## Supplementary material for "RNA covariation at helix-level resolution for the identification of evolutionarily conserved RNA structure": XIST_h4_exon1_4177-4444.surv

```
16.700000	0.015625
13.000000	0.03125
12.950000	0.046875
12.100000	0.0625
10.250000	0.078125
8.750000	0.09375
8.350000	0.109375
7.600000	0.125
7.500000	0.140625
7.300000	0.15625
6.900000	0.171875
6.750000	0.1875
6.550000	0.203125
6.250000	0.21875
5.900000	0.234375
5.550000	0.265625
4.400000	0.28125
4.050000	0.296875
3.850000	0.3125
3.500000	0.328125
3.400000	0.34375
3.100000	0.359375
3.000000	0.375
2.800000	0.390625
2.700000	0.40625
2.400000	0.421875
2.250000	0.4375
2.100000	0.453125
1.900000	0.46875
1.800000	0.484375
1.650000	0.515625
1.450000	0.546875
0.600000	0.5625
0.450000	0.59375
0.300000	0.609375
0.100000	0.625
-0.300000	0.640625
-0.350000	0.65625
-0.450000	0.671875
-0.850000	0.6875
-0.950000	0.703125
-1.350000	0.734375
-1.550000	0.75
-1.600000	0.78125
-1.800000	0.796875
-2.050000	0.8125
-2.500000	0.828125
-2.750000	0.84375
-3.300000	0.859375
-3.950000	0.875
-4.150000	0.90625
-4.300000	0.921875
-5.950000	0.9375
-6.450000	0.953125
-6.600000	0.96875
-6.850000	0.984375
-7.850000	1
&
44.000000	2.71798e-05
43.150000	5.43596e-05
36.100000	8.15395e-05
35.300000	0.000108719
33.150000	0.000135899
33.100000	0.000163079
32.350000	0.000190259
32.050000	0.000217439
31.850000	0.000244618
31.500000	0.000271798
31.350000	0.000298978
31.050000	0.000326158
30.850000	0.000353338
30.200000	0.000380518
30.150000	0.000407697
29.150000	0.000434877
28.650000	0.000462057
28.550000	0.000489237
28.450000	0.000516417
28.350000	0.000543596
28.100000	0.000570776
27.750000	0.000597956
27.700000	0.000625136
27.650000	0.000652316
27.600000	0.000679496
27.550000	0.000706675
27.500000	0.000761035
27.450000	0.000788215
27.400000	0.000842574
27.250000	0.000869754
27.200000	0.000896934
27.100000	0.000951294
26.950000	0.000978474
26.900000	0.00100565
26.800000	0.00103283
26.750000	0.00108719
26.500000	0.00111437
26.450000	0.00114155
26.400000	0.00116873
26.350000	0.00119591
26.300000	0.00122309
26.100000	0.00125027
25.950000	0.00127745
25.850000	0.00133181
25.800000	0.00135899
25.650000	0.00138617
25.500000	0.00146771
25.350000	0.00149489
25.300000	0.00152207
25.150000	0.00154925
25.000000	0.00157643
24.950000	0.00163079
24.900000	0.00165797
24.850000	0.00171233
24.750000	0.00173951
24.550000	0.00179387
24.500000	0.00184823
24.400000	0.00190259
24.300000	0.00195695
24.200000	0.00198413
24.150000	0.00201131
24.100000	0.00206567
24.050000	0.00209285
24.000000	0.00212003
23.950000	0.00214721
23.600000	0.00217439
23.550000	0.00225593
23.500000	0.00228311
23.450000	0.00233746
23.400000	0.00236464
23.350000	0.002419
23.300000	0.00244618
23.150000	0.0025549
23.050000	0.00263644
22.950000	0.00266362
22.850000	0.00271798
22.800000	0.00277234
22.750000	0.00285388
22.700000	0.00290824
22.650000	0.00293542
22.600000	0.0029626
22.550000	0.0030985
22.450000	0.00312568
22.400000	0.00318004
22.350000	0.0032344
22.300000	0.00334312
22.250000	0.0033703
22.200000	0.00342466
22.150000	0.00345184
22.050000	0.0035062
22.000000	0.00353338
21.950000	0.00356056
21.850000	0.00358774
21.800000	0.00361492
21.750000	0.0036421
21.700000	0.00375082
21.650000	0.003778
21.600000	0.00380518
21.550000	0.00383235
21.500000	0.00391389
21.400000	0.00396825
21.350000	0.00399543
21.250000	0.00402261
21.200000	0.00407697
21.150000	0.00410415
21.050000	0.00421287
21.000000	0.00437595
20.950000	0.00440313
20.900000	0.00448467
20.850000	0.00451185
20.800000	0.00456621
20.750000	0.00459339
20.700000	0.00462057
20.650000	0.00467493
20.600000	0.00475647
20.550000	0.00478365
20.500000	0.00486519
20.400000	0.00494673
20.300000	0.00497391
20.250000	0.00505545
20.150000	0.00508263
20.100000	0.00510981
20.050000	0.00516417
20.000000	0.00524571
19.950000	0.00527289
19.900000	0.00532725
19.850000	0.00535442
19.800000	0.00540878
19.750000	0.00543596
19.700000	0.00554468
19.650000	0.00557186
19.600000	0.0056534
19.550000	0.00568058
19.500000	0.00573494
19.450000	0.00576212
19.400000	0.00584366
19.350000	0.0059252
19.300000	0.00595238
19.250000	0.00600674
19.200000	0.00611546
19.150000	0.00616982
19.100000	0.00625136
19.000000	0.00636008
18.950000	0.00649598
18.900000	0.00663188
18.850000	0.00676778
18.800000	0.00690367
18.750000	0.00698521
18.700000	0.00703957
18.650000	0.00720265
18.600000	0.00728419
18.550000	0.00731137
18.500000	0.00733855
18.450000	0.00736573
18.400000	0.00744727
18.350000	0.00747445
18.300000	0.00752881
18.250000	0.00761035
18.200000	0.00771907
18.150000	0.00782779
18.100000	0.00793651
18.050000	0.00796369
18.000000	0.00801805
17.950000	0.00807241
17.900000	0.00815395
17.850000	0.00820831
17.800000	0.00823549
17.750000	0.00831703
17.700000	0.00839856
17.650000	0.00853446
17.600000	0.008616
17.550000	0.00883344
17.500000	0.00891498
17.450000	0.00913242
17.400000	0.0091596
17.350000	0.00926832
17.300000	0.00940422
17.250000	0.00948576
17.200000	0.0095673
17.150000	0.00962166
17.100000	0.00964884
17.050000	0.00975756
17.000000	0.00994781
16.950000	0.0100294
16.900000	0.0100837
16.850000	0.0101653
16.800000	0.0104099
16.750000	0.0104642
16.700000	0.0105458
16.650000	0.0106273
16.600000	0.0107632
16.550000	0.0109535
16.500000	0.0110622
16.450000	0.0111709
16.400000	0.0112253
16.350000	0.011334
16.300000	0.0114699
16.250000	0.0115786
16.200000	0.0116058
16.150000	0.0117417
16.100000	0.0119048
16.050000	0.0121222
16.000000	0.0122581
15.950000	0.0124484
15.900000	0.0125299
15.850000	0.0126658
15.800000	0.0127202
15.750000	0.0129648
15.700000	0.012992
15.650000	0.013155
15.600000	0.0133181
15.550000	0.0135356
15.500000	0.0137802
15.450000	0.0138617
15.400000	0.0139976
15.350000	0.0140791
15.300000	0.014215
15.250000	0.0143238
15.200000	0.0144325
15.150000	0.0145956
15.100000	0.0148945
15.050000	0.0151663
15.000000	0.0152751
14.950000	0.0154381
14.900000	0.0157099
14.850000	0.0159817
14.800000	0.0160905
14.750000	0.0161448
14.700000	0.0163351
14.650000	0.0165797
14.600000	0.0167428
14.550000	0.0169058
14.500000	0.0171233
14.450000	0.0173407
14.400000	0.0176125
14.350000	0.0179387
14.300000	0.0181561
14.250000	0.0184551
14.200000	0.0185638
14.150000	0.0186997
14.100000	0.0188084
14.050000	0.0191074
14.000000	0.0192433
13.950000	0.0195423
13.900000	0.0197326
13.850000	0.0198956
13.800000	0.0201402
13.750000	0.0202218
13.700000	0.020412
13.650000	0.0206295
13.600000	0.0209285
13.550000	0.0210915
13.500000	0.0212818
13.450000	0.0213633
13.400000	0.0217439
13.350000	0.0219613
13.300000	0.0221516
13.250000	0.022369
13.200000	0.0226136
13.150000	0.0229398
13.100000	0.0232387
13.050000	0.0235649
13.000000	0.0237823
12.950000	0.02419
12.900000	0.0244618
12.850000	0.0247065
12.800000	0.0251413
12.750000	0.025386
12.700000	0.0257121
12.650000	0.026147
12.600000	0.026446
12.550000	0.0266906
12.500000	0.0269352
12.450000	0.0270439
12.400000	0.0275332
12.350000	0.0277506
12.300000	0.0280768
12.250000	0.0284573
12.200000	0.0286475
12.150000	0.0290009
12.100000	0.0292727
12.050000	0.0296804
12.000000	0.0301152
11.950000	0.0304686
11.900000	0.0307676
11.850000	0.0311209
11.800000	0.0314471
11.750000	0.0318819
11.700000	0.0323168
11.650000	0.0326158
11.600000	0.0331594
11.550000	0.0334584
11.500000	0.0339476
11.450000	0.0344368
11.400000	0.0347902
11.350000	0.0352522
11.300000	0.0356327
11.250000	0.0361492
11.200000	0.0365025
11.150000	0.0369374
11.100000	0.0375353
11.050000	0.0378071
11.000000	0.0381876
10.950000	0.0386225
10.900000	0.0389215
10.850000	0.0394923
10.800000	0.0398456
10.750000	0.0402261
10.700000	0.0408241
10.650000	0.0410415
10.600000	0.0414764
10.550000	0.0418841
10.500000	0.0424821
10.450000	0.0431616
10.400000	0.0438139
10.350000	0.0442216
10.300000	0.0446836
10.250000	0.0452
10.200000	0.0457436
10.150000	0.0464503
10.100000	0.0470755
10.050000	0.047456
10.000000	0.0479452
9.950000	0.0484073
9.900000	0.0491955
9.850000	0.0496847
9.800000	0.050337
9.750000	0.0509078
9.700000	0.0512611
9.650000	0.0518047
9.600000	0.0522124
9.550000	0.0529735
9.500000	0.0534083
9.450000	0.054115
9.400000	0.0544955
9.350000	0.0550391
9.300000	0.0555012
9.250000	0.0560448
9.200000	0.0566699
9.150000	0.0571592
9.100000	0.0576756
9.050000	0.0582192
9.000000	0.0587084
8.950000	0.0593336
8.900000	0.0599587
8.850000	0.0605838
8.800000	0.0610731
8.750000	0.0617526
8.700000	0.0624592
8.650000	0.0632203
8.600000	0.0638454
8.550000	0.064688
8.500000	0.0655034
8.450000	0.06621
8.400000	0.0668895
8.350000	0.0678137
8.300000	0.068629
8.250000	0.0695532
8.200000	0.0703142
8.150000	0.0711568
8.100000	0.0719722
8.050000	0.072706
8.000000	0.0736845
7.950000	0.0744999
7.900000	0.0753696
7.850000	0.0765384
7.800000	0.0772994
7.750000	0.0780333
7.700000	0.0787399
7.650000	0.0798
7.600000	0.080561
7.550000	0.0810774
7.500000	0.0822461
7.450000	0.0831159
7.400000	0.0842303
7.350000	0.0852359
7.300000	0.085997
7.250000	0.0869754
7.200000	0.088117
7.150000	0.089177
7.100000	0.0901011
7.050000	0.0911068
7.000000	0.092194
6.950000	0.0930909
6.900000	0.0939063
6.850000	0.0950207
6.800000	0.0958632
6.750000	0.0970863
6.700000	0.0980104
6.650000	0.0988802
6.600000	0.0999402
6.550000	0.101163
6.500000	0.102332
6.450000	0.103338
6.400000	0.104751
6.350000	0.106083
6.300000	0.107415
6.250000	0.108638
6.200000	0.109671
6.150000	0.11054
6.100000	0.111628
6.050000	0.113068
6.000000	0.114182
5.950000	0.115596
5.900000	0.117172
5.850000	0.118042
5.800000	0.119401
5.750000	0.120488
5.700000	0.121847
5.650000	0.122771
5.600000	0.124076
5.550000	0.125571
5.500000	0.126875
5.450000	0.128071
5.400000	0.129376
5.350000	0.130626
5.300000	0.132175
5.250000	0.13435
5.200000	0.135736
5.150000	0.137231
5.100000	0.138699
5.050000	0.140058
5.000000	0.141743
4.950000	0.142694
4.900000	0.144135
4.850000	0.145629
4.800000	0.147179
4.750000	0.148674
4.700000	0.150169
4.650000	0.151826
4.600000	0.153321
4.550000	0.154762
4.500000	0.156202
4.450000	0.157643
4.400000	0.159083
4.350000	0.160769
4.300000	0.162454
4.250000	0.163976
4.200000	0.165743
4.150000	0.167536
4.100000	0.169439
4.050000	0.171206
4.000000	0.173244
3.950000	0.174929
3.900000	0.176696
3.850000	0.178843
3.800000	0.180556
3.750000	0.18273
3.700000	0.184687
3.650000	0.186807
3.600000	0.188465
3.550000	0.19034
3.500000	0.192025
3.450000	0.193711
3.400000	0.195668
3.350000	0.197978
3.300000	0.200179
3.250000	0.20181
3.200000	0.203849
3.150000	0.206132
3.100000	0.20817
3.050000	0.20991
3.000000	0.212845
2.950000	0.214965
2.900000	0.217574
2.850000	0.220075
2.800000	0.222086
2.750000	0.224478
2.700000	0.22725
2.650000	0.229887
2.600000	0.231953
2.550000	0.23429
2.500000	0.236763
2.450000	0.239128
2.400000	0.241031
2.350000	0.243776
2.300000	0.246276
2.250000	0.248777
2.200000	0.251305
2.150000	0.253914
2.100000	0.25655
2.050000	0.259921
2.000000	0.262394
1.950000	0.264922
1.900000	0.268346
1.850000	0.271472
1.800000	0.274435
1.750000	0.276935
1.700000	0.279789
1.650000	0.282616
1.600000	0.285551
1.550000	0.288568
1.500000	0.291694
1.450000	0.295417
1.400000	0.299005
1.350000	0.301778
1.300000	0.305311
1.250000	0.308301
1.200000	0.311671
1.150000	0.314579
1.100000	0.318194
1.050000	0.321863
1.000000	0.324663
0.950000	0.327734
0.900000	0.331322
0.850000	0.334393
0.800000	0.337465
0.750000	0.341379
0.700000	0.344858
0.650000	0.3485
0.600000	0.352495
0.550000	0.356708
0.500000	0.360568
0.450000	0.365324
0.400000	0.368694
0.350000	0.372853
0.300000	0.377038
0.250000	0.381007
0.200000	0.385437
0.150000	0.389922
0.100000	0.394243
0.050000	0.398728
0.000000	0.403838
-0.050000	0.40941
-0.100000	0.415878
-0.150000	0.423299
-0.200000	0.428762
-0.250000	0.434252
-0.300000	0.439905
-0.350000	0.446265
-0.400000	0.451946
-0.450000	0.457301
-0.500000	0.463199
-0.550000	0.468308
-0.600000	0.473962
-0.650000	0.479316
-0.700000	0.48448
-0.750000	0.491003
-0.800000	0.496902
-0.850000	0.502392
-0.900000	0.508235
-0.950000	0.513943
-1.000000	0.519162
-1.050000	0.524978
-1.100000	0.530224
-1.150000	0.536122
-1.200000	0.541341
-1.250000	0.547184
-1.300000	0.552702
-1.350000	0.559035
-1.400000	0.565177
-1.450000	0.570749
-1.500000	0.576511
-1.550000	0.582273
-1.600000	0.588334
-1.650000	0.594885
-1.700000	0.600538
-1.750000	0.606735
-1.800000	0.611899
-1.850000	0.617199
-1.900000	0.622989
-1.950000	0.628696
-2.000000	0.634078
-2.050000	0.63946
-2.100000	0.645249
-2.150000	0.651147
-2.200000	0.656583
-2.250000	0.661965
-2.300000	0.667482
-2.350000	0.672972
-2.400000	0.678245
-2.450000	0.683491
-2.500000	0.688954
-2.550000	0.693819
-2.600000	0.698848
-2.650000	0.703985
-2.700000	0.708388
-2.750000	0.712872
-2.800000	0.717411
-2.850000	0.722847
-2.900000	0.727767
-2.950000	0.732469
-3.000000	0.737443
-3.050000	0.742172
-3.100000	0.746902
-3.150000	0.750734
-3.200000	0.755572
-3.250000	0.760002
-3.300000	0.764052
-3.350000	0.7687
-3.400000	0.773157
-3.450000	0.777615
-3.500000	0.781692
-3.550000	0.785606
-3.600000	0.789764
-3.650000	0.794031
-3.700000	0.797646
-3.750000	0.801288
-3.800000	0.805338
-3.850000	0.809035
-3.900000	0.812187
-3.950000	0.815884
-4.000000	0.819662
-4.050000	0.823657
-4.100000	0.826865
-4.150000	0.830724
-4.200000	0.834013
-4.250000	0.83722
-4.300000	0.840482
-4.350000	0.843798
-4.400000	0.847412
-4.450000	0.850375
-4.500000	0.853256
-4.550000	0.85679
-4.600000	0.859508
-4.650000	0.862225
-4.700000	0.864971
-4.750000	0.868287
-4.800000	0.87076
-4.850000	0.873587
-4.900000	0.87625
-4.950000	0.878506
-5.000000	0.881061
-5.050000	0.883344
-5.100000	0.88628
-5.150000	0.889052
-5.200000	0.891661
-5.250000	0.894026
-5.300000	0.896499
-5.350000	0.897994
-5.400000	0.900631
-5.450000	0.902479
-5.500000	0.904898
-5.550000	0.906909
-5.600000	0.909165
-5.650000	0.911013
-5.700000	0.912834
-5.750000	0.914574
-5.800000	0.916721
-5.850000	0.918189
-5.900000	0.920282
-5.950000	0.92194
-6.000000	0.923978
-6.050000	0.925636
-6.100000	0.927484
-6.150000	0.929251
-6.200000	0.931154
-6.250000	0.932839
-6.300000	0.934524
-6.350000	0.935774
-6.400000	0.936861
-6.450000	0.938601
-6.500000	0.940068
-6.550000	0.941536
-6.600000	0.942922
-6.650000	0.944689
-6.700000	0.945803
-6.750000	0.947108
-6.800000	0.948739
-6.850000	0.950125
-6.900000	0.951321
-6.950000	0.952435
-7.000000	0.95355
-7.050000	0.9548
-7.100000	0.955914
-7.150000	0.957056
-7.200000	0.957464
-7.250000	0.959013
-7.300000	0.960236
-7.350000	0.961187
-7.400000	0.962003
-7.450000	0.963035
-7.500000	0.963932
-7.550000	0.965047
-7.600000	0.965726
-7.650000	0.966623
-7.700000	0.967357
-7.750000	0.967846
-7.800000	0.968988
-7.850000	0.969559
-7.900000	0.970456
-7.950000	0.971244
-8.000000	0.97195
-8.050000	0.972766
-8.100000	0.9735
-8.150000	0.97407
-8.200000	0.974641
-8.250000	0.975266
-8.300000	0.975756
-8.350000	0.976517
-8.400000	0.977278
-8.450000	0.97774
-8.500000	0.978446
-8.550000	0.979099
-8.600000	0.979615
-8.650000	0.980322
-8.700000	0.98092
-8.750000	0.981382
-8.800000	0.98198
-8.850000	0.982578
-8.900000	0.983257
-8.950000	0.983801
-9.000000	0.984344
-9.050000	0.984725
-9.100000	0.985024
-9.150000	0.985459
-9.200000	0.985948
-9.250000	0.986356
-9.300000	0.986791
-9.350000	0.987171
-9.400000	0.987633
-9.450000	0.988068
-9.500000	0.98834
-9.550000	0.988666
-9.600000	0.989182
-9.650000	0.989536
-9.700000	0.989808
-9.750000	0.990025
-9.800000	0.990297
-9.850000	0.990514
-9.900000	0.990677
-9.950000	1
&
57.000000	1.35663e-06
54.050000	2.71326e-06
52.550000	4.06989e-06
52.300000	5.42652e-06
51.650000	6.78316e-06
51.200000	8.13979e-06
50.700000	9.49642e-06
50.600000	1.0853e-05
49.700000	1.22097e-05
49.100000	1.35663e-05
49.050000	1.49229e-05
48.800000	1.62796e-05
48.250000	1.76362e-05
48.200000	1.89928e-05
47.700000	2.17061e-05
47.150000	2.30627e-05
46.900000	2.44194e-05
46.700000	2.71326e-05
46.550000	2.84893e-05
46.500000	2.98459e-05
46.450000	3.12025e-05
45.950000	3.39158e-05
45.850000	3.6629e-05
45.750000	3.79857e-05
45.500000	3.93423e-05
45.300000	4.06989e-05
45.100000	4.20556e-05
44.900000	4.47688e-05
44.500000	4.61255e-05
44.450000	4.74821e-05
44.300000	4.88387e-05
44.250000	5.01954e-05
44.050000	5.1552e-05
43.950000	5.42652e-05
43.850000	5.56219e-05
43.800000	5.69785e-05
43.700000	5.96918e-05
43.650000	6.37617e-05
43.550000	6.64749e-05
43.500000	6.78316e-05
43.450000	7.05448e-05
43.400000	7.19015e-05
43.350000	7.32581e-05
43.300000	7.59713e-05
43.200000	7.86846e-05
43.150000	8.00412e-05
42.950000	8.27545e-05
42.900000	8.41111e-05
42.800000	8.54678e-05
42.750000	8.68244e-05
42.600000	8.95377e-05
42.550000	9.22509e-05
42.150000	9.36076e-05
42.050000	9.76774e-05
41.950000	0.000100391
41.900000	0.000103104
41.850000	0.000104461
41.750000	0.000105817
41.650000	0.00010853
41.600000	0.000109887
41.500000	0.0001126
41.450000	0.000115314
41.400000	0.000118027
41.300000	0.00012074
41.250000	0.000122097
41.200000	0.00012481
41.150000	0.000127523
41.100000	0.00012888
41.000000	0.000131593
40.950000	0.00013295
40.850000	0.000134306
40.800000	0.000139733
40.750000	0.00014109
40.550000	0.000143803
40.500000	0.00014516
40.400000	0.000147873
40.350000	0.000151943
40.250000	0.000154656
40.150000	0.000156013
40.100000	0.000158726
40.000000	0.000160082
39.950000	0.000161439
39.850000	0.000164152
39.800000	0.000165509
39.700000	0.000168222
39.650000	0.000169579
39.600000	0.000172292
39.550000	0.000173649
39.500000	0.000179075
39.450000	0.000181789
39.350000	0.000184502
39.300000	0.000188572
39.250000	0.000189928
39.200000	0.000192642
39.150000	0.000193998
39.050000	0.000195355
38.950000	0.000198068
38.850000	0.000202138
38.800000	0.000203495
38.750000	0.000204851
38.700000	0.000206208
38.650000	0.000211634
38.600000	0.000212991
38.550000	0.000215704
38.500000	0.000217061
38.400000	0.000219774
38.350000	0.000222488
38.250000	0.000225201
38.150000	0.000227914
38.000000	0.000229271
37.950000	0.000230627
37.900000	0.00024148
37.850000	0.000248264
37.800000	0.000256403
37.750000	0.000263186
37.700000	0.000264543
37.650000	0.000268613
37.600000	0.00027404
37.550000	0.000275396
37.500000	0.000276753
37.450000	0.000278109
37.350000	0.000282179
37.300000	0.000286249
37.250000	0.000291676
37.200000	0.000297102
37.150000	0.000299815
37.100000	0.000302529
37.050000	0.000305242
37.000000	0.000306599
36.950000	0.000309312
36.900000	0.000316095
36.850000	0.000318808
36.800000	0.000321522
36.750000	0.000325591
36.700000	0.000328305
36.650000	0.000329661
36.600000	0.000337801
36.500000	0.000343228
36.450000	0.000345941
36.400000	0.000355437
36.350000	0.000360864
36.300000	0.000364934
36.250000	0.00037036
36.200000	0.000377143
36.150000	0.0003785
36.100000	0.000385283
36.050000	0.000392066
36.000000	0.000397493
35.950000	0.000401563
35.900000	0.000404276
35.850000	0.000405633
35.800000	0.000411059
35.750000	0.000417842
35.700000	0.000423269
35.650000	0.000427339
35.600000	0.000430052
35.550000	0.000436835
35.500000	0.000439549
35.450000	0.000446332
35.400000	0.000449045
35.350000	0.000451758
35.300000	0.000457185
35.250000	0.000462611
35.200000	0.000463968
35.150000	0.000473464
35.050000	0.000480247
35.000000	0.000487031
34.950000	0.00049517
34.900000	0.000500597
34.850000	0.000508737
34.800000	0.000514163
34.750000	0.000520946
34.700000	0.00052773
34.650000	0.000531799
34.600000	0.000539939
34.550000	0.000544009
34.500000	0.000549436
34.450000	0.000554862
34.400000	0.000561645
34.350000	0.000571142
34.300000	0.000577925
34.250000	0.000584708
34.200000	0.000586065
34.150000	0.000594204
34.100000	0.000602344
34.050000	0.000610484
34.000000	0.000618624
33.950000	0.000622694
33.900000	0.000633547
33.850000	0.0006444
33.800000	0.000651183
33.750000	0.000659323
33.700000	0.000666106
33.650000	0.000675602
33.600000	0.000683742
33.550000	0.000694595
33.500000	0.000701378
33.450000	0.000705448
33.400000	0.000710875
33.350000	0.000713588
33.300000	0.000723084
33.250000	0.000735294
33.200000	0.000746147
33.150000	0.00074886
33.100000	0.000755644
33.050000	0.00076514
33.000000	0.000778706
32.950000	0.000785489
32.900000	0.000800412
32.850000	0.000816692
32.800000	0.000824832
32.750000	0.000831615
32.700000	0.000842468
32.650000	0.000854678
32.600000	0.000868244
32.550000	0.000873671
32.500000	0.000879097
32.450000	0.000884524
32.400000	0.000896733
32.350000	0.000907586
32.300000	0.000914369
32.250000	0.000921153
32.200000	0.000930649
32.150000	0.000941502
32.100000	0.000956425
32.050000	0.000964565
32.000000	0.000972705
31.950000	0.000982201
31.900000	0.000995767
31.850000	0.00100662
31.800000	0.00101612
31.750000	0.00103104
31.700000	0.00103918
31.650000	0.00105003
31.600000	0.00106089
31.550000	0.00106767
31.500000	0.0010731
31.450000	0.00108937
31.400000	0.0011043
31.350000	0.00111786
31.300000	0.00113143
31.250000	0.00113957
31.200000	0.00116263
31.150000	0.00117484
31.100000	0.0011857
31.050000	0.00119926
31.000000	0.00121147
30.950000	0.00122368
30.900000	0.00123725
30.850000	0.0012576
30.800000	0.00126709
30.750000	0.00128202
30.700000	0.00130237
30.650000	0.00131186
30.600000	0.00131865
30.550000	0.00133086
30.500000	0.00134713
30.450000	0.00135663
30.400000	0.00136341
30.350000	0.00137834
30.300000	0.00139733
30.250000	0.00141497
30.200000	0.00142446
30.150000	0.00144074
30.100000	0.00145024
30.050000	0.00146381
30.000000	0.00147059
29.950000	0.00148551
29.900000	0.00149501
29.850000	0.00151264
29.800000	0.00152757
29.750000	0.00153842
29.700000	0.00156013
29.650000	0.00158048
29.600000	0.00158726
29.550000	0.00161032
29.500000	0.00162253
29.450000	0.0016361
29.400000	0.00165916
29.350000	0.00166866
29.300000	0.00168494
29.250000	0.00170122
29.200000	0.00172021
29.150000	0.00173242
29.100000	0.00175141
29.050000	0.0017704
29.000000	0.00179754
28.950000	0.00181517
28.900000	0.00183417
28.850000	0.00184773
28.800000	0.00186944
28.750000	0.0018925
28.700000	0.00191421
28.650000	0.00193184
28.600000	0.00195491
28.550000	0.00197932
28.500000	0.00199289
28.450000	0.00200646
28.400000	0.00202409
28.350000	0.00205258
28.300000	0.00207158
28.250000	0.00209328
28.200000	0.00210956
28.150000	0.00213262
28.100000	0.00215297
28.050000	0.00217875
28.000000	0.0021991
27.950000	0.00222216
27.900000	0.00224387
27.850000	0.0022615
27.800000	0.00228321
27.750000	0.0023022
27.700000	0.00232798
27.650000	0.00236596
27.600000	0.00239174
27.550000	0.00241209
27.500000	0.00242566
27.450000	0.00246364
27.400000	0.00249213
27.350000	0.00251519
27.300000	0.00254911
27.250000	0.0025776
27.200000	0.00259795
27.150000	0.00262644
27.100000	0.00265086
27.050000	0.00267663
27.000000	0.00270512
26.950000	0.00273497
26.900000	0.00276617
26.850000	0.00279195
26.800000	0.00280958
26.750000	0.00283943
26.700000	0.00286249
26.650000	0.00288284
26.600000	0.0029154
26.550000	0.00294525
26.500000	0.00297374
26.450000	0.00300358
26.400000	0.00303071
26.350000	0.00305513
26.300000	0.00307548
26.250000	0.00309855
26.200000	0.00313653
26.150000	0.0031718
26.100000	0.00320708
26.050000	0.00323692
26.000000	0.00326134
25.950000	0.00329933
25.900000	0.0033346
25.850000	0.00336987
25.800000	0.00340379
25.750000	0.00344449
25.700000	0.00347298
25.650000	0.00351232
25.600000	0.00355302
25.550000	0.00358829
25.500000	0.00363035
25.450000	0.00367918
25.400000	0.00370903
25.350000	0.00373345
25.300000	0.00376736
25.250000	0.00379992
25.200000	0.00384605
25.150000	0.00387318
25.100000	0.00391388
25.050000	0.00395594
25.000000	0.00398578
24.950000	0.00402241
24.900000	0.00405633
24.850000	0.00409974
24.800000	0.00413908
24.750000	0.00418656
24.700000	0.00421912
24.650000	0.00426389
24.600000	0.0043073
24.550000	0.00434393
24.500000	0.00438735
24.450000	0.00444297
24.400000	0.00449859
24.350000	0.00454336
24.300000	0.00458677
24.250000	0.00463561
24.200000	0.00468309
24.150000	0.00473193
24.100000	0.00476992
24.050000	0.00482147
24.000000	0.00488659
23.950000	0.00495984
23.900000	0.00500733
23.850000	0.00505616
23.800000	0.00509279
23.750000	0.00514706
23.700000	0.00519997
23.650000	0.00524338
23.600000	0.00528408
23.550000	0.0053492
23.500000	0.00541296
23.450000	0.00547672
23.400000	0.0055337
23.350000	0.00558932
23.300000	0.00564494
23.250000	0.00570328
23.200000	0.00575212
23.150000	0.00580367
23.100000	0.00585522
23.050000	0.0059027
23.000000	0.0059746
22.950000	0.00603294
22.900000	0.00610077
22.850000	0.00615232
22.800000	0.00621066
22.750000	0.00626764
22.700000	0.00632868
22.650000	0.00638702
22.600000	0.00645078
22.550000	0.00650098
22.500000	0.00656745
22.450000	0.00662714
22.400000	0.00669633
22.350000	0.00674653
22.300000	0.00682114
22.250000	0.00688355
22.200000	0.00694188
22.150000	0.00701378
22.100000	0.00709654
22.050000	0.0071698
22.000000	0.00724441
21.950000	0.00731767
21.900000	0.00739364
21.850000	0.00747368
21.800000	0.00754694
21.750000	0.00761477
21.700000	0.00768803
21.650000	0.00775993
21.600000	0.00783048
21.550000	0.0079173
21.500000	0.00799463
21.450000	0.00807738
21.400000	0.00814386
21.350000	0.00819677
21.300000	0.00827138
21.250000	0.00836499
21.200000	0.00844639
21.150000	0.00852643
21.100000	0.00860104
21.050000	0.0086743
21.000000	0.00874349
20.950000	0.00883167
20.900000	0.00890357
20.850000	0.00898497
20.800000	0.009103
20.750000	0.00918575
20.700000	0.00928071
20.650000	0.0093689
20.600000	0.00945979
20.550000	0.00956968
20.500000	0.00967007
20.450000	0.00975825
20.400000	0.00984914
20.350000	0.00994004
20.300000	0.0100418
20.250000	0.0101286
20.200000	0.0102249
20.150000	0.0103389
20.100000	0.0104271
20.050000	0.0105152
20.000000	0.0106292
19.950000	0.0107242
19.900000	0.0108354
19.850000	0.0109236
19.800000	0.0110511
19.750000	0.0111529
19.700000	0.0112587
19.650000	0.0113577
19.600000	0.0114785
19.550000	0.0115883
19.500000	0.0116765
19.450000	0.0117756
19.400000	0.0118854
19.350000	0.0120062
19.300000	0.012131
19.250000	0.0122653
19.200000	0.0123942
19.150000	0.0125312
19.100000	0.0126275
19.050000	0.0127333
19.000000	0.0128636
18.950000	0.0129721
18.900000	0.0130915
18.850000	0.0132177
18.800000	0.013337
18.750000	0.0134537
18.700000	0.0135677
18.650000	0.0136925
18.600000	0.0138159
18.550000	0.0139557
18.500000	0.01409
18.450000	0.0142419
18.400000	0.0143504
18.350000	0.0144848
18.300000	0.0146299
18.250000	0.0147425
18.200000	0.0148822
18.150000	0.0150043
18.100000	0.0151617
18.050000	0.0153001
18.000000	0.0154276
17.950000	0.0155578
17.900000	0.0157234
17.850000	0.0158739
17.800000	0.0160191
17.750000	0.016148
17.700000	0.0163135
17.650000	0.0165048
17.600000	0.0166513
17.550000	0.0168209
17.500000	0.0169796
17.450000	0.0171343
17.400000	0.0172998
17.350000	0.017468
17.300000	0.0176525
17.250000	0.0178329
17.200000	0.0179984
17.150000	0.0181694
17.100000	0.0183688
17.050000	0.0185343
17.000000	0.018693
16.950000	0.018864
16.900000	0.0190295
16.850000	0.0192126
16.800000	0.0193795
16.750000	0.019545
16.700000	0.0197186
16.650000	0.019876
16.600000	0.0200442
16.550000	0.0202409
16.500000	0.0204539
16.450000	0.0206506
16.400000	0.0208474
16.350000	0.0210481
16.300000	0.0212489
16.250000	0.0214551
16.200000	0.0216573
16.150000	0.0218499
16.100000	0.0220507
16.050000	0.0222827
16.000000	0.0225201
15.950000	0.0227249
15.900000	0.0229393
15.850000	0.0231468
15.800000	0.0233178
15.750000	0.0235281
15.700000	0.0237221
15.650000	0.0239595
15.600000	0.0241833
15.550000	0.0244302
15.500000	0.0246649
15.450000	0.024886
15.400000	0.0251153
15.350000	0.0253392
15.300000	0.0255956
15.250000	0.0258275
15.200000	0.0260785
15.150000	0.0262956
15.100000	0.0265452
15.050000	0.0268097
15.000000	0.0270648
14.950000	0.0273036
14.900000	0.0275667
14.850000	0.0278082
14.800000	0.0280606
14.750000	0.0283468
14.700000	0.0286466
14.650000	0.0289247
14.600000	0.0292517
14.550000	0.0295081
14.500000	0.0298093
14.450000	0.0300874
14.400000	0.0303546
14.350000	0.0306449
14.300000	0.0309176
14.250000	0.0311781
14.200000	0.0314426
14.150000	0.0317397
14.100000	0.0320545
14.050000	0.0323448
14.000000	0.0326894
13.950000	0.0329946
13.900000	0.0333026
13.850000	0.0336675
13.800000	0.0340026
13.750000	0.0343011
13.700000	0.0346131
13.650000	0.0349617
13.600000	0.0352629
13.550000	0.0356075
13.500000	0.0359426
13.450000	0.0362872
13.400000	0.0366236
13.350000	0.0369763
13.300000	0.0373481
13.250000	0.0376926
13.200000	0.0380142
13.150000	0.0383479
13.100000	0.0387088
13.050000	0.039071
13.000000	0.0394468
12.950000	0.0398646
12.900000	0.0402431
12.850000	0.0406243
12.800000	0.0410367
12.750000	0.041422
12.700000	0.0418385
12.650000	0.0422469
12.600000	0.042643
12.550000	0.0430161
12.500000	0.0434461
12.450000	0.0438626
12.400000	0.0443103
12.350000	0.0446983
12.300000	0.0451419
12.250000	0.0456045
12.200000	0.0460047
12.150000	0.0464524
12.100000	0.046892
12.050000	0.0473152
12.000000	0.0477778
11.950000	0.0481821
11.900000	0.0486312
11.850000	0.0490612
11.800000	0.0495455
11.750000	0.0499986
11.700000	0.0505047
11.650000	0.0509944
11.600000	0.0514977
11.550000	0.052016
11.500000	0.0524853
11.450000	0.0529547
11.400000	0.0534716
11.350000	0.0539966
11.300000	0.054504
11.250000	0.0549897
11.200000	0.0555676
11.150000	0.0561618
11.100000	0.056695
11.050000	0.0572213
11.000000	0.0577491
10.950000	0.0583419
10.900000	0.0588737
10.850000	0.0594299
10.800000	0.0600214
10.750000	0.0606156
10.700000	0.061199
10.650000	0.0618298
10.600000	0.06242
10.550000	0.0630304
10.500000	0.0635989
10.450000	0.0642012
10.400000	0.0648239
10.350000	0.0653951
10.300000	0.066011
10.250000	0.0666079
10.200000	0.0672251
10.150000	0.0678668
10.100000	0.0685628
10.050000	0.0691923
10.000000	0.069857
9.950000	0.0704824
9.900000	0.071116
9.850000	0.0717794
9.800000	0.0724807
9.750000	0.0732052
9.700000	0.0739066
9.650000	0.0745455
9.600000	0.0752537
9.550000	0.0759781
9.500000	0.0766497
9.450000	0.0773158
9.400000	0.078047
9.350000	0.0787538
9.300000	0.079447
9.250000	0.0802542
9.200000	0.081018
9.150000	0.0817506
9.100000	0.0825361
9.050000	0.0832714
9.000000	0.0840664
8.950000	0.0848505
8.900000	0.0856034
8.850000	0.0864242
8.800000	0.0872273
8.750000	0.0880345
8.700000	0.0888621
8.650000	0.0897222
8.600000	0.0905768
8.550000	0.0914315
8.500000	0.0923052
8.450000	0.0931951
8.400000	0.0939874
8.350000	0.0948448
8.300000	0.0957741
8.250000	0.0966627
8.200000	0.0976042
8.150000	0.0984969
8.100000	0.0993827
8.050000	0.100265
8.000000	0.101251
7.950000	0.102157
7.900000	0.103116
7.850000	0.104104
7.800000	0.105034
7.750000	0.105988
7.700000	0.106977
7.650000	0.107965
7.600000	0.108912
7.550000	0.109926
7.500000	0.110936
7.450000	0.111914
7.400000	0.112963
7.350000	0.113996
7.300000	0.115071
7.250000	0.116086
7.200000	0.117203
7.150000	0.118262
7.100000	0.119278
7.050000	0.12036
7.000000	0.121512
6.950000	0.12268
6.900000	0.123831
6.850000	0.124988
6.800000	0.12614
6.750000	0.12734
6.700000	0.128565
6.650000	0.129813
6.600000	0.131048
6.550000	0.132269
6.500000	0.133461
6.450000	0.13467
6.400000	0.135896
6.350000	0.137127
6.300000	0.138406
6.250000	0.139672
6.200000	0.140974
6.150000	0.142274
6.100000	0.143582
6.050000	0.14493
6.000000	0.146262
5.950000	0.147563
5.900000	0.14893
5.850000	0.150399
5.800000	0.151796
5.750000	0.153233
5.700000	0.154591
5.650000	0.155931
5.600000	0.157323
5.550000	0.158699
5.500000	0.160116
5.450000	0.161579
5.400000	0.163024
5.350000	0.164542
5.300000	0.166107
5.250000	0.16767
5.200000	0.169226
5.150000	0.170717
5.100000	0.172284
5.050000	0.173822
5.000000	0.17537
4.950000	0.176926
4.900000	0.178478
4.850000	0.180123
4.800000	0.181726
4.750000	0.18335
4.700000	0.184973
4.650000	0.186674
4.600000	0.188256
4.550000	0.189904
4.500000	0.191638
4.450000	0.193415
4.400000	0.195126
4.350000	0.196884
4.300000	0.198647
4.250000	0.200482
4.200000	0.2022
4.150000	0.204043
4.100000	0.205853
4.050000	0.207619
4.000000	0.209395
3.950000	0.211246
3.900000	0.213071
3.850000	0.214973
3.800000	0.216883
3.750000	0.218872
3.700000	0.220838
3.650000	0.222759
3.600000	0.224773
3.550000	0.226761
3.500000	0.228774
3.450000	0.230771
3.400000	0.232779
3.350000	0.23485
3.300000	0.236959
3.250000	0.239109
3.200000	0.241223
3.150000	0.243366
3.100000	0.245478
3.050000	0.247631
3.000000	0.249898
2.950000	0.252062
2.900000	0.254244
2.850000	0.256474
2.800000	0.258777
2.750000	0.261139
2.700000	0.263334
2.650000	0.265675
2.600000	0.267997
2.550000	0.270356
2.500000	0.272618
2.450000	0.274981
2.400000	0.277422
2.350000	0.27985
2.300000	0.282267
2.250000	0.284726
2.200000	0.287233
2.150000	0.289795
2.100000	0.292259
2.050000	0.294786
2.000000	0.297299
1.950000	0.299885
1.900000	0.302574
1.850000	0.305235
1.800000	0.307779
1.750000	0.310446
1.700000	0.31301
1.650000	0.315721
1.600000	0.318476
1.550000	0.321226
1.500000	0.324012
1.450000	0.326686
1.400000	0.329562
1.350000	0.332421
1.300000	0.335371
1.250000	0.33838
1.200000	0.341229
1.150000	0.3442
1.100000	0.347125
1.050000	0.350008
1.000000	0.352915
0.950000	0.355825
0.900000	0.35891
0.850000	0.361932
0.800000	0.36503
0.750000	0.368169
0.700000	0.371318
0.650000	0.374432
0.600000	0.377647
0.550000	0.380865
0.500000	0.384167
0.450000	0.387473
0.400000	0.3909
0.350000	0.394198
0.300000	0.397592
0.250000	0.400993
0.200000	0.404504
0.150000	0.408003
0.100000	0.411447
0.050000	0.414881
0.000000	0.418644
-0.050000	0.42241
-0.100000	0.426654
-0.150000	0.430798
-0.200000	0.434834
-0.250000	0.438675
-0.300000	0.44257
-0.350000	0.446593
-0.400000	0.450648
-0.450000	0.454819
-0.500000	0.458872
-0.550000	0.463048
-0.600000	0.467304
-0.650000	0.471352
-0.700000	0.47556
-0.750000	0.479892
-0.800000	0.484019
-0.850000	0.48836
-0.900000	0.492716
-0.950000	0.497098
-1.000000	0.501294
-1.050000	0.505604
-1.100000	0.510066
-1.150000	0.51441
-1.200000	0.518827
-1.250000	0.523181
-1.300000	0.527526
-1.350000	0.531987
-1.400000	0.536521
-1.450000	0.541052
-1.500000	0.545454
-1.550000	0.549887
-1.600000	0.554306
-1.650000	0.558908
-1.700000	0.563363
-1.750000	0.567845
-1.800000	0.572212
-1.850000	0.576699
-1.900000	0.581154
-1.950000	0.585515
-2.000000	0.590011
-2.050000	0.594531
-2.100000	0.599071
-2.150000	0.603569
-2.200000	0.607935
-2.250000	0.612515
-2.300000	0.616871
-2.350000	0.621253
-2.400000	0.6258
-2.450000	0.630336
-2.500000	0.634694
-2.550000	0.639131
-2.600000	0.643525
-2.650000	0.647816
-2.700000	0.652241
-2.750000	0.656581
-2.800000	0.660915
-2.850000	0.665208
-2.900000	0.669476
-2.950000	0.673703
-3.000000	0.677864
-3.050000	0.681898
-3.100000	0.685968
-3.150000	0.690235
-3.200000	0.69436
-3.250000	0.698501
-3.300000	0.702521
-3.350000	0.706456
-3.400000	0.710414
-3.450000	0.714327
-3.500000	0.718206
-3.550000	0.722075
-3.600000	0.725893
-3.650000	0.729656
-3.700000	0.733293
-3.750000	0.737028
-3.800000	0.740727
-3.850000	0.744377
-3.900000	0.748004
-3.950000	0.751559
-4.000000	0.755063
-4.050000	0.758655
-4.100000	0.762127
-4.150000	0.765577
-4.200000	0.768972
-4.250000	0.772444
-4.300000	0.775828
-4.350000	0.779104
-4.400000	0.782396
-4.450000	0.785635
-4.500000	0.78884
-4.550000	0.791893
-4.600000	0.794993
-4.650000	0.798102
-4.700000	0.801287
-4.750000	0.804257
-4.800000	0.807205
-4.850000	0.810066
-4.900000	0.812931
-4.950000	0.815836
-5.000000	0.818722
-5.050000	0.821546
-5.100000	0.82439
-5.150000	0.827096
-5.200000	0.829874
-5.250000	0.83257
-5.300000	0.835257
-5.350000	0.837892
-5.400000	0.84046
-5.450000	0.843062
-5.500000	0.845626
-5.550000	0.84807
-5.600000	0.850465
-5.650000	0.85294
-5.700000	0.855346
-5.750000	0.857655
-5.800000	0.85996
-5.850000	0.862204
-5.900000	0.864591
-5.950000	0.866708
-6.000000	0.868941
-6.050000	0.871068
-6.100000	0.873234
-6.150000	0.87546
-6.200000	0.87766
-6.250000	0.879717
-6.300000	0.881795
-6.350000	0.883809
-6.400000	0.88581
-6.450000	0.887808
-6.500000	0.889755
-6.550000	0.891597
-6.600000	0.893564
-6.650000	0.895386
-6.700000	0.897306
-6.750000	0.899198
-6.800000	0.900969
-6.850000	0.902654
-6.900000	0.904387
-6.950000	0.906169
-7.000000	0.907809
-7.050000	0.909452
-7.100000	0.911158
-7.150000	0.912732
-7.200000	0.914418
-7.250000	0.916015
-7.300000	0.917518
-7.350000	0.919044
-7.400000	0.920573
-7.450000	0.922003
-7.500000	0.923512
-7.550000	0.924906
-7.600000	0.926372
-7.650000	0.92785
-7.700000	0.929241
-7.750000	0.930608
-7.800000	0.931961
-7.850000	0.933309
-7.900000	0.934601
-7.950000	0.935979
-8.000000	0.937215
-8.050000	0.938456
-8.100000	0.939661
-8.150000	0.940866
-8.200000	0.941982
-8.250000	0.94308
-8.300000	0.94418
-8.350000	0.945313
-8.400000	0.946397
-8.450000	0.947452
-8.500000	0.948477
-8.550000	0.949493
-8.600000	0.95054
-8.650000	0.951468
-8.700000	0.952388
-8.750000	0.95339
-8.800000	0.954329
-8.850000	0.955295
-8.900000	0.95623
-8.950000	0.957149
-9.000000	0.958042
-9.050000	0.958902
-9.100000	0.95972
-9.150000	0.960578
-9.200000	0.961417
-9.250000	0.962267
-9.300000	0.963077
-9.350000	0.963896
-9.400000	0.964683
-9.450000	0.965407
-9.500000	0.966151
-9.550000	0.966894
-9.600000	0.967593
-9.650000	0.96834
-9.700000	0.969013
-9.750000	0.969614
-9.800000	0.97025
-9.850000	0.970887
-9.900000	0.971518
-9.950000	1
&
124.450000	4.80518e-14
124.400000	4.86832e-14
124.350000	4.93229e-14
124.300000	4.99709e-14
124.250000	5.06275e-14
124.200000	5.12927e-14
124.150000	5.19667e-14
124.100000	5.26494e-14
124.050000	5.33412e-14
124.000000	5.40421e-14
123.950000	5.47521e-14
123.900000	5.54715e-14
123.850000	5.62003e-14
123.800000	5.69388e-14
123.750000	5.76869e-14
123.700000	5.84448e-14
123.650000	5.92127e-14
123.600000	5.99907e-14
123.550000	6.07789e-14
123.500000	6.15774e-14
123.450000	6.23865e-14
123.400000	6.32061e-14
123.350000	6.40366e-14
123.300000	6.48779e-14
123.250000	6.57303e-14
123.200000	6.65939e-14
123.150000	6.74689e-14
123.100000	6.83553e-14
123.050000	6.92534e-14
123.000000	7.01632e-14
122.950000	7.10851e-14
122.900000	7.2019e-14
122.850000	7.29652e-14
122.800000	7.39238e-14
122.750000	7.48951e-14
122.700000	7.5879e-14
122.650000	7.68759e-14
122.600000	7.78859e-14
122.550000	7.89092e-14
122.500000	7.99459e-14
122.450000	8.09962e-14
122.400000	8.20603e-14
122.350000	8.31384e-14
122.300000	8.42307e-14
122.250000	8.53373e-14
122.200000	8.64584e-14
122.150000	8.75943e-14
122.100000	8.87451e-14
122.050000	8.9911e-14
122.000000	9.10922e-14
121.950000	9.22889e-14
121.900000	9.35014e-14
121.850000	9.47298e-14
121.800000	9.59743e-14
121.750000	9.72351e-14
121.700000	9.85125e-14
121.650000	9.98067e-14
121.600000	1.01118e-13
121.550000	1.02446e-13
121.500000	1.03792e-13
121.450000	1.05156e-13
121.400000	1.06537e-13
121.350000	1.07937e-13
121.300000	1.09355e-13
121.250000	1.10791e-13
121.200000	1.12247e-13
121.150000	1.13721e-13
121.100000	1.15215e-13
121.050000	1.16729e-13
121.000000	1.18262e-13
120.950000	1.19816e-13
120.900000	1.2139e-13
120.850000	1.22985e-13
120.800000	1.246e-13
120.750000	1.26237e-13
120.700000	1.27895e-13
120.650000	1.29575e-13
120.600000	1.31278e-13
120.550000	1.33002e-13
120.500000	1.34749e-13
120.450000	1.36519e-13
120.400000	1.38313e-13
120.350000	1.4013e-13
120.300000	1.41971e-13
120.250000	1.43836e-13
120.200000	1.45725e-13
120.150000	1.47639e-13
120.100000	1.49579e-13
120.050000	1.51544e-13
120.000000	1.53534e-13
119.950000	1.55551e-13
119.900000	1.57594e-13
119.850000	1.59665e-13
119.800000	1.61762e-13
119.750000	1.63887e-13
119.700000	1.6604e-13
119.650000	1.68221e-13
119.600000	1.7043e-13
119.550000	1.72669e-13
119.500000	1.74937e-13
119.450000	1.77235e-13
119.400000	1.79563e-13
119.350000	1.81922e-13
119.300000	1.84312e-13
119.250000	1.86733e-13
119.200000	1.89185e-13
119.150000	1.9167e-13
119.100000	1.94188e-13
119.050000	1.96739e-13
119.000000	1.99323e-13
118.950000	2.01941e-13
118.900000	2.04594e-13
118.850000	2.07281e-13
118.800000	2.10004e-13
118.750000	2.12762e-13
118.700000	2.15557e-13
118.650000	2.18388e-13
118.600000	2.21257e-13
118.550000	2.24163e-13
118.500000	2.27107e-13
118.450000	2.3009e-13
118.400000	2.33113e-13
118.350000	2.36174e-13
118.300000	2.39277e-13
118.250000	2.42419e-13
118.200000	2.45603e-13
118.150000	2.48829e-13
118.100000	2.52098e-13
118.050000	2.55409e-13
118.000000	2.58763e-13
117.950000	2.62162e-13
117.900000	2.65606e-13
117.850000	2.69094e-13
117.800000	2.72629e-13
117.750000	2.76209e-13
117.700000	2.79837e-13
117.650000	2.83513e-13
117.600000	2.87236e-13
117.550000	2.91009e-13
117.500000	2.94831e-13
117.450000	2.98703e-13
117.400000	3.02627e-13
117.350000	3.06601e-13
117.300000	3.10628e-13
117.250000	3.14708e-13
117.200000	3.18841e-13
117.150000	3.23029e-13
117.100000	3.27271e-13
117.050000	3.3157e-13
117.000000	3.35924e-13
116.950000	3.40336e-13
116.900000	3.44806e-13
116.850000	3.49335e-13
116.800000	3.53923e-13
116.750000	3.58571e-13
116.700000	3.6328e-13
116.650000	3.68051e-13
116.600000	3.72885e-13
116.550000	3.77782e-13
116.500000	3.82744e-13
116.450000	3.87771e-13
116.400000	3.92863e-13
116.350000	3.98023e-13
116.300000	4.0325e-13
116.250000	4.08546e-13
116.200000	4.13911e-13
116.150000	4.19347e-13
116.100000	4.24855e-13
116.050000	4.30434e-13
116.000000	4.36087e-13
115.950000	4.41814e-13
115.900000	4.47616e-13
115.850000	4.53495e-13
115.800000	4.5945e-13
115.750000	4.65484e-13
115.700000	4.71597e-13
115.650000	4.7779e-13
115.600000	4.84065e-13
115.550000	4.90422e-13
115.500000	4.96862e-13
115.450000	5.03387e-13
115.400000	5.09998e-13
115.350000	5.16696e-13
115.300000	5.23481e-13
115.250000	5.30355e-13
115.200000	5.3732e-13
115.150000	5.44376e-13
115.100000	5.51525e-13
115.050000	5.58768e-13
115.000000	5.66105e-13
114.950000	5.7354e-13
114.900000	5.81071e-13
114.850000	5.88702e-13
114.800000	5.96433e-13
114.750000	6.04265e-13
114.700000	6.122e-13
114.650000	6.20239e-13
114.600000	6.28384e-13
114.550000	6.36636e-13
114.500000	6.44996e-13
114.450000	6.53465e-13
114.400000	6.62046e-13
114.350000	6.7074e-13
114.300000	6.79548e-13
114.250000	6.88471e-13
114.200000	6.97512e-13
114.150000	7.06671e-13
114.100000	7.1595e-13
114.050000	7.25352e-13
114.000000	7.34876e-13
113.950000	7.44526e-13
113.900000	7.54302e-13
113.850000	7.64207e-13
113.800000	7.74242e-13
113.750000	7.84408e-13
113.700000	7.94708e-13
113.650000	8.05144e-13
113.600000	8.15716e-13
113.550000	8.26427e-13
113.500000	8.37278e-13
113.450000	8.48272e-13
113.400000	8.59411e-13
113.350000	8.70695e-13
113.300000	8.82128e-13
113.250000	8.93711e-13
113.200000	9.05445e-13
113.150000	9.17334e-13
113.100000	9.29379e-13
113.050000	9.41582e-13
113.000000	9.53945e-13
112.950000	9.66471e-13
112.900000	9.79161e-13
112.850000	9.92017e-13
112.800000	1.00504e-12
112.750000	1.01824e-12
112.700000	1.03161e-12
112.650000	1.04515e-12
112.600000	1.05888e-12
112.550000	1.07278e-12
112.500000	1.08686e-12
112.450000	1.10113e-12
112.400000	1.11559e-12
112.350000	1.13024e-12
112.300000	1.14508e-12
112.250000	1.16011e-12
112.200000	1.17535e-12
112.150000	1.19078e-12
112.100000	1.20641e-12
112.050000	1.22225e-12
112.000000	1.2383e-12
111.950000	1.25456e-12
111.900000	1.27103e-12
111.850000	1.28771e-12
111.800000	1.30462e-12
111.750000	1.32175e-12
111.700000	1.3391e-12
111.650000	1.35668e-12
111.600000	1.3745e-12
111.550000	1.39254e-12
111.500000	1.41082e-12
111.450000	1.42935e-12
111.400000	1.44811e-12
111.350000	1.46712e-12
111.300000	1.48639e-12
111.250000	1.5059e-12
111.200000	1.52567e-12
111.150000	1.5457e-12
111.100000	1.56599e-12
111.050000	1.58655e-12
111.000000	1.60738e-12
110.950000	1.62848e-12
110.900000	1.64986e-12
110.850000	1.67152e-12
110.800000	1.69347e-12
110.750000	1.7157e-12
110.700000	1.73822e-12
110.650000	1.76104e-12
110.600000	1.78416e-12
110.550000	1.80758e-12
110.500000	1.83131e-12
110.450000	1.85535e-12
110.400000	1.87971e-12
110.350000	1.90439e-12
110.300000	1.92939e-12
110.250000	1.95471e-12
110.200000	1.98038e-12
110.150000	2.00637e-12
110.100000	2.03271e-12
110.050000	2.0594e-12
110.000000	2.08643e-12
109.950000	2.11382e-12
109.900000	2.14157e-12
109.850000	2.16968e-12
109.800000	2.19816e-12
109.750000	2.22702e-12
109.700000	2.25625e-12
109.650000	2.28587e-12
109.600000	2.31588e-12
109.550000	2.34628e-12
109.500000	2.37708e-12
109.450000	2.40828e-12
109.400000	2.4399e-12
109.350000	2.47192e-12
109.300000	2.50437e-12
109.250000	2.53725e-12
109.200000	2.57055e-12
109.150000	2.60429e-12
109.100000	2.63848e-12
109.050000	2.67311e-12
109.000000	2.7082e-12
108.950000	2.74375e-12
108.900000	2.77977e-12
108.850000	2.81625e-12
108.800000	2.85322e-12
108.750000	2.89067e-12
108.700000	2.92862e-12
108.650000	2.96706e-12
108.600000	3.006e-12
108.550000	3.04546e-12
108.500000	3.08543e-12
108.450000	3.12593e-12
108.400000	3.16696e-12
108.350000	3.20853e-12
108.300000	3.25065e-12
108.250000	3.29331e-12
108.200000	3.33654e-12
108.150000	3.38033e-12
108.100000	3.4247e-12
108.050000	3.46965e-12
108.000000	3.51519e-12
107.950000	3.56133e-12
107.900000	3.60808e-12
107.850000	3.65543e-12
107.800000	3.70341e-12
107.750000	3.75202e-12
107.700000	3.80127e-12
107.650000	3.85116e-12
107.600000	3.9017e-12
107.550000	3.95291e-12
107.500000	4.0048e-12
107.450000	4.05736e-12
107.400000	4.11061e-12
107.350000	4.16456e-12
107.300000	4.21922e-12
107.250000	4.27459e-12
107.200000	4.3307e-12
107.150000	4.38754e-12
107.100000	4.44512e-12
107.050000	4.50346e-12
107.000000	4.56256e-12
106.950000	4.62244e-12
106.900000	4.68311e-12
106.850000	4.74457e-12
106.800000	4.80684e-12
106.750000	4.86993e-12
106.700000	4.93384e-12
106.650000	4.99859e-12
106.600000	5.06419e-12
106.550000	5.13066e-12
106.500000	5.19799e-12
106.450000	5.26621e-12
106.400000	5.33532e-12
106.350000	5.40534e-12
106.300000	5.47628e-12
106.250000	5.54814e-12
106.200000	5.62096e-12
106.150000	5.69472e-12
106.100000	5.76946e-12
106.050000	5.84517e-12
106.000000	5.92188e-12
105.950000	5.99959e-12
105.900000	6.07833e-12
105.850000	6.15809e-12
105.800000	6.23891e-12
105.750000	6.32078e-12
105.700000	6.40373e-12
105.650000	6.48776e-12
105.600000	6.5729e-12
105.550000	6.65916e-12
105.500000	6.74654e-12
105.450000	6.83508e-12
105.400000	6.92477e-12
105.350000	7.01564e-12
105.300000	7.1077e-12
105.250000	7.20098e-12
105.200000	7.29547e-12
105.150000	7.3912e-12
105.100000	7.48819e-12
105.050000	7.58646e-12
105.000000	7.68601e-12
104.950000	7.78686e-12
104.900000	7.88904e-12
104.850000	7.99256e-12
104.800000	8.09744e-12
104.750000	8.2037e-12
104.700000	8.31134e-12
104.650000	8.4204e-12
104.600000	8.53089e-12
104.550000	8.64283e-12
104.500000	8.75624e-12
104.450000	8.87114e-12
104.400000	8.98754e-12
104.350000	9.10547e-12
104.300000	9.22495e-12
104.250000	9.34599e-12
104.200000	9.46862e-12
104.150000	9.59286e-12
104.100000	9.71873e-12
104.050000	9.84625e-12
104.000000	9.97545e-12
103.950000	1.01063e-11
103.900000	1.02389e-11
103.850000	1.03733e-11
103.800000	1.05094e-11
103.750000	1.06473e-11
103.700000	1.0787e-11
103.650000	1.09285e-11
103.600000	1.10719e-11
103.550000	1.12172e-11
103.500000	1.13643e-11
103.450000	1.15135e-11
103.400000	1.16645e-11
103.350000	1.18176e-11
103.300000	1.19726e-11
103.250000	1.21297e-11
103.200000	1.22888e-11
103.150000	1.24501e-11
103.100000	1.26134e-11
103.050000	1.27789e-11
103.000000	1.29466e-11
102.950000	1.31164e-11
102.900000	1.32885e-11
102.850000	1.34628e-11
102.800000	1.36395e-11
102.750000	1.38184e-11
102.700000	1.39997e-11
102.650000	1.41834e-11
102.600000	1.43695e-11
102.550000	1.4558e-11
102.500000	1.4749e-11
102.450000	1.49425e-11
102.400000	1.51385e-11
102.350000	1.53371e-11
102.300000	1.55383e-11
102.250000	1.57422e-11
102.200000	1.59487e-11
102.150000	1.61579e-11
102.100000	1.63699e-11
102.050000	1.65846e-11
102.000000	1.68022e-11
101.950000	1.70226e-11
101.900000	1.72459e-11
101.850000	1.74722e-11
101.800000	1.77014e-11
101.750000	1.79336e-11
101.700000	1.81689e-11
101.650000	1.84072e-11
101.600000	1.86487e-11
101.550000	1.88933e-11
101.500000	1.91412e-11
101.450000	1.93922e-11
101.400000	1.96466e-11
101.350000	1.99044e-11
101.300000	2.01655e-11
101.250000	2.043e-11
101.200000	2.0698e-11
101.150000	2.09695e-11
101.100000	2.12446e-11
101.050000	2.15232e-11
101.000000	2.18056e-11
100.950000	2.20916e-11
100.900000	2.23814e-11
100.850000	2.2675e-11
100.800000	2.29724e-11
100.750000	2.32737e-11
100.700000	2.3579e-11
100.650000	2.38883e-11
100.600000	2.42016e-11
100.550000	2.45191e-11
100.500000	2.48407e-11
100.450000	2.51665e-11
100.400000	2.54966e-11
100.350000	2.58311e-11
100.300000	2.61699e-11
100.250000	2.65132e-11
100.200000	2.68609e-11
100.150000	2.72132e-11
100.100000	2.75702e-11
100.050000	2.79318e-11
100.000000	2.82982e-11
99.950000	2.86693e-11
99.900000	2.90453e-11
99.850000	2.94263e-11
99.800000	2.98123e-11
99.750000	3.02033e-11
99.700000	3.05994e-11
99.650000	3.10008e-11
99.600000	3.14073e-11
99.550000	3.18193e-11
99.500000	3.22366e-11
99.450000	3.26594e-11
99.400000	3.30877e-11
99.350000	3.35217e-11
99.300000	3.39614e-11
99.250000	3.44068e-11
99.200000	3.4858e-11
99.150000	3.53152e-11
99.100000	3.57783e-11
99.050000	3.62476e-11
99.000000	3.6723e-11
98.950000	3.72046e-11
98.900000	3.76925e-11
98.850000	3.81868e-11
98.800000	3.86876e-11
98.750000	3.9195e-11
98.700000	3.9709e-11
98.650000	4.02298e-11
98.600000	4.07574e-11
98.550000	4.12919e-11
98.500000	4.18334e-11
98.450000	4.2382e-11
98.400000	4.29378e-11
98.350000	4.35009e-11
98.300000	4.40714e-11
98.250000	4.46493e-11
98.200000	4.52349e-11
98.150000	4.58281e-11
98.100000	4.6429e-11
98.050000	4.70379e-11
98.000000	4.76547e-11
97.950000	4.82797e-11
97.900000	4.89128e-11
97.850000	4.95542e-11
97.800000	5.0204e-11
97.750000	5.08623e-11
97.700000	5.15293e-11
97.650000	5.2205e-11
97.600000	5.28896e-11
97.550000	5.35831e-11
97.500000	5.42858e-11
97.450000	5.49976e-11
97.400000	5.57188e-11
97.350000	5.64494e-11
97.300000	5.71896e-11
97.250000	5.79395e-11
97.200000	5.86992e-11
97.150000	5.94689e-11
97.100000	6.02487e-11
97.050000	6.10387e-11
97.000000	6.1839e-11
96.950000	6.26499e-11
96.900000	6.34714e-11
96.850000	6.43036e-11
96.800000	6.51467e-11
96.750000	6.60009e-11
96.700000	6.68663e-11
96.650000	6.77431e-11
96.600000	6.86313e-11
96.550000	6.95311e-11
96.500000	7.04428e-11
96.450000	7.13664e-11
96.400000	7.23021e-11
96.350000	7.32501e-11
96.300000	7.42105e-11
96.250000	7.51835e-11
96.200000	7.61692e-11
96.150000	7.71679e-11
96.100000	7.81796e-11
96.050000	7.92046e-11
96.000000	8.02431e-11
95.950000	8.12951e-11
95.900000	8.23609e-11
95.850000	8.34407e-11
95.800000	8.45347e-11
95.750000	8.5643e-11
95.700000	8.67658e-11
95.650000	8.79033e-11
95.600000	8.90557e-11
95.550000	9.02233e-11
95.500000	9.14061e-11
95.450000	9.26044e-11
95.400000	9.38185e-11
95.350000	9.50484e-11
95.300000	9.62945e-11
95.250000	9.75569e-11
95.200000	9.88358e-11
95.150000	1.00131e-10
95.100000	1.01444e-10
95.050000	1.02774e-10
95.000000	1.04121e-10
94.950000	1.05486e-10
94.900000	1.06869e-10
94.850000	1.0827e-10
94.800000	1.09689e-10
94.750000	1.11127e-10
94.700000	1.12584e-10
94.650000	1.1406e-10
94.600000	1.15555e-10
94.550000	1.1707e-10
94.500000	1.18604e-10
94.450000	1.20159e-10
94.400000	1.21734e-10
94.350000	1.2333e-10
94.300000	1.24947e-10
94.250000	1.26584e-10
94.200000	1.28244e-10
94.150000	1.29925e-10
94.100000	1.31628e-10
94.050000	1.33353e-10
94.000000	1.35101e-10
93.950000	1.36872e-10
93.900000	1.38666e-10
93.850000	1.40484e-10
93.800000	1.42325e-10
93.750000	1.44191e-10
93.700000	1.46081e-10
93.650000	1.47995e-10
93.600000	1.49935e-10
93.550000	1.519e-10
93.500000	1.53891e-10
93.450000	1.55908e-10
93.400000	1.57952e-10
93.350000	1.60022e-10
93.300000	1.62119e-10
93.250000	1.64244e-10
93.200000	1.66397e-10
93.150000	1.68578e-10
93.100000	1.70787e-10
93.050000	1.73026e-10
93.000000	1.75293e-10
92.950000	1.77591e-10
92.900000	1.79918e-10
92.850000	1.82276e-10
92.800000	1.84665e-10
92.750000	1.87085e-10
92.700000	1.89537e-10
92.650000	1.92021e-10
92.600000	1.94538e-10
92.550000	1.97087e-10
92.500000	1.9967e-10
92.450000	2.02287e-10
92.400000	2.04938e-10
92.350000	2.07624e-10
92.300000	2.10345e-10
92.250000	2.13101e-10
92.200000	2.15894e-10
92.150000	2.18723e-10
92.100000	2.2159e-10
92.050000	2.24493e-10
92.000000	2.27435e-10
91.950000	2.30416e-10
91.900000	2.33435e-10
91.850000	2.36494e-10
91.800000	2.39593e-10
91.750000	2.42733e-10
91.700000	2.45914e-10
91.650000	2.49136e-10
91.600000	2.52401e-10
91.550000	2.55708e-10
91.500000	2.59059e-10
91.450000	2.62454e-10
91.400000	2.65893e-10
91.350000	2.69377e-10
91.300000	2.72907e-10
91.250000	2.76483e-10
91.200000	2.80106e-10
91.150000	2.83776e-10
91.100000	2.87494e-10
91.050000	2.91261e-10
91.000000	2.95078e-10
90.950000	2.98944e-10
90.900000	3.02861e-10
90.850000	3.06829e-10
90.800000	3.1085e-10
90.750000	3.14922e-10
90.700000	3.19049e-10
90.650000	3.23229e-10
90.600000	3.27464e-10
90.550000	3.31755e-10
90.500000	3.36101e-10
90.450000	3.40505e-10
90.400000	3.44966e-10
90.350000	3.49486e-10
90.300000	3.54065e-10
90.250000	3.58704e-10
90.200000	3.63403e-10
90.150000	3.68164e-10
90.100000	3.72988e-10
90.050000	3.77874e-10
90.000000	3.82825e-10
89.950000	3.8784e-10
89.900000	3.92921e-10
89.850000	3.98069e-10
89.800000	4.03284e-10
89.750000	4.08568e-10
89.700000	4.1392e-10
89.650000	4.19343e-10
89.600000	4.24836e-10
89.550000	4.30402e-10
89.500000	4.3604e-10
89.450000	4.41752e-10
89.400000	4.47539e-10
89.350000	4.53402e-10
89.300000	4.59342e-10
89.250000	4.65359e-10
89.200000	4.71455e-10
89.150000	4.77631e-10
89.100000	4.83888e-10
89.050000	4.90227e-10
89.000000	4.96648e-10
88.950000	5.03154e-10
88.900000	5.09745e-10
88.850000	5.16422e-10
88.800000	5.23187e-10
88.750000	5.3004e-10
88.700000	5.36983e-10
88.650000	5.44017e-10
88.600000	5.51143e-10
88.550000	5.58362e-10
88.500000	5.65676e-10
88.450000	5.73085e-10
88.400000	5.80592e-10
88.350000	5.88196e-10
88.300000	5.95901e-10
88.250000	6.03706e-10
88.200000	6.11613e-10
88.150000	6.19624e-10
88.100000	6.2774e-10
88.050000	6.35962e-10
88.000000	6.44291e-10
87.950000	6.5273e-10
87.900000	6.61279e-10
87.850000	6.6994e-10
87.800000	6.78714e-10
87.750000	6.87603e-10
87.700000	6.96609e-10
87.650000	7.05732e-10
87.600000	7.14975e-10
87.550000	7.24339e-10
87.500000	7.33825e-10
87.450000	7.43436e-10
87.400000	7.53172e-10
87.350000	7.63036e-10
87.300000	7.73029e-10
87.250000	7.83153e-10
87.200000	7.93409e-10
87.150000	8.03799e-10
87.100000	8.14326e-10
87.050000	8.2499e-10
87.000000	8.35794e-10
86.950000	8.46739e-10
86.900000	8.57827e-10
86.850000	8.69061e-10
86.800000	8.80442e-10
86.750000	8.91971e-10
86.700000	9.03652e-10
86.650000	9.15485e-10
86.600000	9.27473e-10
86.550000	9.39618e-10
86.500000	9.51922e-10
86.450000	9.64387e-10
86.400000	9.77015e-10
86.350000	9.89809e-10
86.300000	1.00277e-09
86.250000	1.0159e-09
86.200000	1.0292e-09
86.150000	1.04268e-09
86.100000	1.05633e-09
86.050000	1.07016e-09
86.000000	1.08417e-09
85.950000	1.09837e-09
85.900000	1.11275e-09
85.850000	1.12732e-09
85.800000	1.14208e-09
85.750000	1.15704e-09
85.700000	1.17218e-09
85.650000	1.18753e-09
85.600000	1.20308e-09
85.550000	1.21883e-09
85.500000	1.23479e-09
85.450000	1.25096e-09
85.400000	1.26733e-09
85.350000	1.28393e-09
85.300000	1.30074e-09
85.250000	1.31777e-09
85.200000	1.33502e-09
85.150000	1.3525e-09
85.100000	1.3702e-09
85.050000	1.38814e-09
85.000000	1.40631e-09
84.950000	1.42472e-09
84.900000	1.44338e-09
84.850000	1.46227e-09
84.800000	1.48141e-09
84.750000	1.50081e-09
84.700000	1.52045e-09
84.650000	1.54036e-09
84.600000	1.56052e-09
84.550000	1.58095e-09
84.500000	1.60165e-09
84.450000	1.62261e-09
84.400000	1.64385e-09
84.350000	1.66537e-09
84.300000	1.68717e-09
84.250000	1.70926e-09
84.200000	1.73163e-09
84.150000	1.7543e-09
84.100000	1.77726e-09
84.050000	1.80053e-09
84.000000	1.82409e-09
83.950000	1.84797e-09
83.900000	1.87216e-09
83.850000	1.89666e-09
83.800000	1.92149e-09
83.750000	1.94664e-09
83.700000	1.97212e-09
83.650000	1.99793e-09
83.600000	2.02408e-09
83.550000	2.05057e-09
83.500000	2.07741e-09
83.450000	2.1046e-09
83.400000	2.13215e-09
83.350000	2.16005e-09
83.300000	2.18832e-09
83.250000	2.21696e-09
83.200000	2.24598e-09
83.150000	2.27537e-09
83.100000	2.30515e-09
83.050000	2.33532e-09
83.000000	2.36588e-09
82.950000	2.39684e-09
82.900000	2.42821e-09
82.850000	2.45999e-09
82.800000	2.49218e-09
82.750000	2.5248e-09
82.700000	2.55784e-09
82.650000	2.59131e-09
82.600000	2.62522e-09
82.550000	2.65958e-09
82.500000	2.69438e-09
82.450000	2.72964e-09
82.400000	2.76536e-09
82.350000	2.80154e-09
82.300000	2.8382e-09
82.250000	2.87534e-09
82.200000	2.91297e-09
82.150000	2.95109e-09
82.100000	2.9897e-09
82.050000	3.02882e-09
82.000000	3.06845e-09
81.950000	3.1086e-09
81.900000	3.14928e-09
81.850000	3.19049e-09
81.800000	3.23223e-09
81.750000	3.27452e-09
81.700000	3.31737e-09
81.650000	3.36077e-09
81.600000	3.40474e-09
81.550000	3.44929e-09
81.500000	3.49442e-09
81.450000	3.54014e-09
81.400000	3.58646e-09
81.350000	3.63338e-09
81.300000	3.68092e-09
81.250000	3.72908e-09
81.200000	3.77786e-09
81.150000	3.82729e-09
81.100000	3.87736e-09
81.050000	3.92809e-09
81.000000	3.97948e-09
80.950000	4.03154e-09
80.900000	4.08428e-09
80.850000	4.13771e-09
80.800000	4.19184e-09
80.750000	4.24668e-09
80.700000	4.30223e-09
80.650000	4.35851e-09
80.600000	4.41553e-09
80.550000	4.47329e-09
80.500000	4.5318e-09
80.450000	4.59109e-09
80.400000	4.65114e-09
80.350000	4.71198e-09
80.300000	4.77362e-09
80.250000	4.83606e-09
80.200000	4.89932e-09
80.150000	4.9634e-09
80.100000	5.02833e-09
80.050000	5.0941e-09
80.000000	5.16073e-09
79.950000	5.22823e-09
79.900000	5.29662e-09
79.850000	5.36589e-09
79.800000	5.43608e-09
79.750000	5.50718e-09
79.700000	5.57921e-09
79.650000	5.65218e-09
79.600000	5.7261e-09
79.550000	5.80099e-09
79.500000	5.87686e-09
79.450000	5.95372e-09
79.400000	6.03159e-09
79.350000	6.11047e-09
79.300000	6.19039e-09
79.250000	6.27134e-09
79.200000	6.35336e-09
79.150000	6.43645e-09
79.100000	6.52062e-09
79.050000	6.6059e-09
79.000000	6.69228e-09
78.950000	6.7798e-09
78.900000	6.86846e-09
78.850000	6.95828e-09
78.800000	7.04927e-09
78.750000	7.14145e-09
78.700000	7.23484e-09
78.650000	7.32945e-09
78.600000	7.42529e-09
78.550000	7.52238e-09
78.500000	7.62074e-09
78.450000	7.72039e-09
78.400000	7.82134e-09
78.350000	7.92361e-09
78.300000	8.02722e-09
78.250000	8.13218e-09
78.200000	8.23851e-09
78.150000	8.34623e-09
78.100000	8.45535e-09
78.050000	8.5659e-09
78.000000	8.6779e-09
77.950000	8.79136e-09
77.900000	8.9063e-09
77.850000	9.02274e-09
77.800000	9.14071e-09
77.750000	9.26021e-09
77.700000	9.38128e-09
77.650000	9.50393e-09
77.600000	9.62818e-09
77.550000	9.75405e-09
77.500000	9.88157e-09
77.450000	1.00108e-08
77.400000	1.01416e-08
77.350000	1.02742e-08
77.300000	1.04085e-08
77.250000	1.05446e-08
77.200000	1.06824e-08
77.150000	1.08221e-08
77.100000	1.09635e-08
77.050000	1.11068e-08
77.000000	1.1252e-08
76.950000	1.13991e-08
76.900000	1.15481e-08
76.850000	1.16991e-08
76.800000	1.1852e-08
76.750000	1.20069e-08
76.700000	1.21639e-08
76.650000	1.23228e-08
76.600000	1.24839e-08
76.550000	1.26471e-08
76.500000	1.28124e-08
76.450000	1.29798e-08
76.400000	1.31495e-08
76.350000	1.33214e-08
76.300000	1.34955e-08
76.250000	1.36718e-08
76.200000	1.38505e-08
76.150000	1.40315e-08
76.100000	1.42149e-08
76.050000	1.44007e-08
76.000000	1.45889e-08
75.950000	1.47796e-08
75.900000	1.49727e-08
75.850000	1.51684e-08
75.800000	1.53666e-08
75.750000	1.55674e-08
75.700000	1.57708e-08
75.650000	1.59769e-08
75.600000	1.61857e-08
75.550000	1.63972e-08
75.500000	1.66115e-08
75.450000	1.68286e-08
75.400000	1.70485e-08
75.350000	1.72712e-08
75.300000	1.74969e-08
75.250000	1.77255e-08
75.200000	1.79571e-08
75.150000	1.81918e-08
75.100000	1.84295e-08
75.050000	1.86703e-08
75.000000	1.89142e-08
74.950000	1.91613e-08
74.900000	1.94117e-08
74.850000	1.96653e-08
74.800000	1.99222e-08
74.750000	2.01825e-08
74.700000	2.04462e-08
74.650000	2.07133e-08
74.600000	2.09839e-08
74.550000	2.1258e-08
74.500000	2.15358e-08
74.450000	2.18171e-08
74.400000	2.21021e-08
74.350000	2.23909e-08
74.300000	2.26834e-08
74.250000	2.29797e-08
74.200000	2.32799e-08
74.150000	2.3584e-08
74.100000	2.3892e-08
74.050000	2.42041e-08
74.000000	2.45203e-08
73.950000	2.48406e-08
73.900000	2.51651e-08
73.850000	2.54938e-08
73.800000	2.58268e-08
73.750000	2.61641e-08
73.700000	2.65058e-08
73.650000	2.68521e-08
73.600000	2.72028e-08
73.550000	2.75581e-08
73.500000	2.7918e-08
73.450000	2.82826e-08
73.400000	2.8652e-08
73.350000	2.90262e-08
73.300000	2.94053e-08
73.250000	2.97893e-08
73.200000	3.01784e-08
73.150000	3.05725e-08
73.100000	3.09717e-08
73.050000	3.13762e-08
73.000000	3.17859e-08
72.950000	3.2201e-08
72.900000	3.26215e-08
72.850000	3.30475e-08
72.800000	3.34791e-08
72.750000	3.39163e-08
72.700000	3.43591e-08
72.650000	3.48078e-08
72.600000	3.52623e-08
72.550000	3.57227e-08
72.500000	3.61892e-08
72.450000	3.66617e-08
72.400000	3.71404e-08
72.350000	3.76253e-08
72.300000	3.81166e-08
72.250000	3.86142e-08
72.200000	3.91184e-08
72.150000	3.96291e-08
72.100000	4.01465e-08
72.050000	4.06707e-08
72.000000	4.12016e-08
71.950000	4.17395e-08
71.900000	4.22845e-08
71.850000	4.28365e-08
71.800000	4.33957e-08
71.750000	4.39622e-08
71.700000	4.45361e-08
71.650000	4.51175e-08
71.600000	4.57064e-08
71.550000	4.63031e-08
71.500000	4.69075e-08
71.450000	4.75198e-08
71.400000	4.81401e-08
71.350000	4.87685e-08
71.300000	4.9405e-08
71.250000	5.00499e-08
71.200000	5.07032e-08
71.150000	5.1365e-08
71.100000	5.20354e-08
71.050000	5.27146e-08
71.000000	5.34026e-08
70.950000	5.40996e-08
70.900000	5.48056e-08
70.850000	5.55209e-08
70.800000	5.62455e-08
70.750000	5.69796e-08
70.700000	5.77232e-08
70.650000	5.84765e-08
70.600000	5.92396e-08
70.550000	6.00127e-08
70.500000	6.07958e-08
70.450000	6.15892e-08
70.400000	6.23929e-08
70.350000	6.32071e-08
70.300000	6.40318e-08
70.250000	6.48674e-08
70.200000	6.57138e-08
70.150000	6.65713e-08
70.100000	6.74399e-08
70.050000	6.83198e-08
70.000000	6.92113e-08
69.950000	7.01143e-08
69.900000	7.10291e-08
69.850000	7.19558e-08
69.800000	7.28946e-08
69.750000	7.38457e-08
69.700000	7.48091e-08
69.650000	7.57851e-08
69.600000	7.67738e-08
69.550000	7.77753e-08
69.500000	7.879e-08
69.450000	7.98178e-08
69.400000	8.08591e-08
69.350000	8.19139e-08
69.300000	8.29824e-08
69.250000	8.40649e-08
69.200000	8.51615e-08
69.150000	8.62724e-08
69.100000	8.73977e-08
69.050000	8.85377e-08
69.000000	8.96925e-08
68.950000	9.08624e-08
68.900000	9.20476e-08
68.850000	9.32481e-08
68.800000	9.44643e-08
68.750000	9.56964e-08
68.700000	9.69445e-08
68.650000	9.82088e-08
68.600000	9.94897e-08
68.550000	1.00787e-07
68.500000	1.02102e-07
68.450000	1.03433e-07
68.400000	1.04782e-07
68.350000	1.06148e-07
68.300000	1.07533e-07
68.250000	1.08935e-07
68.200000	1.10355e-07
68.150000	1.11794e-07
68.100000	1.13252e-07
68.050000	1.14729e-07
68.000000	1.16225e-07
67.950000	1.1774e-07
67.900000	1.19275e-07
67.850000	1.20831e-07
67.800000	1.22406e-07
67.750000	1.24002e-07
67.700000	1.25619e-07
67.650000	1.27256e-07
67.600000	1.28916e-07
67.550000	1.30596e-07
67.500000	1.32299e-07
67.450000	1.34024e-07
67.400000	1.35771e-07
67.350000	1.37541e-07
67.300000	1.39334e-07
67.250000	1.4115e-07
67.200000	1.4299e-07
67.150000	1.44854e-07
67.100000	1.46742e-07
67.050000	1.48655e-07
67.000000	1.50592e-07
66.950000	1.52555e-07
66.900000	1.54544e-07
66.850000	1.56558e-07
66.800000	1.58598e-07
66.750000	1.60665e-07
66.700000	1.62759e-07
66.650000	1.64881e-07
66.600000	1.67029e-07
66.550000	1.69206e-07
66.500000	1.71411e-07
66.450000	1.73645e-07
66.400000	1.75908e-07
66.350000	1.782e-07
66.300000	1.80522e-07
66.250000	1.82875e-07
66.200000	1.85258e-07
66.150000	1.87672e-07
66.100000	1.90117e-07
66.050000	1.92594e-07
66.000000	1.95104e-07
65.950000	1.97646e-07
65.900000	2.00221e-07
65.850000	2.02829e-07
65.800000	2.05472e-07
65.750000	2.08149e-07
65.700000	2.10861e-07
65.650000	2.13608e-07
65.600000	2.16391e-07
65.550000	2.1921e-07
65.500000	2.22065e-07
65.450000	2.24958e-07
65.400000	2.27888e-07
65.350000	2.30857e-07
65.300000	2.33864e-07
65.250000	2.3691e-07
65.200000	2.39996e-07
65.150000	2.43122e-07
65.100000	2.46289e-07
65.050000	2.49497e-07
65.000000	2.52746e-07
64.950000	2.56038e-07
64.900000	2.59372e-07
64.850000	2.6275e-07
64.800000	2.66172e-07
64.750000	2.69639e-07
64.700000	2.7315e-07
64.650000	2.76707e-07
64.600000	2.8031e-07
64.550000	2.83961e-07
64.500000	2.87658e-07
64.450000	2.91404e-07
64.400000	2.95198e-07
64.350000	2.99042e-07
64.300000	3.02936e-07
64.250000	3.0688e-07
64.200000	3.10875e-07
64.150000	3.14923e-07
64.100000	3.19023e-07
64.050000	3.23176e-07
64.000000	3.27384e-07
63.950000	3.31646e-07
63.900000	3.35963e-07
63.850000	3.40337e-07
63.800000	3.44767e-07
63.750000	3.49255e-07
63.700000	3.53801e-07
63.650000	3.58407e-07
63.600000	3.63072e-07
63.550000	3.67798e-07
63.500000	3.72585e-07
63.450000	3.77434e-07
63.400000	3.82347e-07
63.350000	3.87323e-07
63.300000	3.92364e-07
63.250000	3.9747e-07
63.200000	4.02643e-07
63.150000	4.07883e-07
63.100000	4.13191e-07
63.050000	4.18568e-07
63.000000	4.24014e-07
62.950000	4.29532e-07
62.900000	4.35121e-07
62.850000	4.40783e-07
62.800000	4.46518e-07
62.750000	4.52328e-07
62.700000	4.58213e-07
62.650000	4.64175e-07
62.600000	4.70214e-07
62.550000	4.76331e-07
62.500000	4.82528e-07
62.450000	4.88806e-07
62.400000	4.95165e-07
62.350000	5.01606e-07
62.300000	5.08131e-07
62.250000	5.14741e-07
62.200000	5.21437e-07
62.150000	5.28219e-07
62.100000	5.3509e-07
62.050000	5.4205e-07
62.000000	5.491e-07
61.950000	5.56242e-07
61.900000	5.63476e-07
61.850000	5.70805e-07
61.800000	5.78228e-07
61.750000	5.85748e-07
61.700000	5.93365e-07
61.650000	6.01082e-07
61.600000	6.08898e-07
61.550000	6.16816e-07
61.500000	6.24836e-07
61.450000	6.32961e-07
61.400000	6.41191e-07
61.350000	6.49528e-07
61.300000	6.57973e-07
61.250000	6.66528e-07
61.200000	6.75194e-07
61.150000	6.83972e-07
61.100000	6.92864e-07
61.050000	7.01871e-07
61.000000	7.10995e-07
60.950000	7.20238e-07
60.900000	7.296e-07
60.850000	7.39084e-07
60.800000	7.48691e-07
60.750000	7.58422e-07
60.700000	7.6828e-07
60.650000	7.78266e-07
60.600000	7.88381e-07
60.550000	7.98627e-07
60.500000	8.09006e-07
60.450000	8.1952e-07
60.400000	8.3017e-07
60.350000	8.40958e-07
60.300000	8.51887e-07
60.250000	8.62956e-07
60.200000	8.7417e-07
60.150000	8.85528e-07
60.100000	8.97034e-07
60.050000	9.08689e-07
60.000000	9.20496e-07
59.950000	9.32455e-07
59.900000	9.44569e-07
59.850000	9.56841e-07
59.800000	9.69271e-07
59.750000	9.81862e-07
59.700000	9.94617e-07
59.650000	1.00754e-06
59.600000	1.02062e-06
59.550000	1.03388e-06
59.500000	1.04731e-06
59.450000	1.06091e-06
59.400000	1.07469e-06
59.350000	1.08865e-06
59.300000	1.10279e-06
59.250000	1.11711e-06
59.200000	1.13162e-06
59.150000	1.14631e-06
59.100000	1.1612e-06
59.050000	1.17628e-06
59.000000	1.19155e-06
58.950000	1.20702e-06
58.900000	1.22269e-06
58.850000	1.23857e-06
58.800000	1.25465e-06
58.750000	1.27094e-06
58.700000	1.28744e-06
58.650000	1.30415e-06
58.600000	1.32108e-06
58.550000	1.33823e-06
58.500000	1.3556e-06
58.450000	1.3732e-06
58.400000	1.39102e-06
58.350000	1.40908e-06
58.300000	1.42737e-06
58.250000	1.44589e-06
58.200000	1.46466e-06
58.150000	1.48366e-06
58.100000	1.50292e-06
58.050000	1.52242e-06
58.000000	1.54218e-06
57.950000	1.56219e-06
57.900000	1.58246e-06
57.850000	1.60299e-06
57.800000	1.62379e-06
57.750000	1.64486e-06
57.700000	1.6662e-06
57.650000	1.68781e-06
57.600000	1.70971e-06
57.550000	1.73189e-06
57.500000	1.75436e-06
57.450000	1.77711e-06
57.400000	1.80016e-06
57.350000	1.82351e-06
57.300000	1.84716e-06
57.250000	1.87112e-06
57.200000	1.89539e-06
57.150000	1.91997e-06
57.100000	1.94487e-06
57.050000	1.97009e-06
57.000000	1.99564e-06
56.950000	2.02151e-06
56.900000	2.04773e-06
56.850000	2.07428e-06
56.800000	2.10117e-06
56.750000	2.12841e-06
56.700000	2.15601e-06
56.650000	2.18396e-06
56.600000	2.21227e-06
56.550000	2.24095e-06
56.500000	2.27e-06
56.450000	2.29942e-06
56.400000	2.32923e-06
56.350000	2.35942e-06
56.300000	2.39e-06
56.250000	2.42097e-06
56.200000	2.45235e-06
56.150000	2.48413e-06
56.100000	2.51632e-06
56.050000	2.54892e-06
56.000000	2.58195e-06
55.950000	2.61541e-06
55.900000	2.64929e-06
55.850000	2.68362e-06
55.800000	2.71839e-06
55.750000	2.7536e-06
55.700000	2.78928e-06
55.650000	2.82541e-06
55.600000	2.86201e-06
55.550000	2.89908e-06
55.500000	2.93663e-06
55.450000	2.97466e-06
55.400000	3.01319e-06
55.350000	3.05221e-06
55.300000	3.09174e-06
55.250000	3.13178e-06
55.200000	3.17233e-06
55.150000	3.21341e-06
55.100000	3.25502e-06
55.050000	3.29716e-06
55.000000	3.33985e-06
54.950000	3.38309e-06
54.900000	3.42689e-06
54.850000	3.47125e-06
54.800000	3.51619e-06
54.750000	3.5617e-06
54.700000	3.6078e-06
54.650000	3.6545e-06
54.600000	3.7018e-06
54.550000	3.74971e-06
54.500000	3.79823e-06
54.450000	3.84738e-06
54.400000	3.89717e-06
54.350000	3.9476e-06
54.300000	3.99868e-06
54.250000	4.05041e-06
54.200000	4.10282e-06
54.150000	4.1559e-06
54.100000	4.20966e-06
54.050000	4.26412e-06
54.000000	4.31928e-06
53.950000	4.37514e-06
53.900000	4.43173e-06
53.850000	4.48905e-06
53.800000	4.54711e-06
53.750000	4.60592e-06
53.700000	4.66548e-06
53.650000	4.72581e-06
53.600000	4.78692e-06
53.550000	4.84881e-06
53.500000	4.9115e-06
53.450000	4.975e-06
53.400000	5.03932e-06
53.350000	5.10446e-06
53.300000	5.17045e-06
53.250000	5.23728e-06
53.200000	5.30497e-06
53.150000	5.37354e-06
53.100000	5.44299e-06
53.050000	5.51333e-06
53.000000	5.58458e-06
52.950000	5.65674e-06
52.900000	5.72984e-06
52.850000	5.80387e-06
52.800000	5.87886e-06
52.750000	5.95481e-06
52.700000	6.03174e-06
52.650000	6.10965e-06
52.600000	6.18858e-06
52.550000	6.26851e-06
52.500000	6.34947e-06
52.450000	6.43148e-06
52.400000	6.51454e-06
52.350000	6.59867e-06
52.300000	6.68388e-06
52.250000	6.77018e-06
52.200000	6.8576e-06
52.150000	6.94614e-06
52.100000	7.03581e-06
52.050000	7.12664e-06
52.000000	7.21864e-06
51.950000	7.31182e-06
51.900000	7.40619e-06
51.850000	7.50178e-06
51.800000	7.5986e-06
51.750000	7.69666e-06
51.700000	7.79598e-06
51.650000	7.89657e-06
51.600000	7.99846e-06
51.550000	8.10166e-06
51.500000	8.20618e-06
51.450000	8.31204e-06
51.400000	8.41927e-06
51.350000	8.52787e-06
51.300000	8.63786e-06
51.250000	8.74927e-06
51.200000	8.8621e-06
51.150000	8.97639e-06
51.100000	9.09214e-06
51.050000	9.20937e-06
51.000000	9.32811e-06
50.950000	9.44837e-06
50.900000	9.57018e-06
50.850000	9.69355e-06
50.800000	9.8185e-06
50.750000	9.94505e-06
50.700000	1.00732e-05
50.650000	1.0203e-05
50.600000	1.03345e-05
50.550000	1.04677e-05
50.500000	1.06026e-05
50.450000	1.07392e-05
50.400000	1.08775e-05
50.350000	1.10177e-05
50.300000	1.11596e-05
50.250000	1.13033e-05
50.200000	1.14489e-05
50.150000	1.15964e-05
50.100000	1.17457e-05
50.050000	1.18969e-05
50.000000	1.20501e-05
49.950000	1.22053e-05
49.900000	1.23624e-05
49.850000	1.25216e-05
49.800000	1.26827e-05
49.750000	1.2846e-05
49.700000	1.30113e-05
49.650000	1.31788e-05
49.600000	1.33484e-05
49.550000	1.35201e-05
49.500000	1.36941e-05
49.450000	1.38703e-05
49.400000	1.40487e-05
49.350000	1.42294e-05
49.300000	1.44125e-05
49.250000	1.45978e-05
49.200000	1.47856e-05
49.150000	1.49757e-05
49.100000	1.51683e-05
49.050000	1.53633e-05
49.000000	1.55609e-05
48.950000	1.57609e-05
48.900000	1.59635e-05
48.850000	1.61687e-05
48.800000	1.63765e-05
48.750000	1.6587e-05
48.700000	1.68001e-05
48.650000	1.7016e-05
48.600000	1.72346e-05
48.550000	1.74561e-05
48.500000	1.76803e-05
48.450000	1.79074e-05
48.400000	1.81374e-05
48.350000	1.83704e-05
48.300000	1.86063e-05
48.250000	1.88452e-05
48.200000	1.90871e-05
48.150000	1.93322e-05
48.100000	1.95804e-05
48.050000	1.98317e-05
48.000000	2.00863e-05
47.950000	2.0344e-05
47.900000	2.06051e-05
47.850000	2.08695e-05
47.800000	2.11373e-05
47.750000	2.14085e-05
47.700000	2.16831e-05
47.650000	2.19612e-05
47.600000	2.22429e-05
47.550000	2.25281e-05
47.500000	2.2817e-05
47.450000	2.31096e-05
47.400000	2.34058e-05
47.350000	2.37059e-05
47.300000	2.40098e-05
47.250000	2.43175e-05
47.200000	2.46291e-05
47.150000	2.49447e-05
47.100000	2.52644e-05
47.050000	2.5588e-05
47.000000	2.59158e-05
46.950000	2.62478e-05
46.900000	2.6584e-05
46.850000	2.69244e-05
46.800000	2.72692e-05
46.750000	2.76183e-05
46.700000	2.79719e-05
46.650000	2.833e-05
46.600000	2.86926e-05
46.550000	2.90598e-05
46.500000	2.94317e-05
46.450000	2.98083e-05
46.400000	3.01896e-05
46.350000	3.05758e-05
46.300000	3.09669e-05
46.250000	3.1363e-05
46.200000	3.17641e-05
46.150000	3.21702e-05
46.100000	3.25815e-05
46.050000	3.2998e-05
46.000000	3.34198e-05
45.950000	3.38469e-05
45.900000	3.42795e-05
45.850000	3.47175e-05
45.800000	3.5161e-05
45.750000	3.56102e-05
45.700000	3.6065e-05
45.650000	3.65256e-05
45.600000	3.6992e-05
45.550000	3.74643e-05
45.500000	3.79426e-05
45.450000	3.84269e-05
45.400000	3.89174e-05
45.350000	3.9414e-05
45.300000	3.99169e-05
45.250000	4.04262e-05
45.200000	4.09418e-05
45.150000	4.1464e-05
45.100000	4.19928e-05
45.050000	4.25283e-05
45.000000	4.30705e-05
44.950000	4.36195e-05
44.900000	4.41755e-05
44.850000	4.47384e-05
44.800000	4.53085e-05
44.750000	4.58857e-05
44.700000	4.64702e-05
44.650000	4.70621e-05
44.600000	4.76614e-05
44.550000	4.82682e-05
44.500000	4.88827e-05
44.450000	4.9505e-05
44.400000	5.0135e-05
44.350000	5.07729e-05
44.300000	5.14189e-05
44.250000	5.2073e-05
44.200000	5.27353e-05
44.150000	5.34059e-05
44.100000	5.4085e-05
44.050000	5.47725e-05
44.000000	5.54687e-05
43.950000	5.61737e-05
43.900000	5.68874e-05
43.850000	5.76101e-05
43.800000	5.83419e-05
43.750000	5.90828e-05
43.700000	5.9833e-05
43.650000	6.05926e-05
43.600000	6.13617e-05
43.550000	6.21405e-05
43.500000	6.29289e-05
43.450000	6.37273e-05
43.400000	6.45356e-05
43.350000	6.5354e-05
43.300000	6.61826e-05
43.250000	6.70216e-05
43.200000	6.78711e-05
43.150000	6.87311e-05
43.100000	6.96019e-05
43.050000	7.04836e-05
43.000000	7.13762e-05
42.950000	7.22799e-05
42.900000	7.3195e-05
42.850000	7.41214e-05
42.800000	7.50593e-05
42.750000	7.60089e-05
42.700000	7.69703e-05
42.650000	7.79437e-05
42.600000	7.89292e-05
42.550000	7.99269e-05
42.500000	8.0937e-05
42.450000	8.19596e-05
42.400000	8.2995e-05
42.350000	8.40431e-05
42.300000	8.51043e-05
42.250000	8.61786e-05
42.200000	8.72662e-05
42.150000	8.83673e-05
42.100000	8.9482e-05
42.050000	9.06105e-05
42.000000	9.1753e-05
41.950000	9.29095e-05
41.900000	9.40804e-05
41.850000	9.52657e-05
41.800000	9.64656e-05
41.750000	9.76803e-05
41.700000	9.891e-05
41.650000	0.000100155
41.600000	0.000101415
41.550000	0.000102691
41.500000	0.000103982
41.450000	0.000105289
41.400000	0.000106613
41.350000	0.000107952
41.300000	0.000109308
41.250000	0.000110681
41.200000	0.00011207
41.150000	0.000113477
41.100000	0.000114901
41.050000	0.000116342
41.000000	0.0001178
40.950000	0.000119277
40.900000	0.000120772
40.850000	0.000122284
40.800000	0.000123816
40.750000	0.000125366
40.700000	0.000126935
40.650000	0.000128522
40.600000	0.00013013
40.550000	0.000131756
40.500000	0.000133403
40.450000	0.000135069
40.400000	0.000136756
40.350000	0.000138463
40.300000	0.000140191
40.250000	0.00014194
40.200000	0.00014371
40.150000	0.000145501
40.100000	0.000147313
40.050000	0.000149148
40.000000	0.000151005
39.950000	0.000152884
39.900000	0.000154785
39.850000	0.00015671
39.800000	0.000158657
39.750000	0.000160628
39.700000	0.000162623
39.650000	0.000164641
39.600000	0.000166683
39.550000	0.00016875
39.500000	0.000170842
39.450000	0.000172958
39.400000	0.000175099
39.350000	0.000177266
39.300000	0.000179459
39.250000	0.000181677
39.200000	0.000183922
39.150000	0.000186193
39.100000	0.000188491
39.050000	0.000190817
39.000000	0.000193169
38.950000	0.000195549
38.900000	0.000197957
38.850000	0.000200394
38.800000	0.000202858
38.750000	0.000205352
38.700000	0.000207874
38.650000	0.000210426
38.600000	0.000213008
38.550000	0.000215619
38.500000	0.000218261
38.450000	0.000220933
38.400000	0.000223636
38.350000	0.00022637
38.300000	0.000229135
38.250000	0.000231932
38.200000	0.000234761
38.150000	0.000237623
38.100000	0.000240516
38.050000	0.000243443
38.000000	0.000246403
37.950000	0.000249396
37.900000	0.000252423
37.850000	0.000255483
37.800000	0.000258578
37.750000	0.000261708
37.700000	0.000264872
37.650000	0.000268071
37.600000	0.000271306
37.550000	0.000274576
37.500000	0.000277882
37.450000	0.000281225
37.400000	0.000284603
37.350000	0.000288018
37.300000	0.00029147
37.250000	0.000294959
37.200000	0.000298486
37.150000	0.00030205
37.100000	0.000305651
37.050000	0.00030929
37.000000	0.000312968
36.950000	0.000316683
36.900000	0.000320437
36.850000	0.00032423
36.800000	0.000328061
36.750000	0.000331931
36.700000	0.000335839
36.650000	0.000339786
36.600000	0.000343773
36.550000	0.000347798
36.500000	0.000351861
36.450000	0.000355964
36.400000	0.000360105
36.350000	0.000364285
36.300000	0.000368503
36.250000	0.00037276
36.200000	0.000377054
36.150000	0.000381385
36.100000	0.000385754
36.050000	0.000390159
36.000000	0.0003946
35.950000	0.000399077
35.900000	0.000403588
35.850000	0.000408132
35.800000	0.000412709
35.750000	0.000417317
35.700000	0.000421956
35.650000	0.000426622
35.600000	0.000431315
35.550000	0.000436032
35.500000	0.000440771
35.450000	0.000445528
35.400000	0.000450301
35.350000	0.000455084
35.300000	0.000459872
35.250000	0.000464659
35.200000	0.000469438
35.150000	0.000474197
35.100000	0.000478924
35.050000	0.000483598
35.000000	0.000488194
34.950000	0.000492665
34.900000	0.000496921
&
```
