## Supplementary material for "RNA covariation at helix-level resolution for the identification of evolutionarily conserved RNA structure": XIST_h5_intron2-exon3-intron3_19266-19553.surv

```
13.500000	0.015873
8.250000	0.031746
8.150000	0.047619
7.850000	0.0634921
6.850000	0.0793651
6.700000	0.0952381
5.650000	0.111111
5.100000	0.126984
2.950000	0.142857
2.800000	0.15873
2.600000	0.174603
2.350000	0.190476
2.200000	0.206349
1.400000	0.222222
1.300000	0.238095
0.850000	0.253968
0.750000	0.269841
0.400000	0.285714
0.350000	0.301587
0.100000	0.31746
-0.050000	0.365079
-0.100000	0.396825
-0.150000	0.412698
-0.300000	0.428571
-0.350000	0.444444
-0.600000	0.460317
-0.650000	0.47619
-0.950000	0.492063
-1.200000	0.52381
-1.250000	0.539683
-1.300000	0.555556
-1.500000	0.587302
-1.750000	0.603175
-1.800000	0.619048
-1.850000	0.634921
-2.050000	0.650794
-2.150000	0.666667
-2.200000	0.68254
-2.350000	0.714286
-2.400000	0.730159
-2.450000	0.746032
-2.700000	0.777778
-3.000000	0.793651
-3.050000	0.809524
-3.100000	0.825397
-3.250000	0.84127
-3.300000	0.857143
-3.500000	0.873016
-3.800000	0.888889
-4.050000	0.904762
-4.650000	0.920635
-4.850000	0.936508
-4.950000	0.952381
-5.000000	0.968254
-5.250000	0.984127
-6.000000	1
&
43.350000	2.40657e-05
40.500000	4.81313e-05
37.200000	7.2197e-05
36.100000	9.62626e-05
35.050000	0.000144394
34.550000	0.00016846
34.500000	0.000192525
34.150000	0.000216591
33.700000	0.000240657
32.550000	0.000264722
32.500000	0.000288788
31.600000	0.000312853
31.400000	0.000336919
30.900000	0.000360985
30.300000	0.00038505
30.100000	0.000409116
29.600000	0.000433182
29.350000	0.000457247
29.200000	0.000481313
29.100000	0.000505379
28.800000	0.000529444
28.500000	0.00055351
28.250000	0.000577576
28.200000	0.000601641
28.150000	0.000625707
27.700000	0.000649773
27.500000	0.000673838
27.250000	0.00072197
27.200000	0.000746035
26.700000	0.000770101
26.650000	0.000794166
26.550000	0.000818232
26.300000	0.000842298
26.250000	0.000866363
26.150000	0.000890429
26.100000	0.000914495
26.050000	0.00093856
25.800000	0.000962626
25.650000	0.000986692
25.350000	0.00101076
25.250000	0.00103482
25.050000	0.00105889
24.950000	0.00108295
24.850000	0.00110702
24.650000	0.00113109
24.550000	0.00115515
24.500000	0.00117922
24.400000	0.00120328
24.300000	0.00125141
24.200000	0.00127548
24.050000	0.00129955
24.000000	0.00132361
23.900000	0.00134768
23.850000	0.00137174
23.800000	0.00139581
23.700000	0.00141987
23.650000	0.001468
23.550000	0.00149207
23.400000	0.00151614
23.300000	0.0015402
23.250000	0.00158833
23.200000	0.00163646
22.900000	0.00166053
22.700000	0.00170866
22.650000	0.00173273
22.600000	0.00178086
22.550000	0.00180492
22.400000	0.00182899
22.350000	0.00187712
22.200000	0.00190119
22.100000	0.00192525
22.050000	0.00194932
22.000000	0.00197338
21.850000	0.00199745
21.800000	0.00202151
21.750000	0.00204558
21.650000	0.00209371
21.600000	0.00211778
21.550000	0.00214184
21.500000	0.00216591
21.450000	0.00221404
21.400000	0.00228624
21.350000	0.00233437
21.300000	0.00240657
21.250000	0.0024547
21.200000	0.00247876
21.150000	0.00255096
21.100000	0.00257502
21.050000	0.00259909
21.000000	0.00264722
20.850000	0.00267129
20.800000	0.00274348
20.700000	0.00276755
20.650000	0.00279162
20.600000	0.00281568
20.500000	0.00291194
20.450000	0.00296008
20.300000	0.00300821
20.200000	0.00305634
20.150000	0.00312853
20.100000	0.00320073
19.950000	0.00327293
19.850000	0.00329699
19.750000	0.00336919
19.700000	0.00346545
19.650000	0.00351359
19.550000	0.00353765
19.500000	0.00358578
19.450000	0.00360985
19.400000	0.00363391
19.350000	0.00368204
19.300000	0.00370611
19.250000	0.00373018
19.100000	0.00375424
19.050000	0.00380237
19.000000	0.00382644
18.900000	0.0038505
18.850000	0.0039227
18.800000	0.00394677
18.750000	0.00401896
18.700000	0.00409116
18.650000	0.00411523
18.600000	0.00413929
18.550000	0.00416336
18.500000	0.00421149
18.400000	0.00433182
18.300000	0.00435588
18.250000	0.00452434
18.150000	0.00459654
18.100000	0.00466874
18.050000	0.00474093
18.000000	0.00481313
17.950000	0.0048372
17.900000	0.00490939
17.850000	0.00493346
17.800000	0.00500566
17.750000	0.00510192
17.700000	0.00522225
17.650000	0.00529444
17.600000	0.00534257
17.550000	0.00543884
17.500000	0.0055351
17.450000	0.00558323
17.350000	0.0056073
17.300000	0.00565543
17.250000	0.00579982
17.200000	0.00587202
17.150000	0.00594422
17.100000	0.00599235
17.050000	0.00601641
17.000000	0.00604048
16.950000	0.00616081
16.900000	0.00620894
16.850000	0.00628113
16.800000	0.00635333
16.750000	0.00642553
16.700000	0.00647366
16.650000	0.00654586
16.600000	0.00664212
16.550000	0.00673838
16.500000	0.00678651
16.450000	0.00693091
16.400000	0.00695497
16.350000	0.0070031
16.300000	0.0070753
16.250000	0.00717156
16.200000	0.00724376
16.150000	0.00731596
16.100000	0.00738815
16.050000	0.00746035
16.000000	0.00758068
15.950000	0.00760475
15.900000	0.00762881
15.850000	0.00767694
15.800000	0.00774914
15.750000	0.00786947
15.700000	0.00796573
15.650000	0.00806199
15.600000	0.00820639
15.550000	0.00825452
15.500000	0.00830265
15.450000	0.00839891
15.400000	0.0086155
15.350000	0.0086877
15.300000	0.0087599
15.250000	0.00880803
15.200000	0.00895242
15.150000	0.00900055
15.100000	0.00909682
15.050000	0.00914495
15.000000	0.00928934
14.950000	0.00933747
14.900000	0.00953
14.850000	0.00960219
14.800000	0.00962626
14.750000	0.00984285
14.700000	0.00996318
14.650000	0.0100594
14.600000	0.010252
14.550000	0.0103723
14.500000	0.0105167
14.450000	0.0106611
14.400000	0.0108295
14.350000	0.0109739
14.300000	0.0114071
14.250000	0.0115756
14.200000	0.0116718
14.150000	0.0117681
14.100000	0.0118884
14.050000	0.012105
14.000000	0.0122735
13.950000	0.0123938
13.900000	0.012466
13.850000	0.0126104
13.800000	0.0127307
13.750000	0.0129473
13.700000	0.0130917
13.650000	0.0132361
13.600000	0.0133564
13.550000	0.0134527
13.500000	0.0136212
13.450000	0.0138137
13.400000	0.0140543
13.350000	0.0143191
13.300000	0.0144635
13.250000	0.0146079
13.200000	0.0147763
13.150000	0.0149929
13.100000	0.0151854
13.050000	0.0153539
13.000000	0.0155464
12.950000	0.0158352
12.900000	0.0159796
12.850000	0.0162924
12.800000	0.016485
12.750000	0.0166775
12.700000	0.0168219
12.650000	0.0171107
12.600000	0.0173032
12.550000	0.0175679
12.500000	0.0177605
12.450000	0.017977
12.400000	0.0182177
12.350000	0.0184343
12.300000	0.0187953
12.250000	0.0191081
12.200000	0.0194691
12.150000	0.019806
12.100000	0.0200467
12.050000	0.0203114
12.000000	0.0205761
11.950000	0.0209131
11.900000	0.0210815
11.850000	0.0213462
11.800000	0.0217313
11.750000	0.0220441
11.700000	0.0225254
11.650000	0.0228864
11.600000	0.0233196
11.550000	0.0236084
11.500000	0.0239935
11.450000	0.0243544
11.400000	0.024571
11.350000	0.024932
11.300000	0.0251967
11.250000	0.0254855
11.200000	0.0259909
11.150000	0.026376
11.100000	0.0267129
11.050000	0.0270979
11.000000	0.0275311
10.950000	0.0279162
10.900000	0.0281809
10.850000	0.0284456
10.800000	0.0288547
10.750000	0.0292398
10.700000	0.0296729
10.650000	0.0301783
10.600000	0.0304671
10.550000	0.0309484
10.500000	0.031526
10.450000	0.0318148
10.400000	0.0322239
10.350000	0.0325608
10.300000	0.0329699
10.250000	0.0333791
10.200000	0.0336678
10.150000	0.0339807
10.100000	0.0346305
10.050000	0.0349915
10.000000	0.0354487
9.950000	0.0358338
9.900000	0.0362669
9.850000	0.0365557
9.800000	0.0370852
9.750000	0.0374943
9.700000	0.0380237
9.650000	0.0386494
9.600000	0.0389382
9.550000	0.0393473
9.500000	0.0396602
9.450000	0.0400452
9.400000	0.0407191
9.350000	0.0412485
9.300000	0.0416817
9.250000	0.0421871
9.200000	0.0425481
9.150000	0.0431016
9.100000	0.0435829
9.050000	0.043992
9.000000	0.0445455
8.950000	0.0450268
8.900000	0.0455322
8.850000	0.0459173
8.800000	0.0463986
8.750000	0.0468318
8.700000	0.0473853
8.650000	0.0481072
8.600000	0.0486848
8.550000	0.0492865
8.500000	0.0495512
8.450000	0.0502731
8.400000	0.050947
8.350000	0.0513561
8.300000	0.0519337
8.250000	0.0524631
8.200000	0.0530648
8.150000	0.0536905
8.100000	0.0541477
8.050000	0.0547975
8.000000	0.0554713
7.950000	0.0559526
7.900000	0.0567709
7.850000	0.0574688
7.800000	0.0583833
7.750000	0.0589127
7.700000	0.0594662
7.650000	0.0601641
7.600000	0.0610786
7.550000	0.0618969
7.500000	0.0626429
7.450000	0.0633889
7.400000	0.0643034
7.350000	0.0649532
7.300000	0.0657233
7.250000	0.0666859
7.200000	0.0673838
7.150000	0.0682743
7.100000	0.0689481
7.050000	0.0698145
7.000000	0.070392
6.950000	0.0712825
6.900000	0.0720285
6.850000	0.0727023
6.800000	0.073689
6.750000	0.0746276
6.700000	0.0757827
6.650000	0.0768416
6.600000	0.0779486
6.550000	0.0790557
6.500000	0.0798739
6.450000	0.0807643
6.400000	0.0817751
6.350000	0.0827136
6.300000	0.0838929
6.250000	0.0850721
6.200000	0.0862032
6.150000	0.087238
6.100000	0.0882247
6.050000	0.0893798
6.000000	0.0905831
5.950000	0.091642
5.900000	0.0930619
5.850000	0.094193
5.800000	0.0954203
5.750000	0.096768
5.700000	0.0977065
5.650000	0.0986451
5.600000	0.100089
5.550000	0.101581
5.500000	0.102592
5.450000	0.103843
5.400000	0.104878
5.350000	0.105793
5.300000	0.106876
5.250000	0.108127
5.200000	0.109378
5.150000	0.110678
5.100000	0.111665
5.050000	0.11306
5.000000	0.114119
4.950000	0.115539
4.900000	0.117079
4.850000	0.11862
4.800000	0.119895
4.750000	0.121146
4.700000	0.122614
4.650000	0.124203
4.600000	0.125743
4.550000	0.126898
4.500000	0.12839
4.450000	0.129738
4.400000	0.131302
4.350000	0.133107
4.300000	0.134984
4.250000	0.136645
4.200000	0.138305
4.150000	0.140182
4.100000	0.141891
4.050000	0.143479
4.000000	0.14502
3.950000	0.146728
3.900000	0.148533
3.850000	0.150362
3.800000	0.151951
3.750000	0.153755
3.700000	0.155464
3.650000	0.157077
3.600000	0.158593
3.550000	0.160301
3.500000	0.161986
3.450000	0.164176
3.400000	0.166005
3.350000	0.167665
3.300000	0.169663
3.250000	0.171468
3.200000	0.173393
3.150000	0.175246
3.100000	0.177436
3.050000	0.179289
3.000000	0.181335
2.950000	0.183067
2.900000	0.184896
2.850000	0.187038
2.800000	0.189204
2.750000	0.191105
2.700000	0.193055
2.650000	0.195341
2.600000	0.197122
2.550000	0.198975
2.500000	0.201165
2.450000	0.203523
2.400000	0.205882
2.350000	0.208288
2.300000	0.210238
2.250000	0.21274
2.200000	0.215099
2.150000	0.217433
2.100000	0.219768
2.050000	0.22203
2.000000	0.225014
1.950000	0.227589
1.900000	0.230092
1.850000	0.232883
1.800000	0.235386
1.750000	0.238033
1.700000	0.24121
1.650000	0.243665
1.600000	0.245903
1.550000	0.248574
1.500000	0.251245
1.450000	0.253941
1.400000	0.25678
1.350000	0.259668
1.300000	0.262508
1.250000	0.2653
1.200000	0.268043
1.150000	0.270763
1.100000	0.273819
1.050000	0.276779
1.000000	0.279378
0.950000	0.282579
0.900000	0.285707
0.850000	0.28886
0.800000	0.29194
0.750000	0.29543
0.700000	0.298799
0.650000	0.302698
0.600000	0.306308
0.550000	0.309893
0.500000	0.313214
0.450000	0.316993
0.400000	0.320964
0.350000	0.32491
0.300000	0.328568
0.250000	0.332948
0.200000	0.33716
0.150000	0.343032
0.100000	0.349361
0.050000	0.355738
0.000000	0.366809
-0.050000	0.390369
-0.100000	0.407263
-0.150000	0.41636
-0.200000	0.424879
-0.250000	0.433615
-0.300000	0.441918
-0.350000	0.448945
-0.400000	0.456261
-0.450000	0.46348
-0.500000	0.471278
-0.550000	0.478233
-0.600000	0.48473
-0.650000	0.491758
-0.700000	0.498833
-0.750000	0.505595
-0.800000	0.513007
-0.850000	0.520757
-0.900000	0.528361
-0.950000	0.535509
-1.000000	0.543523
-1.050000	0.551464
-1.100000	0.558925
-1.150000	0.566746
-1.200000	0.574182
-1.250000	0.581498
-1.300000	0.588862
-1.350000	0.596467
-1.400000	0.604818
-1.450000	0.612543
-1.500000	0.620292
-1.550000	0.627488
-1.600000	0.634804
-1.650000	0.642096
-1.700000	0.649436
-1.750000	0.656367
-1.800000	0.663297
-1.850000	0.670686
-1.900000	0.678146
-1.950000	0.68462
-2.000000	0.690997
-2.050000	0.697423
-2.100000	0.704209
-2.150000	0.710562
-2.200000	0.717806
-2.250000	0.723726
-2.300000	0.730007
-2.350000	0.735976
-2.400000	0.741439
-2.450000	0.74695
-2.500000	0.752268
-2.550000	0.757948
-2.600000	0.763074
-2.650000	0.768368
-2.700000	0.77347
-2.750000	0.778259
-2.800000	0.783915
-2.850000	0.788992
-2.900000	0.793709
-2.950000	0.79898
-3.000000	0.804394
-3.050000	0.809039
-3.100000	0.81378
-3.150000	0.818425
-3.200000	0.822395
-3.250000	0.827401
-3.300000	0.83142
-3.350000	0.835102
-3.400000	0.838423
-3.450000	0.842322
-3.500000	0.846341
-3.550000	0.849301
-3.600000	0.852935
-3.650000	0.8564
-3.700000	0.860058
-3.750000	0.863524
-3.800000	0.866989
-3.850000	0.870045
-3.900000	0.873198
-3.950000	0.876832
-4.000000	0.879985
-4.050000	0.882921
-4.100000	0.886145
-4.150000	0.888769
-4.200000	0.891271
-4.250000	0.894039
-4.300000	0.896301
-4.350000	0.898972
-4.400000	0.901547
-4.450000	0.904074
-4.500000	0.906722
-4.550000	0.908912
-4.600000	0.911559
-4.650000	0.913869
-4.700000	0.916155
-4.750000	0.918081
-4.800000	0.920295
-4.850000	0.922581
-4.900000	0.924987
-4.950000	0.927129
-5.000000	0.92903
-5.050000	0.930908
-5.100000	0.932376
-5.150000	0.934132
-5.200000	0.935841
-5.250000	0.937116
-5.300000	0.938729
-5.350000	0.940462
-5.400000	0.942531
-5.450000	0.944408
-5.500000	0.945997
-5.550000	0.947705
-5.600000	0.949246
-5.650000	0.95081
-5.700000	0.952326
-5.750000	0.953818
-5.800000	0.954853
-5.850000	0.95596
-5.900000	0.957019
-5.950000	0.958005
-6.000000	0.959281
-6.050000	0.960797
-6.100000	0.962337
-6.150000	0.963372
-6.200000	0.964431
-6.250000	0.965345
-6.300000	0.966164
-6.350000	0.967391
-6.400000	0.968065
-6.450000	0.968859
-6.500000	0.969822
-6.550000	0.970736
-6.600000	0.971603
-6.650000	0.972541
-6.700000	0.97348
-6.750000	0.974057
-6.800000	0.974948
-6.850000	0.975766
-6.900000	0.976729
-6.950000	0.977426
-7.000000	0.97798
-7.050000	0.978461
-7.100000	0.979279
-7.150000	0.979785
-7.200000	0.98029
-7.250000	0.980699
-7.300000	0.981421
-7.350000	0.981806
-7.400000	0.98236
-7.450000	0.982769
-7.500000	0.983563
-7.550000	0.983948
-7.600000	0.984574
-7.650000	0.984959
-7.700000	0.985368
-7.750000	0.985873
-7.800000	0.986331
-7.850000	0.98674
-7.900000	0.987173
-7.950000	0.987486
-8.000000	0.987871
-8.050000	0.988232
-8.100000	0.988737
-8.150000	0.989098
-8.200000	0.989435
-8.250000	0.9897
-8.300000	0.990061
-8.350000	0.990326
-8.400000	0.990494
-8.450000	0.990831
-8.500000	0.991096
-8.550000	0.991384
-8.600000	0.991673
-8.650000	0.992034
-8.700000	0.992155
-8.750000	0.992419
-8.800000	0.992588
-8.850000	0.992732
-8.900000	0.992973
-8.950000	0.993382
-9.000000	0.99355
-9.050000	0.993935
-9.100000	0.994104
-9.150000	0.994345
-9.200000	0.994609
-9.250000	0.994706
-9.300000	0.99485
-9.350000	0.994994
-9.400000	0.995139
-9.450000	0.995283
-9.500000	0.995452
-9.550000	0.995668
-9.600000	0.995957
-9.650000	0.996077
-9.700000	0.996149
-9.750000	0.996246
-9.800000	0.996294
-9.850000	0.99639
-9.900000	0.996583
-9.950000	1
&
61.600000	1.20146e-06
54.150000	2.40292e-06
53.900000	3.60438e-06
53.850000	6.0073e-06
53.400000	7.20877e-06
53.050000	8.41023e-06
52.450000	9.61169e-06
51.850000	1.08131e-05
50.550000	1.20146e-05
50.050000	1.32161e-05
50.000000	1.44175e-05
49.450000	1.5619e-05
49.150000	1.68205e-05
48.450000	1.80219e-05
47.400000	1.92234e-05
47.150000	2.16263e-05
47.050000	2.28278e-05
46.150000	2.40292e-05
45.850000	2.52307e-05
45.800000	2.64321e-05
45.750000	2.76336e-05
45.550000	2.88351e-05
45.500000	3.00365e-05
45.100000	3.1238e-05
45.000000	3.36409e-05
44.750000	3.72453e-05
44.700000	3.84468e-05
44.600000	3.96482e-05
44.500000	4.20511e-05
44.450000	4.32526e-05
44.400000	4.44541e-05
44.300000	4.6857e-05
44.250000	4.80584e-05
44.200000	4.92599e-05
44.150000	5.16628e-05
44.100000	5.28643e-05
43.850000	5.40657e-05
43.800000	5.64687e-05
43.750000	5.76701e-05
43.650000	6.0073e-05
43.500000	6.12745e-05
43.450000	6.2476e-05
43.350000	6.48789e-05
43.300000	6.72818e-05
43.200000	6.84833e-05
43.150000	6.96847e-05
43.100000	7.20877e-05
43.050000	7.32891e-05
42.950000	7.44906e-05
42.750000	7.5692e-05
42.700000	7.68935e-05
42.650000	7.8095e-05
42.600000	8.16993e-05
42.350000	8.29008e-05
42.250000	8.53037e-05
42.200000	8.65052e-05
42.100000	8.77067e-05
41.900000	8.89081e-05
41.800000	9.01096e-05
41.600000	9.25125e-05
41.500000	9.3714e-05
41.350000	9.61169e-05
41.300000	9.85198e-05
41.250000	9.97213e-05
41.200000	0.000103326
41.150000	0.000105729
41.100000	0.000109333
40.950000	0.000110534
40.900000	0.000111736
40.800000	0.000114139
40.750000	0.00011534
40.700000	0.000116542
40.550000	0.000117743
40.500000	0.000118945
40.400000	0.000121348
40.300000	0.000122549
40.250000	0.000124952
40.150000	0.000127355
40.100000	0.000128556
40.050000	0.000129758
40.000000	0.000130959
39.950000	0.000132161
39.800000	0.000133362
39.750000	0.000134564
39.700000	0.000138168
39.650000	0.000140571
39.600000	0.000142974
39.550000	0.000145377
39.500000	0.000148981
39.450000	0.000150183
39.400000	0.000153787
39.350000	0.000154988
39.300000	0.00015619
39.250000	0.000157391
39.150000	0.000158593
39.100000	0.000159794
39.000000	0.000165802
38.900000	0.000167003
38.850000	0.000169406
38.800000	0.000170607
38.750000	0.000171809
38.700000	0.000174212
38.650000	0.000175413
38.600000	0.000177816
38.550000	0.000181421
38.500000	0.000182622
38.450000	0.000185025
38.400000	0.000187428
38.350000	0.000188629
38.300000	0.000189831
38.250000	0.000192234
38.150000	0.000193435
38.100000	0.000195838
38.050000	0.00019704
37.950000	0.000198241
37.900000	0.000201845
37.850000	0.000206651
37.800000	0.000207853
37.700000	0.000210256
37.650000	0.000212659
37.550000	0.000216263
37.500000	0.000217464
37.450000	0.000221069
37.350000	0.00022227
37.250000	0.000223472
37.200000	0.000224673
37.150000	0.000225875
37.100000	0.000229479
37.050000	0.000230681
37.000000	0.000233083
36.950000	0.000234285
36.900000	0.000236688
36.850000	0.000239091
36.800000	0.000240292
36.750000	0.000243897
36.650000	0.000247501
36.600000	0.000251105
36.550000	0.000252307
36.500000	0.00025471
36.450000	0.000255911
36.400000	0.000257113
36.350000	0.000259516
36.300000	0.00026312
36.250000	0.000265523
36.150000	0.000267926
36.100000	0.000270329
36.050000	0.00027153
36.000000	0.000278739
35.950000	0.000281142
35.900000	0.000282343
35.850000	0.000283545
35.800000	0.000284746
35.750000	0.000289552
35.700000	0.000290754
35.650000	0.000293156
35.600000	0.000294358
35.550000	0.000297962
35.500000	0.000302768
35.450000	0.000306373
35.400000	0.000311178
35.300000	0.000314783
35.250000	0.000317186
35.200000	0.000318387
35.150000	0.00032079
35.100000	0.000327999
35.050000	0.000332805
35.000000	0.000334006
34.950000	0.000337611
34.900000	0.000340013
34.850000	0.000343618
34.800000	0.000348424
34.750000	0.000350827
34.700000	0.000355632
34.600000	0.000364043
34.550000	0.000365244
34.500000	0.000371251
34.450000	0.000377259
34.400000	0.000384468
34.350000	0.000389273
34.300000	0.000390475
34.250000	0.000400087
34.200000	0.000406094
34.150000	0.000412101
34.100000	0.000418108
34.050000	0.000425317
34.000000	0.000428922
33.950000	0.00043613
33.900000	0.000442138
33.850000	0.000443339
33.800000	0.000450548
33.750000	0.000454152
33.700000	0.000458958
33.650000	0.000464965
33.600000	0.00046857
33.550000	0.000475779
33.500000	0.000479383
33.450000	0.000486592
33.400000	0.000487793
33.350000	0.000490196
33.300000	0.000495002
33.250000	0.000498606
33.200000	0.000503412
33.150000	0.000511822
33.100000	0.000516628
33.050000	0.000519031
33.000000	0.000521434
32.950000	0.000527441
32.900000	0.000535852
32.850000	0.000541859
32.800000	0.000549068
32.750000	0.000555075
32.700000	0.000559881
32.650000	0.000563485
32.600000	0.000570694
32.550000	0.000576701
32.500000	0.000588716
32.450000	0.000593522
32.400000	0.000598328
32.350000	0.000604335
32.300000	0.000607939
32.250000	0.000616349
32.200000	0.000621155
32.150000	0.000628364
32.100000	0.000635573
32.050000	0.000639177
32.000000	0.000647587
31.950000	0.000648789
31.900000	0.000652393
31.850000	0.000660804
31.800000	0.000666811
31.750000	0.00067402
31.700000	0.000677624
31.650000	0.000681228
31.600000	0.000689639
31.550000	0.000696847
31.500000	0.000708862
31.450000	0.000717272
31.400000	0.000729287
31.350000	0.000735294
31.300000	0.000742503
31.250000	0.000750913
31.200000	0.000755719
31.150000	0.000760525
31.100000	0.000768935
31.050000	0.000772539
31.000000	0.000778547
30.950000	0.000783353
30.900000	0.000798972
30.850000	0.000812188
30.800000	0.000824202
30.750000	0.000835015
30.700000	0.00084703
30.650000	0.000861448
30.600000	0.000869858
30.550000	0.000877067
30.500000	0.000890283
30.450000	0.000901096
30.400000	0.00091311
30.350000	0.000921521
30.300000	0.000934737
30.250000	0.000946751
30.200000	0.000950356
30.150000	0.000957564
30.100000	0.000963572
30.050000	0.000975586
30.000000	0.000990004
29.950000	0.00100322
29.900000	0.00101163
29.850000	0.00102124
29.800000	0.00103446
29.750000	0.00104047
29.700000	0.00105488
29.650000	0.00106449
29.600000	0.00107891
29.550000	0.00108732
29.500000	0.00109573
29.450000	0.00110294
29.400000	0.00110775
29.350000	0.00112577
29.300000	0.00113658
29.250000	0.00114259
29.200000	0.0011486
29.150000	0.00116422
29.100000	0.00117142
29.050000	0.00118464
29.000000	0.00119425
28.950000	0.00120747
28.900000	0.00121588
28.850000	0.00122429
28.800000	0.00124111
28.750000	0.00125553
28.700000	0.00126994
28.650000	0.00127835
28.600000	0.00128676
28.550000	0.00129758
28.500000	0.0013144
28.450000	0.00132161
28.400000	0.00133362
28.350000	0.00134804
28.300000	0.00136246
28.250000	0.00137687
28.200000	0.0013949
28.150000	0.00140931
28.100000	0.00142613
28.050000	0.00143935
28.000000	0.00144656
27.950000	0.00146218
27.900000	0.00147059
27.850000	0.00148741
27.800000	0.00150543
27.750000	0.00152345
27.700000	0.00153787
27.650000	0.00155349
27.600000	0.00156671
27.550000	0.00158112
27.500000	0.00159554
27.450000	0.00161356
27.400000	0.00163038
27.350000	0.00164961
27.300000	0.00167123
27.250000	0.00168805
27.200000	0.00170728
27.150000	0.0017241
27.100000	0.00173851
27.050000	0.00176014
27.000000	0.00176975
26.950000	0.00178657
26.900000	0.0018058
26.850000	0.00182262
26.800000	0.00183583
26.750000	0.00184544
26.700000	0.00185986
26.650000	0.00187548
26.600000	0.0018935
26.550000	0.00190912
26.500000	0.00192834
26.450000	0.00194877
26.400000	0.00196078
26.350000	0.00198481
26.300000	0.00200284
26.250000	0.00201845
26.200000	0.00203888
26.150000	0.0020581
26.100000	0.00207012
26.050000	0.00208814
26.000000	0.00210015
25.950000	0.00212058
25.900000	0.0021422
25.850000	0.00216263
25.800000	0.00217705
25.750000	0.00219867
25.700000	0.00222631
25.650000	0.00224673
25.600000	0.00227557
25.550000	0.00228878
25.500000	0.00231522
25.450000	0.00233564
25.400000	0.00236087
25.350000	0.00238009
25.300000	0.00240052
25.250000	0.00242094
25.200000	0.00244738
25.150000	0.002469
25.100000	0.00248823
25.050000	0.00250625
25.000000	0.00252307
24.950000	0.0025495
24.900000	0.00257593
24.850000	0.00260837
24.800000	0.00264442
24.750000	0.00266844
24.700000	0.00270088
24.650000	0.00272011
24.600000	0.00274894
24.550000	0.00277537
24.500000	0.00280781
24.450000	0.00284506
24.400000	0.00286068
24.350000	0.00289672
24.300000	0.00292315
24.250000	0.0029592
24.200000	0.00298443
24.150000	0.00299765
24.100000	0.00301447
24.050000	0.0030433
24.000000	0.00308415
23.950000	0.00311419
23.900000	0.00314182
23.850000	0.00316825
23.800000	0.0032067
23.750000	0.00323193
23.700000	0.00326437
23.650000	0.003292
23.600000	0.00332564
23.550000	0.00336169
23.500000	0.00338932
23.450000	0.00342176
23.400000	0.0034506
23.350000	0.00349385
23.300000	0.00352989
23.250000	0.00355873
23.200000	0.00360078
23.150000	0.00362721
23.100000	0.00367407
23.050000	0.00372573
23.000000	0.00376538
22.950000	0.00379301
22.900000	0.00382785
22.850000	0.00387231
22.800000	0.00391316
22.750000	0.00395401
22.700000	0.00399606
22.650000	0.0040309
22.600000	0.00406574
22.550000	0.00410299
22.500000	0.00414144
22.450000	0.00417628
22.400000	0.00421833
22.350000	0.00426639
22.300000	0.00431084
22.250000	0.00436491
22.200000	0.00441657
22.150000	0.00446463
22.100000	0.00450908
22.050000	0.00455234
22.000000	0.00459679
21.950000	0.00464004
21.900000	0.00469291
21.850000	0.00473255
21.800000	0.00477581
21.750000	0.00483948
21.700000	0.00487913
21.650000	0.00491518
21.600000	0.00495242
21.550000	0.00500649
21.500000	0.00504854
21.450000	0.0051002
21.400000	0.00513745
21.350000	0.00519512
21.300000	0.00525399
21.250000	0.00532247
21.200000	0.00536933
21.150000	0.00542219
21.100000	0.00546665
21.050000	0.00552432
21.000000	0.00558559
20.950000	0.00564446
20.900000	0.00570574
20.850000	0.00576461
20.800000	0.00582228
20.750000	0.00587394
20.700000	0.00592561
20.650000	0.00597487
20.600000	0.00603133
20.550000	0.0060866
20.500000	0.00613226
20.450000	0.00619593
20.400000	0.00625
20.350000	0.00630767
20.300000	0.00635333
20.250000	0.00640619
20.200000	0.00647227
20.150000	0.00655157
20.100000	0.00662966
20.050000	0.00669094
20.000000	0.00675582
19.950000	0.0068255
19.900000	0.00688677
19.850000	0.00694925
19.800000	0.0069877
19.750000	0.00704777
19.700000	0.00711145
19.650000	0.00719315
19.600000	0.00725803
19.550000	0.00733852
19.500000	0.00740701
19.450000	0.00748871
19.400000	0.00753917
19.350000	0.00760164
19.300000	0.00768815
19.250000	0.00776144
19.200000	0.00784914
19.150000	0.00791643
19.100000	0.00800654
19.050000	0.00808223
19.000000	0.00815071
18.950000	0.00823481
18.900000	0.0083057
18.850000	0.0083886
18.800000	0.0084727
18.750000	0.00856522
18.700000	0.00864932
18.650000	0.0087178
18.600000	0.0087995
18.550000	0.00889321
18.500000	0.00897611
18.450000	0.00903499
18.400000	0.0091251
18.350000	0.00922001
18.300000	0.00933775
18.250000	0.00942426
18.200000	0.00951197
18.150000	0.00960087
18.100000	0.00969579
18.050000	0.00980632
18.000000	0.00991085
17.950000	0.0100034
17.900000	0.0101091
17.850000	0.0102112
17.800000	0.010329
17.750000	0.0104335
17.700000	0.0105284
17.650000	0.0106317
17.600000	0.0107278
17.550000	0.0108192
17.500000	0.0109177
17.450000	0.0110126
17.400000	0.0111243
17.350000	0.0112325
17.300000	0.0113454
17.250000	0.0114427
17.200000	0.0115496
17.150000	0.0116914
17.100000	0.0118128
17.050000	0.0119185
17.000000	0.0120483
16.950000	0.0121732
16.900000	0.0122897
16.850000	0.0124267
16.800000	0.0125493
16.750000	0.0126682
16.700000	0.0127739
16.650000	0.0128953
16.600000	0.0130359
16.550000	0.0131656
16.500000	0.0132942
16.450000	0.0134504
16.400000	0.0135825
16.350000	0.0137051
16.300000	0.0138432
16.250000	0.0139706
16.200000	0.0141088
16.150000	0.0142493
16.100000	0.0143875
16.050000	0.0145221
16.000000	0.0146674
15.950000	0.0148044
15.900000	0.0149366
15.850000	0.0150771
15.800000	0.0152057
15.750000	0.0153463
15.700000	0.0155012
15.650000	0.0156442
15.600000	0.0157668
15.550000	0.0159542
15.500000	0.0161188
15.450000	0.0163182
15.400000	0.0164852
15.350000	0.0166198
15.300000	0.016794
15.250000	0.0169742
15.200000	0.0171593
15.150000	0.0173383
15.100000	0.0175005
15.050000	0.0176687
15.000000	0.0178201
14.950000	0.0180075
14.900000	0.0182033
14.850000	0.018392
14.800000	0.018589
14.750000	0.0187524
14.700000	0.0189314
14.650000	0.0191321
14.600000	0.0193327
14.550000	0.0195129
14.500000	0.019704
14.450000	0.0198842
14.400000	0.0200788
14.350000	0.0202939
14.300000	0.0204849
14.250000	0.0206844
14.200000	0.0209234
14.150000	0.0211397
14.100000	0.0213476
14.050000	0.0215746
14.000000	0.0217909
13.950000	0.02203
13.900000	0.0222667
13.850000	0.0225094
13.800000	0.0227473
13.750000	0.0230116
13.700000	0.0232435
13.650000	0.0234862
13.600000	0.0237204
13.550000	0.0239619
13.500000	0.0242335
13.450000	0.024505
13.400000	0.0247513
13.350000	0.0250096
13.300000	0.0252559
13.250000	0.0255371
13.200000	0.025811
13.150000	0.0261017
13.100000	0.026354
13.050000	0.0266256
13.000000	0.0269536
12.950000	0.0272624
12.900000	0.0275615
12.850000	0.0278775
12.800000	0.0281502
12.750000	0.0284398
12.700000	0.0287726
12.650000	0.0291246
12.600000	0.0294298
12.550000	0.0297302
12.500000	0.0300245
12.450000	0.0303477
12.400000	0.0306781
12.350000	0.0310037
12.300000	0.0313653
12.250000	0.0316897
12.200000	0.0320189
12.150000	0.0323541
12.100000	0.032717
12.050000	0.0330762
12.000000	0.0334114
11.950000	0.0337755
11.900000	0.0341347
11.850000	0.0344771
11.800000	0.0348544
11.750000	0.0352292
11.700000	0.0356137
11.650000	0.0359741
11.600000	0.0363959
11.550000	0.0367959
11.500000	0.037196
11.450000	0.0376033
11.400000	0.0379938
11.350000	0.0383699
11.300000	0.0387615
11.250000	0.0391316
11.200000	0.0395593
11.150000	0.039969
11.100000	0.0403739
11.050000	0.0407932
11.000000	0.0412077
10.950000	0.0416751
10.900000	0.0420704
10.850000	0.0425257
10.800000	0.0429522
10.750000	0.0434112
10.700000	0.0438918
10.650000	0.0443387
10.600000	0.0448397
10.550000	0.0452903
10.500000	0.0457552
10.450000	0.046231
10.400000	0.0467284
10.350000	0.0472414
10.300000	0.0477449
10.250000	0.0482711
10.200000	0.0488069
10.150000	0.0492815
10.100000	0.049857
10.050000	0.0503881
10.000000	0.0509431
9.950000	0.0515042
9.900000	0.0521266
9.850000	0.0526672
9.800000	0.0532644
9.750000	0.0538471
9.700000	0.0544442
9.650000	0.0550317
9.600000	0.0556228
9.550000	0.0562188
9.500000	0.0568027
9.450000	0.0574274
9.400000	0.0580414
9.350000	0.0586541
9.300000	0.0592488
9.250000	0.059894
9.200000	0.0605404
9.150000	0.0612168
9.100000	0.061844
9.050000	0.0625433
9.000000	0.0632377
8.950000	0.0638973
8.900000	0.0645725
8.850000	0.0652429
8.800000	0.065953
8.750000	0.0666667
8.700000	0.0673455
8.650000	0.0680471
8.600000	0.0687884
8.550000	0.0695105
8.500000	0.070265
8.450000	0.071028
8.400000	0.0718125
8.350000	0.0726139
8.300000	0.0733888
8.250000	0.0742094
8.200000	0.0749171
8.150000	0.0757329
8.100000	0.0764946
8.050000	0.0772443
8.000000	0.0780493
7.950000	0.0788567
7.900000	0.0797145
7.850000	0.0805447
7.800000	0.0813858
7.750000	0.0822412
7.700000	0.0830894
7.650000	0.0839893
7.600000	0.0848916
7.550000	0.0857387
7.500000	0.0865641
7.450000	0.0874543
7.400000	0.0883002
7.350000	0.0892205
7.300000	0.0901769
7.250000	0.0911272
7.200000	0.0921004
7.150000	0.0930147
7.100000	0.093953
7.050000	0.0949022
7.000000	0.0958586
6.950000	0.0968378
6.900000	0.0977797
6.850000	0.0987457
6.800000	0.0997765
6.750000	0.100835
6.700000	0.101901
6.650000	0.102921
6.600000	0.103983
6.550000	0.105023
6.500000	0.106082
6.450000	0.107232
6.400000	0.108353
6.350000	0.109436
6.300000	0.110538
6.250000	0.111688
6.200000	0.112871
6.150000	0.114023
6.100000	0.115176
6.050000	0.116318
6.000000	0.117473
5.950000	0.118672
5.900000	0.119866
5.850000	0.121053
5.800000	0.122293
5.750000	0.123519
5.700000	0.12481
5.650000	0.126001
5.600000	0.12722
5.550000	0.128499
5.500000	0.129785
5.450000	0.131029
5.400000	0.132373
5.350000	0.133642
5.300000	0.134967
5.250000	0.136299
5.200000	0.137624
5.150000	0.139016
5.100000	0.140434
5.050000	0.141853
5.000000	0.143313
4.950000	0.14467
4.900000	0.146116
4.850000	0.147615
4.800000	0.149111
4.750000	0.150637
4.700000	0.152169
4.650000	0.153636
4.600000	0.155213
4.550000	0.156722
4.500000	0.15823
4.450000	0.159764
4.400000	0.161357
4.350000	0.16294
4.300000	0.164595
4.250000	0.16618
4.200000	0.1678
4.150000	0.169478
4.100000	0.171123
4.050000	0.172776
4.000000	0.174503
3.950000	0.176175
3.900000	0.177817
3.850000	0.179538
3.800000	0.181303
3.750000	0.183057
3.700000	0.184868
3.650000	0.186666
3.600000	0.188455
3.550000	0.190278
3.500000	0.192094
3.450000	0.193922
3.400000	0.195754
3.350000	0.197624
3.300000	0.199548
3.250000	0.201479
3.200000	0.203417
3.150000	0.205306
3.100000	0.207323
3.050000	0.209317
3.000000	0.211287
2.950000	0.213394
2.900000	0.215448
2.850000	0.217587
2.800000	0.21972
2.750000	0.221811
2.700000	0.223905
2.650000	0.226014
2.600000	0.228145
2.550000	0.230321
2.500000	0.232624
2.450000	0.234869
2.400000	0.237113
2.350000	0.239395
2.300000	0.241698
2.250000	0.244007
2.200000	0.246414
2.150000	0.248754
2.100000	0.251177
2.050000	0.253546
2.000000	0.256023
1.950000	0.258488
1.900000	0.260999
1.850000	0.263473
1.800000	0.26604
1.750000	0.268576
1.700000	0.271113
1.650000	0.273785
1.600000	0.276407
1.550000	0.279048
1.500000	0.281857
1.450000	0.284633
1.400000	0.287401
1.350000	0.290204
1.300000	0.293035
1.250000	0.295855
1.200000	0.298705
1.150000	0.301622
1.100000	0.304632
1.050000	0.30777
1.000000	0.310874
0.950000	0.31387
0.900000	0.316985
0.850000	0.319933
0.800000	0.323054
0.750000	0.326384
0.700000	0.329499
0.650000	0.332847
0.600000	0.33621
0.550000	0.339627
0.500000	0.343024
0.450000	0.346477
0.400000	0.350095
0.350000	0.353716
0.300000	0.357324
0.250000	0.360955
0.200000	0.364726
0.150000	0.36872
0.100000	0.372825
0.050000	0.377284
0.000000	0.382174
-0.050000	0.388325
-0.100000	0.394328
-0.150000	0.399928
-0.200000	0.40541
-0.250000	0.410918
-0.300000	0.416419
-0.350000	0.421857
-0.400000	0.427558
-0.450000	0.433249
-0.500000	0.439001
-0.550000	0.444637
-0.600000	0.450457
-0.650000	0.45635
-0.700000	0.462484
-0.750000	0.468454
-0.800000	0.474559
-0.850000	0.480677
-0.900000	0.48686
-0.950000	0.493158
-1.000000	0.499549
-1.050000	0.505881
-1.100000	0.512303
-1.150000	0.51884
-1.200000	0.525322
-1.250000	0.531729
-1.300000	0.538164
-1.350000	0.544696
-1.400000	0.551157
-1.450000	0.557504
-1.500000	0.563882
-1.550000	0.570269
-1.600000	0.576552
-1.650000	0.582987
-1.700000	0.589314
-1.750000	0.595647
-1.800000	0.601922
-1.850000	0.607945
-1.900000	0.613971
-1.950000	0.620024
-2.000000	0.626049
-2.050000	0.632043
-2.100000	0.63811
-2.150000	0.644079
-2.200000	0.65004
-2.250000	0.655898
-2.300000	0.661617
-2.350000	0.667398
-2.400000	0.67293
-2.450000	0.678588
-2.500000	0.684172
-2.550000	0.689702
-2.600000	0.695195
-2.650000	0.700604
-2.700000	0.705929
-2.750000	0.711136
-2.800000	0.716358
-2.850000	0.721584
-2.900000	0.726582
-2.950000	0.731613
-3.000000	0.736482
-3.050000	0.741299
-3.100000	0.74606
-3.150000	0.750956
-3.200000	0.755732
-3.250000	0.760329
-3.300000	0.764965
-3.350000	0.769411
-3.400000	0.77397
-3.450000	0.778264
-3.500000	0.782545
-3.550000	0.78684
-3.600000	0.790971
-3.650000	0.795243
-3.700000	0.799297
-3.750000	0.803252
-3.800000	0.807152
-3.850000	0.810934
-3.900000	0.814696
-3.950000	0.818426
-4.000000	0.822297
-4.050000	0.825932
-4.100000	0.829546
-4.150000	0.833051
-4.200000	0.836625
-4.250000	0.840129
-4.300000	0.843518
-4.350000	0.846855
-4.400000	0.850101
-4.450000	0.853222
-4.500000	0.856254
-4.550000	0.85938
-4.600000	0.862392
-4.650000	0.865248
-4.700000	0.868195
-4.750000	0.870969
-4.800000	0.873796
-4.850000	0.876651
-4.900000	0.879456
-4.950000	0.882027
-5.000000	0.884643
-5.050000	0.887238
-5.100000	0.889743
-5.150000	0.892189
-5.200000	0.894614
-5.250000	0.897041
-5.300000	0.899417
-5.350000	0.901716
-5.400000	0.903911
-5.450000	0.906106
-5.500000	0.908355
-5.550000	0.910483
-5.600000	0.912588
-5.650000	0.914594
-5.700000	0.916584
-5.750000	0.918531
-5.800000	0.920454
-5.850000	0.922267
-5.900000	0.924155
-5.950000	0.925976
-6.000000	0.927703
-6.050000	0.929453
-6.100000	0.93115
-6.150000	0.93283
-6.200000	0.934498
-6.250000	0.936086
-6.300000	0.937605
-6.350000	0.939086
-6.400000	0.940575
-6.450000	0.942049
-6.500000	0.943426
-6.550000	0.94478
-6.600000	0.946082
-6.650000	0.947467
-6.700000	0.948833
-6.750000	0.950099
-6.800000	0.951349
-6.850000	0.952607
-6.900000	0.953835
-6.950000	0.954957
-7.000000	0.956093
-7.050000	0.957147
-7.100000	0.958232
-7.150000	0.959331
-7.200000	0.960322
-7.250000	0.961379
-7.300000	0.962347
-7.350000	0.963289
-7.400000	0.964207
-7.450000	0.96511
-7.500000	0.966029
-7.550000	0.96693
-7.600000	0.967795
-7.650000	0.968686
-7.700000	0.969521
-7.750000	0.97037
-7.800000	0.971147
-7.850000	0.971933
-7.900000	0.972718
-7.950000	0.973418
-8.000000	0.974146
-8.050000	0.974879
-8.100000	0.975545
-8.150000	0.97625
-8.200000	0.976924
-8.250000	0.977569
-8.300000	0.978126
-8.350000	0.978691
-8.400000	0.979299
-8.450000	0.979862
-8.500000	0.980428
-8.550000	0.980963
-8.600000	0.981549
-8.650000	0.982091
-8.700000	0.98261
-8.750000	0.983118
-8.800000	0.983538
-8.850000	0.983971
-8.900000	0.984405
-8.950000	0.984823
-9.000000	0.985253
-9.050000	0.985688
-9.100000	0.986031
-9.150000	0.986431
-9.200000	0.986866
-9.250000	0.987248
-9.300000	0.9876
-9.350000	0.987984
-9.400000	0.988319
-9.450000	0.988644
-9.500000	0.988989
-9.550000	0.989336
-9.600000	0.989643
-9.650000	0.989952
-9.700000	0.990279
-9.750000	0.990542
-9.800000	0.990811
-9.850000	0.991083
-9.900000	0.991349
-9.950000	1
&
133.650000	7.52105e-14
133.600000	7.60725e-14
133.550000	7.69443e-14
133.500000	7.78261e-14
133.450000	7.87181e-14
133.400000	7.96202e-14
133.350000	8.05327e-14
133.300000	8.14557e-14
133.250000	8.23892e-14
133.200000	8.33335e-14
133.150000	8.42885e-14
133.100000	8.52545e-14
133.050000	8.62316e-14
133.000000	8.72198e-14
132.950000	8.82194e-14
132.900000	8.92304e-14
132.850000	9.0253e-14
132.800000	9.12874e-14
132.750000	9.23335e-14
132.700000	9.33917e-14
132.650000	9.4462e-14
132.600000	9.55446e-14
132.550000	9.66395e-14
132.500000	9.7747e-14
132.450000	9.88672e-14
132.400000	1e-13
132.350000	1.01146e-13
132.300000	1.02305e-13
132.250000	1.03478e-13
132.200000	1.04664e-13
132.150000	1.05863e-13
132.100000	1.07076e-13
132.050000	1.08303e-13
132.000000	1.09545e-13
131.950000	1.108e-13
131.900000	1.1207e-13
131.850000	1.13354e-13
131.800000	1.14653e-13
131.750000	1.15967e-13
131.700000	1.17296e-13
131.650000	1.1864e-13
131.600000	1.2e-13
131.550000	1.21375e-13
131.500000	1.22766e-13
131.450000	1.24173e-13
131.400000	1.25596e-13
131.350000	1.27035e-13
131.300000	1.28491e-13
131.250000	1.29963e-13
131.200000	1.31453e-13
131.150000	1.32959e-13
131.100000	1.34483e-13
131.050000	1.36024e-13
131.000000	1.37582e-13
130.950000	1.39159e-13
130.900000	1.40754e-13
130.850000	1.42367e-13
130.800000	1.43998e-13
130.750000	1.45648e-13
130.700000	1.47317e-13
130.650000	1.49005e-13
130.600000	1.50713e-13
130.550000	1.5244e-13
130.500000	1.54187e-13
130.450000	1.55954e-13
130.400000	1.57741e-13
130.350000	1.59548e-13
130.300000	1.61377e-13
130.250000	1.63226e-13
130.200000	1.65096e-13
130.150000	1.66988e-13
130.100000	1.68902e-13
130.050000	1.70837e-13
130.000000	1.72795e-13
129.950000	1.74775e-13
129.900000	1.76777e-13
129.850000	1.78803e-13
129.800000	1.80852e-13
129.750000	1.82924e-13
129.700000	1.85021e-13
129.650000	1.87141e-13
129.600000	1.89285e-13
129.550000	1.91454e-13
129.500000	1.93648e-13
129.450000	1.95867e-13
129.400000	1.98111e-13
129.350000	2.00381e-13
129.300000	2.02677e-13
129.250000	2.05e-13
129.200000	2.07349e-13
129.150000	2.09725e-13
129.100000	2.12128e-13
129.050000	2.14558e-13
129.000000	2.17017e-13
128.950000	2.19504e-13
128.900000	2.22019e-13
128.850000	2.24563e-13
128.800000	2.27136e-13
128.750000	2.29738e-13
128.700000	2.32371e-13
128.650000	2.35033e-13
128.600000	2.37726e-13
128.550000	2.4045e-13
128.500000	2.43206e-13
128.450000	2.45992e-13
128.400000	2.48811e-13
128.350000	2.51662e-13
128.300000	2.54545e-13
128.250000	2.57462e-13
128.200000	2.60412e-13
128.150000	2.63396e-13
128.100000	2.66414e-13
128.050000	2.69466e-13
128.000000	2.72554e-13
127.950000	2.75677e-13
127.900000	2.78835e-13
127.850000	2.8203e-13
127.800000	2.85262e-13
127.750000	2.8853e-13
127.700000	2.91836e-13
127.650000	2.9518e-13
127.600000	2.98562e-13
127.550000	3.01983e-13
127.500000	3.05443e-13
127.450000	3.08942e-13
127.400000	3.12482e-13
127.350000	3.16062e-13
127.300000	3.19684e-13
127.250000	3.23346e-13
127.200000	3.27051e-13
127.150000	3.30798e-13
127.100000	3.34588e-13
127.050000	3.38422e-13
127.000000	3.42299e-13
126.950000	3.46221e-13
126.900000	3.50188e-13
126.850000	3.542e-13
126.800000	3.58258e-13
126.750000	3.62363e-13
126.700000	3.66515e-13
126.650000	3.70714e-13
126.600000	3.74961e-13
126.550000	3.79257e-13
126.500000	3.83602e-13
126.450000	3.87997e-13
126.400000	3.92443e-13
126.350000	3.96939e-13
126.300000	4.01487e-13
126.250000	4.06087e-13
126.200000	4.10739e-13
126.150000	4.15445e-13
126.100000	4.20205e-13
126.050000	4.25019e-13
126.000000	4.29888e-13
125.950000	4.34813e-13
125.900000	4.39795e-13
125.850000	4.44833e-13
125.800000	4.4993e-13
125.750000	4.55085e-13
125.700000	4.60298e-13
125.650000	4.65572e-13
125.600000	4.70906e-13
125.550000	4.76301e-13
125.500000	4.81757e-13
125.450000	4.87277e-13
125.400000	4.92859e-13
125.350000	4.98506e-13
125.300000	5.04217e-13
125.250000	5.09993e-13
125.200000	5.15836e-13
125.150000	5.21745e-13
125.100000	5.27723e-13
125.050000	5.33768e-13
125.000000	5.39883e-13
124.950000	5.46069e-13
124.900000	5.52324e-13
124.850000	5.58652e-13
124.800000	5.65052e-13
124.750000	5.71525e-13
124.700000	5.78073e-13
124.650000	5.84695e-13
124.600000	5.91393e-13
124.550000	5.98168e-13
124.500000	6.05021e-13
124.450000	6.11952e-13
124.400000	6.18963e-13
124.350000	6.26053e-13
124.300000	6.33225e-13
124.250000	6.4048e-13
124.200000	6.47817e-13
124.150000	6.55238e-13
124.100000	6.62744e-13
124.050000	6.70336e-13
124.000000	6.78016e-13
123.950000	6.85783e-13
123.900000	6.93639e-13
123.850000	7.01585e-13
123.800000	7.09622e-13
123.750000	7.17751e-13
123.700000	7.25973e-13
123.650000	7.3429e-13
123.600000	7.42701e-13
123.550000	7.51209e-13
123.500000	7.59815e-13
123.450000	7.68519e-13
123.400000	7.77322e-13
123.350000	7.86227e-13
123.300000	7.95233e-13
123.250000	8.04343e-13
123.200000	8.13557e-13
123.150000	8.22876e-13
123.100000	8.32302e-13
123.050000	8.41837e-13
123.000000	8.5148e-13
122.950000	8.61234e-13
122.900000	8.71099e-13
122.850000	8.81078e-13
122.800000	8.9117e-13
122.750000	9.01379e-13
122.700000	9.11704e-13
122.650000	9.22147e-13
122.600000	9.3271e-13
122.550000	9.43395e-13
122.500000	9.54201e-13
122.450000	9.65131e-13
122.400000	9.76186e-13
122.350000	9.87368e-13
122.300000	9.98678e-13
122.250000	1.01012e-12
122.200000	1.02169e-12
122.150000	1.03339e-12
122.100000	1.04523e-12
122.050000	1.0572e-12
122.000000	1.06931e-12
121.950000	1.08156e-12
121.900000	1.09395e-12
121.850000	1.10648e-12
121.800000	1.11915e-12
121.750000	1.13197e-12
121.700000	1.14494e-12
121.650000	1.15805e-12
121.600000	1.17132e-12
121.550000	1.18473e-12
121.500000	1.1983e-12
121.450000	1.21203e-12
121.400000	1.22591e-12
121.350000	1.23995e-12
121.300000	1.25416e-12
121.250000	1.26852e-12
121.200000	1.28305e-12
121.150000	1.29775e-12
121.100000	1.31261e-12
121.050000	1.32765e-12
121.000000	1.34285e-12
120.950000	1.35823e-12
120.900000	1.37379e-12
120.850000	1.38953e-12
120.800000	1.40544e-12
120.750000	1.42154e-12
120.700000	1.43782e-12
120.650000	1.45429e-12
120.600000	1.47095e-12
120.550000	1.48779e-12
120.500000	1.50483e-12
120.450000	1.52207e-12
120.400000	1.5395e-12
120.350000	1.55714e-12
120.300000	1.57497e-12
120.250000	1.59301e-12
120.200000	1.61125e-12
120.150000	1.62971e-12
120.100000	1.64837e-12
120.050000	1.66725e-12
120.000000	1.68635e-12
119.950000	1.70566e-12
119.900000	1.7252e-12
119.850000	1.74496e-12
119.800000	1.76494e-12
119.750000	1.78516e-12
119.700000	1.8056e-12
119.650000	1.82628e-12
119.600000	1.8472e-12
119.550000	1.86835e-12
119.500000	1.88975e-12
119.450000	1.9114e-12
119.400000	1.93329e-12
119.350000	1.95543e-12
119.300000	1.97782e-12
119.250000	2.00048e-12
119.200000	2.02339e-12
119.150000	2.04656e-12
119.100000	2.07e-12
119.050000	2.09371e-12
119.000000	2.11768e-12
118.950000	2.14194e-12
118.900000	2.16647e-12
118.850000	2.19128e-12
118.800000	2.21637e-12
118.750000	2.24176e-12
118.700000	2.26743e-12
118.650000	2.2934e-12
118.600000	2.31966e-12
118.550000	2.34623e-12
118.500000	2.3731e-12
118.450000	2.40028e-12
118.400000	2.42777e-12
118.350000	2.45557e-12
118.300000	2.48369e-12
118.250000	2.51213e-12
118.200000	2.5409e-12
118.150000	2.57e-12
118.100000	2.59943e-12
118.050000	2.6292e-12
118.000000	2.65931e-12
117.950000	2.68977e-12
117.900000	2.72057e-12
117.850000	2.75172e-12
117.800000	2.78324e-12
117.750000	2.81511e-12
117.700000	2.84735e-12
117.650000	2.87996e-12
117.600000	2.91294e-12
117.550000	2.94629e-12
117.500000	2.98003e-12
117.450000	3.01416e-12
117.400000	3.04868e-12
117.350000	3.08359e-12
117.300000	3.1189e-12
117.250000	3.15462e-12
117.200000	3.19074e-12
117.150000	3.22728e-12
117.100000	3.26424e-12
117.050000	3.30162e-12
117.000000	3.33943e-12
116.950000	3.37767e-12
116.900000	3.41634e-12
116.850000	3.45547e-12
116.800000	3.49503e-12
116.750000	3.53506e-12
116.700000	3.57554e-12
116.650000	3.61648e-12
116.600000	3.65789e-12
116.550000	3.69978e-12
116.500000	3.74215e-12
116.450000	3.785e-12
116.400000	3.82834e-12
116.350000	3.87218e-12
116.300000	3.91652e-12
116.250000	3.96136e-12
116.200000	4.00672e-12
116.150000	4.0526e-12
116.100000	4.09901e-12
116.050000	4.14595e-12
116.000000	4.19342e-12
115.950000	4.24144e-12
115.900000	4.29e-12
115.850000	4.33913e-12
115.800000	4.38881e-12
115.750000	4.43907e-12
115.700000	4.4899e-12
115.650000	4.54131e-12
115.600000	4.59331e-12
115.550000	4.6459e-12
115.500000	4.6991e-12
115.450000	4.7529e-12
115.400000	4.80733e-12
115.350000	4.86237e-12
115.300000	4.91804e-12
115.250000	4.97436e-12
115.200000	5.03131e-12
115.150000	5.08892e-12
115.100000	5.14719e-12
115.050000	5.20613e-12
115.000000	5.26574e-12
114.950000	5.32603e-12
114.900000	5.38701e-12
114.850000	5.44869e-12
114.800000	5.51108e-12
114.750000	5.57418e-12
114.700000	5.638e-12
114.650000	5.70255e-12
114.600000	5.76785e-12
114.550000	5.83389e-12
114.500000	5.90068e-12
114.450000	5.96824e-12
114.400000	6.03657e-12
114.350000	6.10569e-12
114.300000	6.1756e-12
114.250000	6.2463e-12
114.200000	6.31782e-12
114.150000	6.39015e-12
114.100000	6.46332e-12
114.050000	6.53732e-12
114.000000	6.61216e-12
113.950000	6.68787e-12
113.900000	6.76444e-12
113.850000	6.84189e-12
113.800000	6.92022e-12
113.750000	6.99945e-12
113.700000	7.07959e-12
113.650000	7.16064e-12
113.600000	7.24262e-12
113.550000	7.32554e-12
113.500000	7.40941e-12
113.450000	7.49424e-12
113.400000	7.58004e-12
113.350000	7.66682e-12
113.300000	7.7546e-12
113.250000	7.84338e-12
113.200000	7.93317e-12
113.150000	8.024e-12
113.100000	8.11586e-12
113.050000	8.20877e-12
113.000000	8.30275e-12
112.950000	8.3978e-12
112.900000	8.49395e-12
112.850000	8.59119e-12
112.800000	8.68954e-12
112.750000	8.78902e-12
112.700000	8.88964e-12
112.650000	8.99141e-12
112.600000	9.09435e-12
112.550000	9.19846e-12
112.500000	9.30377e-12
112.450000	9.41028e-12
112.400000	9.51801e-12
112.350000	9.62697e-12
112.300000	9.73718e-12
112.250000	9.84865e-12
112.200000	9.96139e-12
112.150000	1.00754e-11
112.100000	1.01908e-11
112.050000	1.03074e-11
112.000000	1.04254e-11
111.950000	1.05448e-11
111.900000	1.06655e-11
111.850000	1.07876e-11
111.800000	1.09111e-11
111.750000	1.1036e-11
111.700000	1.11623e-11
111.650000	1.12901e-11
111.600000	1.14193e-11
111.550000	1.15501e-11
111.500000	1.16823e-11
111.450000	1.1816e-11
111.400000	1.19513e-11
111.350000	1.20881e-11
111.300000	1.22265e-11
111.250000	1.23664e-11
111.200000	1.2508e-11
111.150000	1.26512e-11
111.100000	1.2796e-11
111.050000	1.29424e-11
111.000000	1.30906e-11
110.950000	1.32404e-11
110.900000	1.3392e-11
110.850000	1.35453e-11
110.800000	1.37004e-11
110.750000	1.38572e-11
110.700000	1.40158e-11
110.650000	1.41762e-11
110.600000	1.43385e-11
110.550000	1.45026e-11
110.500000	1.46686e-11
110.450000	1.48365e-11
110.400000	1.50064e-11
110.350000	1.51781e-11
110.300000	1.53519e-11
110.250000	1.55276e-11
110.200000	1.57053e-11
110.150000	1.58851e-11
110.100000	1.60669e-11
110.050000	1.62508e-11
110.000000	1.64368e-11
109.950000	1.6625e-11
109.900000	1.68153e-11
109.850000	1.70077e-11
109.800000	1.72024e-11
109.750000	1.73993e-11
109.700000	1.75985e-11
109.650000	1.77999e-11
109.600000	1.80036e-11
109.550000	1.82097e-11
109.500000	1.84181e-11
109.450000	1.86289e-11
109.400000	1.88421e-11
109.350000	1.90578e-11
109.300000	1.92759e-11
109.250000	1.94966e-11
109.200000	1.97197e-11
109.150000	1.99454e-11
109.100000	2.01737e-11
109.050000	2.04046e-11
109.000000	2.06381e-11
108.950000	2.08743e-11
108.900000	2.11132e-11
108.850000	2.13549e-11
108.800000	2.15993e-11
108.750000	2.18465e-11
108.700000	2.20965e-11
108.650000	2.23494e-11
108.600000	2.26052e-11
108.550000	2.2864e-11
108.500000	2.31256e-11
108.450000	2.33903e-11
108.400000	2.3658e-11
108.350000	2.39288e-11
108.300000	2.42026e-11
108.250000	2.44796e-11
108.200000	2.47598e-11
108.150000	2.50431e-11
108.100000	2.53298e-11
108.050000	2.56196e-11
108.000000	2.59128e-11
107.950000	2.62094e-11
107.900000	2.65094e-11
107.850000	2.68127e-11
107.800000	2.71196e-11
107.750000	2.743e-11
107.700000	2.77439e-11
107.650000	2.80614e-11
107.600000	2.83825e-11
107.550000	2.87073e-11
107.500000	2.90359e-11
107.450000	2.93682e-11
107.400000	2.97042e-11
107.350000	3.00442e-11
107.300000	3.0388e-11
107.250000	3.07358e-11
107.200000	3.10875e-11
107.150000	3.14433e-11
107.100000	3.18031e-11
107.050000	3.2167e-11
107.000000	3.25351e-11
106.950000	3.29075e-11
106.900000	3.3284e-11
106.850000	3.36649e-11
106.800000	3.40502e-11
106.750000	3.44398e-11
106.700000	3.48339e-11
106.650000	3.52326e-11
106.600000	3.56357e-11
106.550000	3.60435e-11
106.500000	3.6456e-11
106.450000	3.68732e-11
106.400000	3.72951e-11
106.350000	3.77219e-11
106.300000	3.81535e-11
106.250000	3.85901e-11
106.200000	3.90317e-11
106.150000	3.94783e-11
106.100000	3.99301e-11
106.050000	4.0387e-11
106.000000	4.08492e-11
105.950000	4.13166e-11
105.900000	4.17894e-11
105.850000	4.22675e-11
105.800000	4.27512e-11
105.750000	4.32404e-11
105.700000	4.37352e-11
105.650000	4.42356e-11
105.600000	4.47418e-11
105.550000	4.52537e-11
105.500000	4.57715e-11
105.450000	4.62953e-11
105.400000	4.6825e-11
105.350000	4.73608e-11
105.300000	4.79027e-11
105.250000	4.84508e-11
105.200000	4.90052e-11
105.150000	4.95659e-11
105.100000	5.0133e-11
105.050000	5.07066e-11
105.000000	5.12868e-11
104.950000	5.18736e-11
104.900000	5.24672e-11
104.850000	5.30675e-11
104.800000	5.36747e-11
104.750000	5.42888e-11
104.700000	5.49099e-11
104.650000	5.55382e-11
104.600000	5.61736e-11
104.550000	5.68164e-11
104.500000	5.74664e-11
104.450000	5.81239e-11
104.400000	5.87889e-11
104.350000	5.94616e-11
104.300000	6.01419e-11
104.250000	6.083e-11
104.200000	6.15259e-11
104.150000	6.22299e-11
104.100000	6.29418e-11
104.050000	6.3662e-11
104.000000	6.43903e-11
103.950000	6.5127e-11
103.900000	6.58721e-11
103.850000	6.66258e-11
103.800000	6.7388e-11
103.750000	6.8159e-11
103.700000	6.89388e-11
103.650000	6.97275e-11
103.600000	7.05252e-11
103.550000	7.13321e-11
103.500000	7.21481e-11
103.450000	7.29735e-11
103.400000	7.38084e-11
103.350000	7.46528e-11
103.300000	7.55068e-11
103.250000	7.63707e-11
103.200000	7.72444e-11
103.150000	7.81281e-11
103.100000	7.90219e-11
103.050000	7.99259e-11
103.000000	8.08402e-11
102.950000	8.1765e-11
102.900000	8.27004e-11
102.850000	8.36465e-11
102.800000	8.46034e-11
102.750000	8.55713e-11
102.700000	8.65502e-11
102.650000	8.75403e-11
102.600000	8.85417e-11
102.550000	8.95546e-11
102.500000	9.05791e-11
102.450000	9.16153e-11
102.400000	9.26633e-11
102.350000	9.37233e-11
102.300000	9.47954e-11
102.250000	9.58798e-11
102.200000	9.69766e-11
102.150000	9.8086e-11
102.100000	9.9208e-11
102.050000	1.00343e-10
102.000000	1.01491e-10
101.950000	1.02652e-10
101.900000	1.03826e-10
101.850000	1.05014e-10
101.800000	1.06215e-10
101.750000	1.0743e-10
101.700000	1.08659e-10
101.650000	1.09902e-10
101.600000	1.11159e-10
101.550000	1.1243e-10
101.500000	1.13716e-10
101.450000	1.15017e-10
101.400000	1.16333e-10
101.350000	1.17663e-10
101.300000	1.19009e-10
101.250000	1.2037e-10
101.200000	1.21747e-10
101.150000	1.2314e-10
101.100000	1.24548e-10
101.050000	1.25973e-10
101.000000	1.27414e-10
100.950000	1.28871e-10
100.900000	1.30345e-10
100.850000	1.31836e-10
100.800000	1.33344e-10
100.750000	1.34869e-10
100.700000	1.36412e-10
100.650000	1.37972e-10
100.600000	1.3955e-10
100.550000	1.41146e-10
100.500000	1.42761e-10
100.450000	1.44393e-10
100.400000	1.46045e-10
100.350000	1.47715e-10
100.300000	1.49405e-10
100.250000	1.51114e-10
100.200000	1.52842e-10
100.150000	1.5459e-10
100.100000	1.56358e-10
100.050000	1.58146e-10
100.000000	1.59955e-10
99.950000	1.61784e-10
99.900000	1.63635e-10
99.850000	1.65506e-10
99.800000	1.67399e-10
99.750000	1.69314e-10
99.700000	1.7125e-10
99.650000	1.73209e-10
99.600000	1.75189e-10
99.550000	1.77193e-10
99.500000	1.7922e-10
99.450000	1.81269e-10
99.400000	1.83342e-10
99.350000	1.85439e-10
99.300000	1.8756e-10
99.250000	1.89705e-10
99.200000	1.91874e-10
99.150000	1.94069e-10
99.100000	1.96288e-10
99.050000	1.98533e-10
99.000000	2.00803e-10
98.950000	2.031e-10
98.900000	2.05422e-10
98.850000	2.07771e-10
98.800000	2.10147e-10
98.750000	2.12551e-10
98.700000	2.14981e-10
98.650000	2.1744e-10
98.600000	2.19926e-10
98.550000	2.22441e-10
98.500000	2.24985e-10
98.450000	2.27558e-10
98.400000	2.3016e-10
98.350000	2.32792e-10
98.300000	2.35454e-10
98.250000	2.38146e-10
98.200000	2.4087e-10
98.150000	2.43624e-10
98.100000	2.4641e-10
98.050000	2.49227e-10
98.000000	2.52077e-10
97.950000	2.5496e-10
97.900000	2.57875e-10
97.850000	2.60824e-10
97.800000	2.63806e-10
97.750000	2.66823e-10
97.700000	2.69874e-10
97.650000	2.7296e-10
97.600000	2.76081e-10
97.550000	2.79238e-10
97.500000	2.82431e-10
97.450000	2.8566e-10
97.400000	2.88927e-10
97.350000	2.9223e-10
97.300000	2.95572e-10
97.250000	2.98951e-10
97.200000	3.02369e-10
97.150000	3.05827e-10
97.100000	3.09323e-10
97.050000	3.1286e-10
97.000000	3.16437e-10
96.950000	3.20055e-10
96.900000	3.23715e-10
96.850000	3.27416e-10
96.800000	3.3116e-10
96.750000	3.34946e-10
96.700000	3.38776e-10
96.650000	3.42649e-10
96.600000	3.46567e-10
96.550000	3.50529e-10
96.500000	3.54537e-10
96.450000	3.5859e-10
96.400000	3.6269e-10
96.350000	3.66837e-10
96.300000	3.71031e-10
96.250000	3.75273e-10
96.200000	3.79563e-10
96.150000	3.83903e-10
96.100000	3.88292e-10
96.050000	3.92731e-10
96.000000	3.97221e-10
95.950000	4.01762e-10
95.900000	4.06355e-10
95.850000	4.11001e-10
95.800000	4.157e-10
95.750000	4.20452e-10
95.700000	4.25259e-10
95.650000	4.3012e-10
95.600000	4.35038e-10
95.550000	4.40011e-10
95.500000	4.45041e-10
95.450000	4.50129e-10
95.400000	4.55275e-10
95.350000	4.6048e-10
95.300000	4.65744e-10
95.250000	4.71068e-10
95.200000	4.76453e-10
95.150000	4.819e-10
95.100000	4.87409e-10
95.050000	4.9298e-10
95.000000	4.98616e-10
94.950000	5.04316e-10
94.900000	5.10081e-10
94.850000	5.15912e-10
94.800000	5.21809e-10
94.750000	5.27774e-10
94.700000	5.33807e-10
94.650000	5.39909e-10
94.600000	5.46081e-10
94.550000	5.52323e-10
94.500000	5.58636e-10
94.450000	5.65022e-10
94.400000	5.71481e-10
94.350000	5.78013e-10
94.300000	5.8462e-10
94.250000	5.91303e-10
94.200000	5.98062e-10
94.150000	6.04898e-10
94.100000	6.11812e-10
94.050000	6.18805e-10
94.000000	6.25878e-10
93.950000	6.33032e-10
93.900000	6.40268e-10
93.850000	6.47586e-10
93.800000	6.54988e-10
93.750000	6.62474e-10
93.700000	6.70046e-10
93.650000	6.77705e-10
93.600000	6.85451e-10
93.550000	6.93285e-10
93.500000	7.01209e-10
93.450000	7.09224e-10
93.400000	7.1733e-10
93.350000	7.25529e-10
93.300000	7.33821e-10
93.250000	7.42208e-10
93.200000	7.50691e-10
93.150000	7.59271e-10
93.100000	7.67949e-10
93.050000	7.76726e-10
93.000000	7.85603e-10
92.950000	7.94581e-10
92.900000	8.03662e-10
92.850000	8.12847e-10
92.800000	8.22137e-10
92.750000	8.31533e-10
92.700000	8.41036e-10
92.650000	8.50648e-10
92.600000	8.6037e-10
92.550000	8.70202e-10
92.500000	8.80147e-10
92.450000	8.90206e-10
92.400000	9.00379e-10
92.350000	9.10669e-10
92.300000	9.21076e-10
92.250000	9.31602e-10
92.200000	9.42249e-10
92.150000	9.53017e-10
92.100000	9.63907e-10
92.050000	9.74923e-10
92.000000	9.86064e-10
91.950000	9.97332e-10
91.900000	1.00873e-09
91.850000	1.02026e-09
91.800000	1.03192e-09
91.750000	1.04371e-09
91.700000	1.05563e-09
91.650000	1.0677e-09
91.600000	1.0799e-09
91.550000	1.09224e-09
91.500000	1.10472e-09
91.450000	1.11734e-09
91.400000	1.13011e-09
91.350000	1.14302e-09
91.300000	1.15608e-09
91.250000	1.1693e-09
91.200000	1.18266e-09
91.150000	1.19617e-09
91.100000	1.20984e-09
91.050000	1.22366e-09
91.000000	1.23764e-09
90.950000	1.25179e-09
90.900000	1.26609e-09
90.850000	1.28056e-09
90.800000	1.29519e-09
90.750000	1.30999e-09
90.700000	1.32495e-09
90.650000	1.34009e-09
90.600000	1.3554e-09
90.550000	1.37089e-09
90.500000	1.38655e-09
90.450000	1.4024e-09
90.400000	1.41842e-09
90.350000	1.43463e-09
90.300000	1.45102e-09
90.250000	1.46759e-09
90.200000	1.48436e-09
90.150000	1.50132e-09
90.100000	1.51847e-09
90.050000	1.53582e-09
90.000000	1.55337e-09
89.950000	1.57112e-09
89.900000	1.58907e-09
89.850000	1.60722e-09
89.800000	1.62558e-09
89.750000	1.64415e-09
89.700000	1.66294e-09
89.650000	1.68194e-09
89.600000	1.70115e-09
89.550000	1.72059e-09
89.500000	1.74024e-09
89.450000	1.76012e-09
89.400000	1.78023e-09
89.350000	1.80057e-09
89.300000	1.82114e-09
89.250000	1.84194e-09
89.200000	1.86298e-09
89.150000	1.88427e-09
89.100000	1.90579e-09
89.050000	1.92756e-09
89.000000	1.94958e-09
88.950000	1.97185e-09
88.900000	1.99438e-09
88.850000	2.01716e-09
88.800000	2.0402e-09
88.750000	2.06351e-09
88.700000	2.08708e-09
88.650000	2.11092e-09
88.600000	2.13503e-09
88.550000	2.15942e-09
88.500000	2.18409e-09
88.450000	2.20904e-09
88.400000	2.23427e-09
88.350000	2.25979e-09
88.300000	2.2856e-09
88.250000	2.31171e-09
88.200000	2.33812e-09
88.150000	2.36482e-09
88.100000	2.39183e-09
88.050000	2.41915e-09
88.000000	2.44679e-09
87.950000	2.47473e-09
87.900000	2.503e-09
87.850000	2.53159e-09
87.800000	2.5605e-09
87.750000	2.58975e-09
87.700000	2.61933e-09
87.650000	2.64924e-09
87.600000	2.6795e-09
87.550000	2.7101e-09
87.500000	2.74106e-09
87.450000	2.77236e-09
87.400000	2.80403e-09
87.350000	2.83605e-09
87.300000	2.86844e-09
87.250000	2.9012e-09
87.200000	2.93434e-09
87.150000	2.96785e-09
87.100000	3.00174e-09
87.050000	3.03603e-09
87.000000	3.0707e-09
86.950000	3.10577e-09
86.900000	3.14124e-09
86.850000	3.17711e-09
86.800000	3.21339e-09
86.750000	3.25009e-09
86.700000	3.28721e-09
86.650000	3.32475e-09
86.600000	3.36271e-09
86.550000	3.40112e-09
86.500000	3.43996e-09
86.450000	3.47924e-09
86.400000	3.51897e-09
86.350000	3.55915e-09
86.300000	3.5998e-09
86.250000	3.64091e-09
86.200000	3.68248e-09
86.150000	3.72453e-09
86.100000	3.76706e-09
86.050000	3.81008e-09
86.000000	3.85359e-09
85.950000	3.89759e-09
85.900000	3.9421e-09
85.850000	3.98711e-09
85.800000	4.03264e-09
85.750000	4.07868e-09
85.700000	4.12525e-09
85.650000	4.17236e-09
85.600000	4.22e-09
85.550000	4.26818e-09
85.500000	4.31692e-09
85.450000	4.36621e-09
85.400000	4.41606e-09
85.350000	4.46648e-09
85.300000	4.51748e-09
85.250000	4.56906e-09
85.200000	4.62123e-09
85.150000	4.67399e-09
85.100000	4.72736e-09
85.050000	4.78133e-09
85.000000	4.83592e-09
84.950000	4.89113e-09
84.900000	4.94697e-09
84.850000	5.00345e-09
84.800000	5.06058e-09
84.750000	5.11835e-09
84.700000	5.17679e-09
84.650000	5.23589e-09
84.600000	5.29567e-09
84.550000	5.35612e-09
84.500000	5.41727e-09
84.450000	5.47912e-09
84.400000	5.54167e-09
84.350000	5.60493e-09
84.300000	5.66892e-09
84.250000	5.73364e-09
84.200000	5.79909e-09
84.150000	5.86529e-09
84.100000	5.93225e-09
84.050000	5.99997e-09
84.000000	6.06846e-09
83.950000	6.13774e-09
83.900000	6.2078e-09
83.850000	6.27866e-09
83.800000	6.35034e-09
83.750000	6.42283e-09
83.700000	6.49614e-09
83.650000	6.5703e-09
83.600000	6.6453e-09
83.550000	6.72115e-09
83.500000	6.79787e-09
83.450000	6.87546e-09
83.400000	6.95394e-09
83.350000	7.03332e-09
83.300000	7.1136e-09
83.250000	7.1948e-09
83.200000	7.27692e-09
83.150000	7.35998e-09
83.100000	7.44399e-09
83.050000	7.52895e-09
83.000000	7.61488e-09
82.950000	7.7018e-09
82.900000	7.7897e-09
82.850000	7.87861e-09
82.800000	7.96853e-09
82.750000	8.05948e-09
82.700000	8.15146e-09
82.650000	8.2445e-09
82.600000	8.33859e-09
82.550000	8.43376e-09
82.500000	8.53001e-09
82.450000	8.62737e-09
82.400000	8.72583e-09
82.350000	8.82541e-09
82.300000	8.92613e-09
82.250000	9.028e-09
82.200000	9.13103e-09
82.150000	9.23524e-09
82.100000	9.34063e-09
82.050000	9.44723e-09
82.000000	9.55504e-09
81.950000	9.66408e-09
81.900000	9.77436e-09
81.850000	9.8859e-09
81.800000	9.99872e-09
81.750000	1.01128e-08
81.700000	1.02282e-08
81.650000	1.03449e-08
81.600000	1.0463e-08
81.550000	1.05824e-08
81.500000	1.07031e-08
81.450000	1.08253e-08
81.400000	1.09488e-08
81.350000	1.10737e-08
81.300000	1.12001e-08
81.250000	1.13279e-08
81.200000	1.14571e-08
81.150000	1.15879e-08
81.100000	1.17201e-08
81.050000	1.18538e-08
81.000000	1.19891e-08
80.950000	1.21259e-08
80.900000	1.22642e-08
80.850000	1.24041e-08
80.800000	1.25457e-08
80.750000	1.26888e-08
80.700000	1.28336e-08
80.650000	1.298e-08
80.600000	1.31281e-08
80.550000	1.32779e-08
80.500000	1.34294e-08
80.450000	1.35826e-08
80.400000	1.37375e-08
80.350000	1.38943e-08
80.300000	1.40528e-08
80.250000	1.42131e-08
80.200000	1.43753e-08
80.150000	1.45393e-08
80.100000	1.47051e-08
80.050000	1.48729e-08
80.000000	1.50426e-08
79.950000	1.52142e-08
79.900000	1.53877e-08
79.850000	1.55633e-08
79.800000	1.57408e-08
79.750000	1.59204e-08
79.700000	1.6102e-08
79.650000	1.62857e-08
79.600000	1.64714e-08
79.550000	1.66593e-08
79.500000	1.68494e-08
79.450000	1.70416e-08
79.400000	1.72359e-08
79.350000	1.74325e-08
79.300000	1.76314e-08
79.250000	1.78325e-08
79.200000	1.80359e-08
79.150000	1.82416e-08
79.100000	1.84497e-08
79.050000	1.86601e-08
79.000000	1.8873e-08
78.950000	1.90882e-08
78.900000	1.9306e-08
78.850000	1.95262e-08
78.800000	1.97489e-08
78.750000	1.99741e-08
78.700000	2.02019e-08
78.650000	2.04323e-08
78.600000	2.06654e-08
78.550000	2.0901e-08
78.500000	2.11394e-08
78.450000	2.13805e-08
78.400000	2.16244e-08
78.350000	2.1871e-08
78.300000	2.21204e-08
78.250000	2.23727e-08
78.200000	2.26278e-08
78.150000	2.28859e-08
78.100000	2.31468e-08
78.050000	2.34108e-08
78.000000	2.36778e-08
77.950000	2.39478e-08
77.900000	2.42209e-08
77.850000	2.44971e-08
77.800000	2.47764e-08
77.750000	2.5059e-08
77.700000	2.53447e-08
77.650000	2.56337e-08
77.600000	2.5926e-08
77.550000	2.62217e-08
77.500000	2.65207e-08
77.450000	2.68231e-08
77.400000	2.71289e-08
77.350000	2.74383e-08
77.300000	2.77511e-08
77.250000	2.80675e-08
77.200000	2.83876e-08
77.150000	2.87112e-08
77.100000	2.90386e-08
77.050000	2.93697e-08
77.000000	2.97045e-08
76.950000	3.00432e-08
76.900000	3.03858e-08
76.850000	3.07322e-08
76.800000	3.10826e-08
76.750000	3.14369e-08
76.700000	3.17954e-08
76.650000	3.21578e-08
76.600000	3.25245e-08
76.550000	3.28953e-08
76.500000	3.32703e-08
76.450000	3.36496e-08
76.400000	3.40332e-08
76.350000	3.44212e-08
76.300000	3.48136e-08
76.250000	3.52104e-08
76.200000	3.56118e-08
76.150000	3.60178e-08
76.100000	3.64284e-08
76.050000	3.68436e-08
76.000000	3.72636e-08
75.950000	3.76884e-08
75.900000	3.8118e-08
75.850000	3.85525e-08
75.800000	3.8992e-08
75.750000	3.94364e-08
75.700000	3.98859e-08
75.650000	4.03406e-08
75.600000	4.08004e-08
75.550000	4.12654e-08
75.500000	4.17358e-08
75.450000	4.22115e-08
75.400000	4.26926e-08
75.350000	4.31792e-08
75.300000	4.36713e-08
75.250000	4.41691e-08
75.200000	4.46725e-08
75.150000	4.51816e-08
75.100000	4.56966e-08
75.050000	4.62174e-08
75.000000	4.67441e-08
74.950000	4.72768e-08
74.900000	4.78156e-08
74.850000	4.83605e-08
74.800000	4.89117e-08
74.750000	4.94691e-08
74.700000	5.00328e-08
74.650000	5.0603e-08
74.600000	5.11797e-08
74.550000	5.17629e-08
74.500000	5.23527e-08
74.450000	5.29493e-08
74.400000	5.35527e-08
74.350000	5.41629e-08
74.300000	5.47801e-08
74.250000	5.54043e-08
74.200000	5.60357e-08
74.150000	5.66742e-08
74.100000	5.73199e-08
74.050000	5.79731e-08
74.000000	5.86336e-08
73.950000	5.93017e-08
73.900000	5.99774e-08
73.850000	6.06608e-08
73.800000	6.13519e-08
73.750000	6.20509e-08
73.700000	6.27579e-08
73.650000	6.34729e-08
73.600000	6.41961e-08
73.550000	6.49275e-08
73.500000	6.56672e-08
73.450000	6.64153e-08
73.400000	6.7172e-08
73.350000	6.79372e-08
73.300000	6.87112e-08
73.250000	6.9494e-08
73.200000	7.02857e-08
73.150000	7.10864e-08
73.100000	7.18962e-08
73.050000	7.27152e-08
73.000000	7.35435e-08
72.950000	7.43813e-08
72.900000	7.52286e-08
72.850000	7.60855e-08
72.800000	7.69522e-08
72.750000	7.78288e-08
72.700000	7.87153e-08
72.650000	7.96119e-08
72.600000	8.05187e-08
72.550000	8.14359e-08
72.500000	8.23635e-08
72.450000	8.33016e-08
72.400000	8.42504e-08
72.350000	8.521e-08
72.300000	8.61805e-08
72.250000	8.7162e-08
72.200000	8.81548e-08
72.150000	8.91588e-08
72.100000	9.01742e-08
72.050000	9.12012e-08
72.000000	9.22399e-08
71.950000	9.32903e-08
71.900000	9.43528e-08
71.850000	9.54273e-08
71.800000	9.65141e-08
71.750000	9.76132e-08
71.700000	9.87248e-08
71.650000	9.9849e-08
71.600000	1.00986e-07
71.550000	1.02136e-07
71.500000	1.03299e-07
71.450000	1.04475e-07
71.400000	1.05665e-07
71.350000	1.06868e-07
71.300000	1.08085e-07
71.250000	1.09316e-07
71.200000	1.10561e-07
71.150000	1.11819e-07
71.100000	1.13093e-07
71.050000	1.1438e-07
71.000000	1.15683e-07
70.950000	1.17e-07
70.900000	1.18332e-07
70.850000	1.19679e-07
70.800000	1.21042e-07
70.750000	1.2242e-07
70.700000	1.23814e-07
70.650000	1.25223e-07
70.600000	1.26649e-07
70.550000	1.28091e-07
70.500000	1.29549e-07
70.450000	1.31024e-07
70.400000	1.32515e-07
70.350000	1.34024e-07
70.300000	1.35549e-07
70.250000	1.37092e-07
70.200000	1.38653e-07
70.150000	1.40231e-07
70.100000	1.41828e-07
70.050000	1.43442e-07
70.000000	1.45075e-07
69.950000	1.46726e-07
69.900000	1.48396e-07
69.850000	1.50085e-07
69.800000	1.51794e-07
69.750000	1.53521e-07
69.700000	1.55269e-07
69.650000	1.57036e-07
69.600000	1.58823e-07
69.550000	1.60631e-07
69.500000	1.62459e-07
69.450000	1.64308e-07
69.400000	1.66178e-07
69.350000	1.68069e-07
69.300000	1.69982e-07
69.250000	1.71916e-07
69.200000	1.73873e-07
69.150000	1.75851e-07
69.100000	1.77853e-07
69.050000	1.79877e-07
69.000000	1.81923e-07
68.950000	1.83994e-07
68.900000	1.86087e-07
68.850000	1.88205e-07
68.800000	1.90346e-07
68.750000	1.92512e-07
68.700000	1.94703e-07
68.650000	1.96918e-07
68.600000	1.99159e-07
68.550000	2.01425e-07
68.500000	2.03717e-07
68.450000	2.06034e-07
68.400000	2.08379e-07
68.350000	2.10749e-07
68.300000	2.13147e-07
68.250000	2.15572e-07
68.200000	2.18025e-07
68.150000	2.20505e-07
68.100000	2.23014e-07
68.050000	2.25551e-07
68.000000	2.28117e-07
67.950000	2.30712e-07
67.900000	2.33336e-07
67.850000	2.3599e-07
67.800000	2.38675e-07
67.750000	2.4139e-07
67.700000	2.44136e-07
67.650000	2.46913e-07
67.600000	2.49721e-07
67.550000	2.52562e-07
67.500000	2.55435e-07
67.450000	2.5834e-07
67.400000	2.61278e-07
67.350000	2.6425e-07
67.300000	2.67256e-07
67.250000	2.70295e-07
67.200000	2.73369e-07
67.150000	2.76478e-07
67.100000	2.79623e-07
67.050000	2.82803e-07
67.000000	2.86019e-07
66.950000	2.89272e-07
66.900000	2.92561e-07
66.850000	2.95888e-07
66.800000	2.99253e-07
66.750000	3.02656e-07
66.700000	3.06098e-07
66.650000	3.09578e-07
66.600000	3.13099e-07
66.550000	3.16659e-07
66.500000	3.2026e-07
66.450000	3.23901e-07
66.400000	3.27584e-07
66.350000	3.31309e-07
66.300000	3.35076e-07
66.250000	3.38885e-07
66.200000	3.42738e-07
66.150000	3.46635e-07
66.100000	3.50576e-07
66.050000	3.54562e-07
66.000000	3.58593e-07
65.950000	3.62669e-07
65.900000	3.66792e-07
65.850000	3.70962e-07
65.800000	3.75179e-07
65.750000	3.79444e-07
65.700000	3.83757e-07
65.650000	3.8812e-07
65.600000	3.92532e-07
65.550000	3.96993e-07
65.500000	4.01506e-07
65.450000	4.0607e-07
65.400000	4.10685e-07
65.350000	4.15353e-07
65.300000	4.20074e-07
65.250000	4.24849e-07
65.200000	4.29677e-07
65.150000	4.34561e-07
65.100000	4.395e-07
65.050000	4.44495e-07
65.000000	4.49546e-07
64.950000	4.54655e-07
64.900000	4.59822e-07
64.850000	4.65047e-07
64.800000	4.70332e-07
64.750000	4.75677e-07
64.700000	4.81082e-07
64.650000	4.86549e-07
64.600000	4.92078e-07
64.550000	4.97669e-07
64.500000	5.03324e-07
64.450000	5.09043e-07
64.400000	5.14827e-07
64.350000	5.20676e-07
64.300000	5.26592e-07
64.250000	5.32575e-07
64.200000	5.38626e-07
64.150000	5.44745e-07
64.100000	5.50934e-07
64.050000	5.57193e-07
64.000000	5.63523e-07
63.950000	5.69925e-07
63.900000	5.764e-07
63.850000	5.82947e-07
63.800000	5.8957e-07
63.750000	5.96267e-07
63.700000	6.0304e-07
63.650000	6.0989e-07
63.600000	6.16817e-07
63.550000	6.23824e-07
63.500000	6.30909e-07
63.450000	6.38075e-07
63.400000	6.45322e-07
63.350000	6.52652e-07
63.300000	6.60064e-07
63.250000	6.67561e-07
63.200000	6.75142e-07
63.150000	6.8281e-07
63.100000	6.90564e-07
63.050000	6.98406e-07
63.000000	7.06337e-07
62.950000	7.14358e-07
62.900000	7.2247e-07
62.850000	7.30674e-07
62.800000	7.38971e-07
62.750000	7.47362e-07
62.700000	7.55848e-07
62.650000	7.6443e-07
62.600000	7.7311e-07
62.550000	7.81888e-07
62.500000	7.90765e-07
62.450000	7.99743e-07
62.400000	8.08823e-07
62.350000	8.18005e-07
62.300000	8.27292e-07
62.250000	8.36684e-07
62.200000	8.46182e-07
62.150000	8.55788e-07
62.100000	8.65503e-07
62.050000	8.75327e-07
62.000000	8.85264e-07
61.950000	8.95312e-07
61.900000	9.05475e-07
61.850000	9.15752e-07
61.800000	9.26146e-07
61.750000	9.36658e-07
61.700000	9.47289e-07
61.650000	9.5804e-07
61.600000	9.68914e-07
61.550000	9.7991e-07
61.500000	9.91031e-07
61.450000	1.00228e-06
61.400000	1.01365e-06
61.350000	1.02515e-06
61.300000	1.03679e-06
61.250000	1.04855e-06
61.200000	1.06045e-06
61.150000	1.07248e-06
61.100000	1.08465e-06
61.050000	1.09696e-06
61.000000	1.10941e-06
60.950000	1.12199e-06
60.900000	1.13472e-06
60.850000	1.1476e-06
60.800000	1.16062e-06
60.750000	1.17378e-06
60.700000	1.1871e-06
60.650000	1.20057e-06
60.600000	1.21419e-06
60.550000	1.22796e-06
60.500000	1.24189e-06
60.450000	1.25598e-06
60.400000	1.27022e-06
60.350000	1.28463e-06
60.300000	1.2992e-06
60.250000	1.31394e-06
60.200000	1.32884e-06
60.150000	1.34391e-06
60.100000	1.35915e-06
60.050000	1.37457e-06
60.000000	1.39016e-06
59.950000	1.40592e-06
59.900000	1.42187e-06
59.850000	1.43799e-06
59.800000	1.4543e-06
59.750000	1.47079e-06
59.700000	1.48746e-06
59.650000	1.50433e-06
59.600000	1.52139e-06
59.550000	1.53864e-06
59.500000	1.55608e-06
59.450000	1.57372e-06
59.400000	1.59157e-06
59.350000	1.60961e-06
59.300000	1.62786e-06
59.250000	1.64631e-06
59.200000	1.66498e-06
59.150000	1.68385e-06
59.100000	1.70294e-06
59.050000	1.72224e-06
59.000000	1.74176e-06
58.950000	1.7615e-06
58.900000	1.78147e-06
58.850000	1.80166e-06
58.800000	1.82208e-06
58.750000	1.84273e-06
58.700000	1.86362e-06
58.650000	1.88474e-06
58.600000	1.9061e-06
58.550000	1.9277e-06
58.500000	1.94954e-06
58.450000	1.97163e-06
58.400000	1.99397e-06
58.350000	2.01657e-06
58.300000	2.03942e-06
58.250000	2.06252e-06
58.200000	2.08589e-06
58.150000	2.10953e-06
58.100000	2.13343e-06
58.050000	2.1576e-06
58.000000	2.18204e-06
57.950000	2.20676e-06
57.900000	2.23176e-06
57.850000	2.25704e-06
57.800000	2.28261e-06
57.750000	2.30846e-06
57.700000	2.33461e-06
57.650000	2.36105e-06
57.600000	2.38779e-06
57.550000	2.41484e-06
57.500000	2.44219e-06
57.450000	2.46985e-06
57.400000	2.49782e-06
57.350000	2.5261e-06
57.300000	2.55471e-06
57.250000	2.58364e-06
57.200000	2.61289e-06
57.150000	2.64248e-06
57.100000	2.6724e-06
57.050000	2.70266e-06
57.000000	2.73326e-06
56.950000	2.76421e-06
56.900000	2.7955e-06
56.850000	2.82715e-06
56.800000	2.85916e-06
56.750000	2.89152e-06
56.700000	2.92425e-06
56.650000	2.95736e-06
56.600000	2.99083e-06
56.550000	3.02469e-06
56.500000	3.05892e-06
56.450000	3.09354e-06
56.400000	3.12856e-06
56.350000	3.16396e-06
56.300000	3.19977e-06
56.250000	3.23598e-06
56.200000	3.2726e-06
56.150000	3.30964e-06
56.100000	3.34709e-06
56.050000	3.38496e-06
56.000000	3.42326e-06
55.950000	3.46199e-06
55.900000	3.50116e-06
55.850000	3.54078e-06
55.800000	3.58084e-06
55.750000	3.62135e-06
55.700000	3.66231e-06
55.650000	3.70374e-06
55.600000	3.74564e-06
55.550000	3.78801e-06
55.500000	3.83086e-06
55.450000	3.87419e-06
55.400000	3.91801e-06
55.350000	3.96232e-06
55.300000	4.00713e-06
55.250000	4.05245e-06
55.200000	4.09828e-06
55.150000	4.14462e-06
55.100000	4.19149e-06
55.050000	4.23889e-06
55.000000	4.28682e-06
54.950000	4.33529e-06
54.900000	4.38431e-06
54.850000	4.43388e-06
54.800000	4.484e-06
54.750000	4.5347e-06
54.700000	4.58596e-06
54.650000	4.6378e-06
54.600000	4.69023e-06
54.550000	4.74325e-06
54.500000	4.79686e-06
54.450000	4.85108e-06
54.400000	4.90591e-06
54.350000	4.96135e-06
54.300000	5.01743e-06
54.250000	5.07413e-06
54.200000	5.13147e-06
54.150000	5.18946e-06
54.100000	5.2481e-06
54.050000	5.3074e-06
54.000000	5.36736e-06
53.950000	5.42801e-06
53.900000	5.48933e-06
53.850000	5.55135e-06
53.800000	5.61406e-06
53.750000	5.67749e-06
53.700000	5.74162e-06
53.650000	5.80648e-06
53.600000	5.87206e-06
53.550000	5.93839e-06
53.500000	6.00546e-06
53.450000	6.07328e-06
53.400000	6.14187e-06
53.350000	6.21123e-06
53.300000	6.28138e-06
53.250000	6.35231e-06
53.200000	6.42404e-06
53.150000	6.49657e-06
53.100000	6.56992e-06
53.050000	6.6441e-06
53.000000	6.71911e-06
52.950000	6.79496e-06
52.900000	6.87167e-06
52.850000	6.94924e-06
52.800000	7.02768e-06
52.750000	7.10701e-06
52.700000	7.18723e-06
52.650000	7.26834e-06
52.600000	7.35037e-06
52.550000	7.43333e-06
52.500000	7.51721e-06
52.450000	7.60204e-06
52.400000	7.68782e-06
52.350000	7.77457e-06
52.300000	7.86229e-06
52.250000	7.95099e-06
52.200000	8.0407e-06
52.150000	8.13141e-06
52.100000	8.22314e-06
52.050000	8.3159e-06
52.000000	8.4097e-06
51.950000	8.50456e-06
51.900000	8.60048e-06
51.850000	8.69748e-06
51.800000	8.79557e-06
51.750000	8.89476e-06
51.700000	8.99506e-06
51.650000	9.09649e-06
51.600000	9.19906e-06
51.550000	9.30278e-06
51.500000	9.40766e-06
51.450000	9.51373e-06
51.400000	9.62098e-06
51.350000	9.72944e-06
51.300000	9.83911e-06
51.250000	9.95002e-06
51.200000	1.00622e-05
51.150000	1.01756e-05
51.100000	1.02903e-05
51.050000	1.04062e-05
51.000000	1.05235e-05
50.950000	1.06421e-05
50.900000	1.0762e-05
50.850000	1.08832e-05
50.800000	1.10059e-05
50.750000	1.11299e-05
50.700000	1.12552e-05
50.650000	1.1382e-05
50.600000	1.15102e-05
50.550000	1.16399e-05
50.500000	1.1771e-05
50.450000	1.19036e-05
50.400000	1.20376e-05
50.350000	1.21732e-05
50.300000	1.23103e-05
50.250000	1.24489e-05
50.200000	1.2589e-05
50.150000	1.27308e-05
50.100000	1.28741e-05
50.050000	1.3019e-05
50.000000	1.31656e-05
49.950000	1.33138e-05
49.900000	1.34636e-05
49.850000	1.36152e-05
49.800000	1.37684e-05
49.750000	1.39234e-05
49.700000	1.408e-05
49.650000	1.42385e-05
49.600000	1.43987e-05
49.550000	1.45607e-05
49.500000	1.47245e-05
49.450000	1.48902e-05
49.400000	1.50577e-05
49.350000	1.5227e-05
49.300000	1.53983e-05
49.250000	1.55715e-05
49.200000	1.57466e-05
49.150000	1.59237e-05
49.100000	1.61028e-05
49.050000	1.62838e-05
49.000000	1.64669e-05
48.950000	1.66521e-05
48.900000	1.68393e-05
48.850000	1.70286e-05
48.800000	1.722e-05
48.750000	1.74135e-05
48.700000	1.76093e-05
48.650000	1.78072e-05
48.600000	1.80073e-05
48.550000	1.82096e-05
48.500000	1.84143e-05
48.450000	1.86212e-05
48.400000	1.88304e-05
48.350000	1.90419e-05
48.300000	1.92558e-05
48.250000	1.94721e-05
48.200000	1.96908e-05
48.150000	1.9912e-05
48.100000	2.01356e-05
48.050000	2.03617e-05
48.000000	2.05904e-05
47.950000	2.08216e-05
47.900000	2.10553e-05
47.850000	2.12917e-05
47.800000	2.15307e-05
47.750000	2.17724e-05
47.700000	2.20168e-05
47.650000	2.22639e-05
47.600000	2.25138e-05
47.550000	2.27664e-05
47.500000	2.30219e-05
47.450000	2.32802e-05
47.400000	2.35413e-05
47.350000	2.38054e-05
47.300000	2.40725e-05
47.250000	2.43425e-05
47.200000	2.46155e-05
47.150000	2.48916e-05
47.100000	2.51707e-05
47.050000	2.5453e-05
47.000000	2.57384e-05
46.950000	2.60269e-05
46.900000	2.63187e-05
46.850000	2.66137e-05
46.800000	2.6912e-05
46.750000	2.72137e-05
46.700000	2.75187e-05
46.650000	2.7827e-05
46.600000	2.81388e-05
46.550000	2.84541e-05
46.500000	2.87729e-05
46.450000	2.90952e-05
46.400000	2.94211e-05
46.350000	2.97507e-05
46.300000	3.00839e-05
46.250000	3.04208e-05
46.200000	3.07614e-05
46.150000	3.11058e-05
46.100000	3.14541e-05
46.050000	3.18062e-05
46.000000	3.21622e-05
45.950000	3.25222e-05
45.900000	3.28862e-05
45.850000	3.32542e-05
45.800000	3.36263e-05
45.750000	3.40026e-05
45.700000	3.4383e-05
45.650000	3.47676e-05
45.600000	3.51565e-05
45.550000	3.55497e-05
45.500000	3.59473e-05
45.450000	3.63492e-05
45.400000	3.67557e-05
45.350000	3.71666e-05
45.300000	3.75821e-05
45.250000	3.80022e-05
45.200000	3.8427e-05
45.150000	3.88564e-05
45.100000	3.92906e-05
45.050000	3.97296e-05
45.000000	4.01735e-05
44.950000	4.06223e-05
44.900000	4.10761e-05
44.850000	4.15348e-05
44.800000	4.19987e-05
44.750000	4.24677e-05
44.700000	4.29419e-05
44.650000	4.34213e-05
44.600000	4.3906e-05
44.550000	4.43961e-05
44.500000	4.48916e-05
44.450000	4.53925e-05
44.400000	4.5899e-05
44.350000	4.64111e-05
44.300000	4.69289e-05
44.250000	4.74524e-05
44.200000	4.79816e-05
44.150000	4.85167e-05
44.100000	4.90577e-05
44.050000	4.96046e-05
44.000000	5.01576e-05
43.950000	5.07167e-05
43.900000	5.1282e-05
43.850000	5.18535e-05
43.800000	5.24313e-05
43.750000	5.30154e-05
43.700000	5.3606e-05
43.650000	5.42031e-05
43.600000	5.48068e-05
43.550000	5.54171e-05
43.500000	5.60342e-05
43.450000	5.6658e-05
43.400000	5.72887e-05
43.350000	5.79263e-05
43.300000	5.8571e-05
43.250000	5.92227e-05
43.200000	5.98816e-05
43.150000	6.05477e-05
43.100000	6.12212e-05
43.050000	6.1902e-05
43.000000	6.25904e-05
42.950000	6.32863e-05
42.900000	6.39898e-05
42.850000	6.4701e-05
42.800000	6.54201e-05
42.750000	6.6147e-05
42.700000	6.68819e-05
42.650000	6.76249e-05
42.600000	6.8376e-05
42.550000	6.91354e-05
42.500000	6.9903e-05
42.450000	7.06791e-05
42.400000	7.14637e-05
42.350000	7.22568e-05
42.300000	7.30586e-05
42.250000	7.38692e-05
42.200000	7.46887e-05
42.150000	7.55171e-05
42.100000	7.63546e-05
42.050000	7.72012e-05
42.000000	7.80571e-05
41.950000	7.89223e-05
41.900000	7.9797e-05
41.850000	8.06812e-05
41.800000	8.15751e-05
41.750000	8.24787e-05
41.700000	8.33921e-05
41.650000	8.43156e-05
41.600000	8.5249e-05
41.550000	8.61927e-05
41.500000	8.71466e-05
41.450000	8.81109e-05
41.400000	8.90857e-05
41.350000	9.00711e-05
41.300000	9.10672e-05
41.250000	9.20741e-05
41.200000	9.3092e-05
41.150000	9.41209e-05
41.100000	9.5161e-05
41.050000	9.62124e-05
41.000000	9.72752e-05
40.950000	9.83496e-05
40.900000	9.94355e-05
40.850000	0.000100533
40.800000	0.000101643
40.750000	0.000102765
40.700000	0.000103898
40.650000	0.000105044
40.600000	0.000106203
40.550000	0.000107374
40.500000	0.000108557
40.450000	0.000109754
40.400000	0.000110963
40.350000	0.000112185
40.300000	0.000113421
40.250000	0.00011467
40.200000	0.000115932
40.150000	0.000117208
40.100000	0.000118498
40.050000	0.000119801
40.000000	0.000121119
39.950000	0.00012245
39.900000	0.000123796
39.850000	0.000125157
39.800000	0.000126532
39.750000	0.000127922
39.700000	0.000129326
39.650000	0.000130746
39.600000	0.000132181
39.550000	0.000133631
39.500000	0.000135097
39.450000	0.000136578
39.400000	0.000138076
39.350000	0.000139589
39.300000	0.000141118
39.250000	0.000142664
39.200000	0.000144226
39.150000	0.000145805
39.100000	0.000147401
39.050000	0.000149013
39.000000	0.000150643
38.950000	0.00015229
38.900000	0.000153954
38.850000	0.000155637
38.800000	0.000157336
38.750000	0.000159054
38.700000	0.00016079
38.650000	0.000162545
38.600000	0.000164318
38.550000	0.00016611
38.500000	0.00016792
38.450000	0.00016975
38.400000	0.000171599
38.350000	0.000173467
38.300000	0.000175355
38.250000	0.000177263
38.200000	0.000179191
38.150000	0.000181139
38.100000	0.000183107
38.050000	0.000185096
38.000000	0.000187106
37.950000	0.000189136
37.900000	0.000191188
37.850000	0.000193261
37.800000	0.000195356
37.750000	0.000197473
37.700000	0.000199611
37.650000	0.000201772
37.600000	0.000203955
37.550000	0.00020616
37.500000	0.000208389
37.450000	0.00021064
37.400000	0.000212914
37.350000	0.000215212
37.300000	0.000217534
37.250000	0.000219879
37.200000	0.000222248
37.150000	0.000224641
37.100000	0.000227059
37.050000	0.000229502
37.000000	0.000231969
36.950000	0.000234462
36.900000	0.000236979
36.850000	0.000239522
36.800000	0.000242091
36.750000	0.000244686
36.700000	0.000247307
36.650000	0.000249954
36.600000	0.000252627
36.550000	0.000255328
36.500000	0.000258055
36.450000	0.000260809
36.400000	0.000263591
36.350000	0.0002664
36.300000	0.000269237
36.250000	0.000272102
36.200000	0.000274996
36.150000	0.000277917
36.100000	0.000280867
36.050000	0.000283846
36.000000	0.000286853
35.950000	0.00028989
35.900000	0.000292956
35.850000	0.000296052
35.800000	0.000299177
35.750000	0.000302332
35.700000	0.000305517
35.650000	0.000308732
35.600000	0.000311977
35.550000	0.000315253
35.500000	0.000318559
35.450000	0.000321896
35.400000	0.000325264
35.350000	0.000328663
35.300000	0.000332093
35.250000	0.000335554
35.200000	0.000339046
35.150000	0.00034257
35.100000	0.000346125
35.050000	0.000349711
35.000000	0.000353329
34.950000	0.000356978
34.900000	0.000360658
34.850000	0.00036437
34.800000	0.000368114
34.750000	0.000371888
34.700000	0.000375694
34.650000	0.00037953
34.600000	0.000383398
34.550000	0.000387296
34.500000	0.000391224
34.450000	0.000395182
34.400000	0.00039917
34.350000	0.000403187
34.300000	0.000407233
34.250000	0.000411307
34.200000	0.000415409
34.150000	0.000419538
34.100000	0.000423692
34.050000	0.000427872
34.000000	0.000432075
33.950000	0.000436301
33.900000	0.000440548
33.850000	0.000444814
33.800000	0.000449098
33.750000	0.000453397
33.700000	0.000457707
33.650000	0.000462027
33.600000	0.000466351
33.550000	0.000470675
33.500000	0.000474992
33.450000	0.000479295
33.400000	0.000483572
33.350000	0.00048781
33.300000	0.000491985
33.250000	0.000496063
33.200000	0.000499972
&
```
