## Supplementary material for "RNA covariation at helix-level resolution for the identification of evolutionarily conserved RNA structure": XIST_h6_intron3-exon4-intron4_21393-21751.helixcov

```
# RMs = 15 L = 468

# RM 2-6 13-17, nbp = 5 nbp_cov = 0
# pvals: 0.870951,0.971777,0.818676,0.767328,0.617436
# aggregated LANCASTER        E-value: 14.9208 P-value: 0.994722

# RM 52-54 59-65, nbp = 3 nbp_cov = 0
# pvals: 0.245188,0.137858,0.884262
# aggregated LANCASTER        E-value: 5.21693 P-value: 0.347795

# RM 208-224 246-261, nbp = 14 nbp_cov = 0
# pvals: 0.328127,0.328127,0.328127,0.328127,0.328127,0.356114,0.328127,0.328127,0.328127,0.328127,0.328127,0.0243813,0.328127,0.349509
# aggregated LANCASTER        E-value: 2.04433 P-value: 0.136289

# RM 192-203 266-277, nbp = 11 nbp_cov = 0
# pvals: 0.387418,0.349509,0.328127,0.328127,0.328127,0.349509,0.00342767,0.379186,0.438565,0.328127,0.328127
# aggregated LANCASTER        E-value: 0.790694 P-value: 0.0527129

# RM 173-186 278-290, nbp = 12 nbp_cov = 0
# pvals: 0.106963,0.349509,0.328127,0.465182,0.447266,0.349509,0.553378,0.561833,0.328127,0.328127,0.183716,0.570108
# aggregated LANCASTER        E-value: 4.43622 P-value: 0.295748

# RM 291-316 321-337, nbp = 14 nbp_cov = 0
# pvals: 0.404155,0.632159,0.602106,0.679664,0.767328,0.806767,0.456158,0.715442,0.230397,0.911465,0.247371,0.379186,0.128519,0.602106
# aggregated LANCASTER        E-value: 12.1391 P-value: 0.809272

# RM 152-160 344-351, nbp = 8 nbp_cov = 0
# pvals: 0.483003,0.164321,0.190196,0.328127,0.179155,0.483003,0.404155,0.609684
# aggregated LANCASTER        E-value: 2.83464 P-value: 0.188976

# RM 143-146 352-355, nbp = 4 nbp_cov = 0
# pvals: 0.179155,0.349509,0.0604727,0.0552597
# aggregated LANCASTER        E-value: 0.233966 P-value: 0.0155977

# RM 114-121 361-365, nbp = 5 nbp_cov = 0
# pvals: 0.421115,0.49192,0.349509,0.726487,0.328127
# aggregated LANCASTER        E-value: 8.35331 P-value: 0.556888

# RM 373-377 390-394, nbp = 5 nbp_cov = 0
# pvals: 0.742609,0.544836,0.465182,0.747724,0.349509
# aggregated LANCASTER        E-value: 12.0845 P-value: 0.805632

# RM 31-47 397-408, nbp = 10 nbp_cov = 0
# pvals: 0.0513744,0.116833,0.421115,0.785605,0.698027,0.917184,0.0718854,0.49192,0.328127,0.328127
# aggregated LANCASTER        E-value: 2.4062 P-value: 0.160414

# RM 23-26 413-416, nbp = 4 nbp_cov = 0
# pvals: 0.518568,0.308574,0.190196,0.412646
# aggregated LANCASTER        E-value: 4.09577 P-value: 0.273051

# RM 418-441 450-458, nbp = 9 nbp_cov = 0
# pvals: 0.110793,0.896416,0.0656142,0.226371,0.328127,0.247371,0.214721,0.84019,0.0809649
# aggregated LANCASTER        E-value: 1.11334 P-value: 0.0742229

# RM 204-207 236-239, nbp = 4 nbp_cov = 0
# pvals: 0.328127,0.328127,0.349509,0.349509
# aggregated LANCASTER        E-value: 4.61436 P-value: 0.307624

# RM 8-11 444-447, nbp = 4 nbp_cov = 0
# pvals: 0.698027,0.0961719,0.50976,0.915346
# aggregated LANCASTER        E-value: 8.33313 P-value: 0.555542
```
