## Supplementary material for "RNA covariation at helix-level resolution for the identification of evolutionarily conserved RNA structure": XIST_h6_intron3-exon4-intron4_21393-21751.surv

```
24.650000	0.00892857
14.150000	0.0178571
10.200000	0.0267857
9.800000	0.0357143
9.300000	0.0446429
8.850000	0.0535714
8.350000	0.0625
7.700000	0.0714286
6.750000	0.0803571
6.150000	0.0892857
5.950000	0.0982143
5.650000	0.107143
5.100000	0.116071
4.700000	0.125
3.700000	0.133929
3.200000	0.151786
3.050000	0.160714
2.850000	0.178571
2.150000	0.1875
1.850000	0.196429
1.750000	0.205357
1.400000	0.214286
1.350000	0.232143
0.150000	0.241071
0.000000	0.473214
-0.050000	0.5625
-0.100000	0.571429
-0.250000	0.589286
-0.300000	0.598214
-0.400000	0.616071
-0.450000	0.625
-0.500000	0.642857
-0.600000	0.651786
-0.650000	0.660714
-0.700000	0.669643
-0.750000	0.6875
-0.850000	0.705357
-0.900000	0.723214
-1.000000	0.732143
-1.050000	0.741071
-1.200000	0.75
-1.250000	0.758929
-1.300000	0.767857
-1.350000	0.776786
-1.550000	0.794643
-1.600000	0.803571
-1.650000	0.8125
-1.750000	0.821429
-2.100000	0.830357
-2.250000	0.848214
-2.400000	0.857143
-2.500000	0.866071
-2.650000	0.875
-2.700000	0.883929
-2.900000	0.901786
-3.100000	0.910714
-3.350000	0.919643
-3.500000	0.928571
-3.800000	0.9375
-4.300000	0.946429
-4.550000	0.955357
-4.800000	0.964286
-5.150000	0.973214
-5.250000	0.982143
-5.300000	0.991071
-7.600000	1
&
38.550000	1.50789e-05
37.700000	3.01577e-05
37.600000	4.52366e-05
35.550000	6.03154e-05
33.100000	7.53943e-05
32.150000	9.04732e-05
30.550000	0.000105552
30.250000	0.000120631
30.050000	0.00013571
29.750000	0.000150789
29.550000	0.000165867
29.100000	0.000180946
28.900000	0.000196025
28.800000	0.000211104
28.600000	0.000226183
28.250000	0.000241262
28.150000	0.000256341
28.000000	0.00027142
27.750000	0.000286498
27.700000	0.000301577
27.500000	0.000316656
27.450000	0.000331735
26.950000	0.000346814
26.900000	0.000361893
26.750000	0.000376972
26.650000	0.00039205
26.300000	0.000407129
26.250000	0.000437287
26.150000	0.000452366
26.100000	0.000467445
25.950000	0.000482524
25.900000	0.000497602
25.600000	0.000512681
25.550000	0.00052776
25.450000	0.000542839
25.400000	0.000557918
25.300000	0.000572997
25.250000	0.000603154
25.200000	0.000618233
25.000000	0.000633312
24.900000	0.000648391
24.850000	0.000678549
24.800000	0.000708707
24.700000	0.000723785
24.650000	0.000738864
24.550000	0.000753943
24.450000	0.000784101
24.400000	0.00079918
24.350000	0.000814259
24.300000	0.000829337
24.250000	0.000859495
24.200000	0.000874574
24.150000	0.000904732
24.100000	0.000934889
24.050000	0.000949968
24.000000	0.000965047
23.850000	0.000980126
23.750000	0.000995205
23.650000	0.00101028
23.600000	0.00102536
23.500000	0.00104044
23.450000	0.0010706
23.400000	0.00108568
23.350000	0.00110076
23.250000	0.00111584
23.200000	0.00113091
23.100000	0.00119123
23.050000	0.00122139
23.000000	0.00125155
22.900000	0.00126662
22.800000	0.0012817
22.750000	0.00129678
22.700000	0.00131186
22.650000	0.0013571
22.600000	0.00138726
22.500000	0.00141741
22.450000	0.00146265
22.400000	0.00147773
22.350000	0.00150789
22.300000	0.00152297
22.250000	0.00153804
22.200000	0.00155312
22.150000	0.00158328
22.100000	0.00159836
22.050000	0.00161344
22.000000	0.0016436
21.950000	0.00168883
21.900000	0.00171899
21.850000	0.00173407
21.750000	0.00174915
21.600000	0.00176423
21.550000	0.00179438
21.500000	0.00183962
21.450000	0.0018547
21.400000	0.00188486
21.300000	0.00191502
21.250000	0.00193009
21.200000	0.00196025
21.150000	0.00197533
21.100000	0.00200549
21.050000	0.00202057
21.000000	0.00209596
20.900000	0.00215628
20.800000	0.00221659
20.750000	0.00223167
20.700000	0.00230707
20.650000	0.00232214
20.600000	0.00233722
20.550000	0.0023523
20.500000	0.00238246
20.400000	0.00239754
20.350000	0.00241262
20.300000	0.00244278
20.250000	0.00245785
20.200000	0.00248801
20.150000	0.00253325
20.100000	0.00260864
20.000000	0.0026388
19.950000	0.00268404
19.850000	0.00269912
19.800000	0.00272927
19.750000	0.00277451
19.700000	0.00280467
19.650000	0.00283483
19.600000	0.00291022
19.550000	0.00294038
19.500000	0.00298561
19.450000	0.00301577
19.400000	0.00309117
19.350000	0.00312132
19.300000	0.0031364
19.200000	0.00319672
19.150000	0.00324196
19.100000	0.00325703
19.050000	0.00330227
19.000000	0.00336259
18.950000	0.00340782
18.900000	0.00345306
18.850000	0.00351337
18.800000	0.00357369
18.750000	0.00361893
18.700000	0.00363401
18.650000	0.00366416
18.600000	0.00369432
18.550000	0.00375464
18.500000	0.00378479
18.450000	0.00383003
18.400000	0.0039205
18.350000	0.00396574
18.300000	0.0039959
18.250000	0.00402606
18.200000	0.00405621
18.150000	0.00410145
18.100000	0.00417684
18.000000	0.004207
17.950000	0.00423716
17.900000	0.00432763
17.850000	0.00434271
17.800000	0.00435779
17.700000	0.00444826
17.650000	0.00446334
17.600000	0.0044935
17.550000	0.00450858
17.500000	0.00455382
17.450000	0.00461413
17.350000	0.00464429
17.300000	0.00467445
17.250000	0.00471968
17.200000	0.00474984
17.150000	0.00478
17.100000	0.00485539
17.050000	0.00491571
17.000000	0.00502126
16.950000	0.00512681
16.900000	0.00521729
16.850000	0.00536808
16.800000	0.00550378
16.750000	0.00554902
16.700000	0.00557918
16.650000	0.00571489
16.600000	0.0057752
16.550000	0.00582044
16.500000	0.00591091
16.450000	0.00594107
16.400000	0.00604662
16.350000	0.00612202
16.300000	0.00622757
16.250000	0.00627281
16.200000	0.00630296
16.150000	0.00640852
16.100000	0.00645375
16.050000	0.00652915
16.000000	0.00658946
15.950000	0.00669501
15.900000	0.00672517
15.850000	0.00680057
15.800000	0.00687596
15.750000	0.0069212
15.700000	0.00698151
15.650000	0.00699659
15.600000	0.00705691
15.550000	0.00710214
15.500000	0.0072077
15.450000	0.00723785
15.400000	0.00735848
15.350000	0.00749419
15.300000	0.00759975
15.250000	0.00773546
15.200000	0.00782593
15.150000	0.00790132
15.100000	0.00797672
15.050000	0.00802195
15.000000	0.00812751
14.950000	0.0082029
14.900000	0.00826322
14.850000	0.00838385
14.800000	0.00854972
14.750000	0.00871558
14.700000	0.00882113
14.650000	0.00892669
14.600000	0.00904732
14.550000	0.00912271
14.500000	0.00916795
14.450000	0.00928858
14.400000	0.00937905
14.350000	0.0094846
14.300000	0.00959016
14.250000	0.00980126
14.200000	0.00995205
14.150000	0.0101179
14.100000	0.0102385
14.050000	0.0103743
14.000000	0.0104949
13.950000	0.0105854
13.900000	0.0108568
13.850000	0.0109774
13.800000	0.0111584
13.750000	0.0112338
13.700000	0.0114147
13.650000	0.0115353
13.600000	0.0116861
13.550000	0.0118821
13.500000	0.0120782
13.450000	0.012244
13.400000	0.0123044
13.350000	0.0125607
13.300000	0.0127869
13.250000	0.0129075
13.200000	0.0131488
13.150000	0.0132996
13.100000	0.0134353
13.050000	0.0136765
13.000000	0.0138424
12.950000	0.0139781
12.900000	0.0142194
12.850000	0.0143249
12.800000	0.0145963
12.750000	0.0148979
12.700000	0.015109
12.650000	0.0152447
12.600000	0.0153503
12.550000	0.0156217
12.500000	0.0158177
12.450000	0.0160439
12.400000	0.0162701
12.350000	0.0164209
12.300000	0.016632
12.250000	0.016828
12.200000	0.017024
12.150000	0.0171899
12.100000	0.0173859
12.050000	0.0176272
12.000000	0.0178081
11.950000	0.0181248
11.900000	0.0183057
11.850000	0.0185319
11.800000	0.0187732
11.750000	0.0189692
11.700000	0.0192255
11.650000	0.0194367
11.600000	0.0196779
11.550000	0.0198739
11.500000	0.0201152
11.450000	0.0202961
11.400000	0.0204771
11.350000	0.0207636
11.300000	0.0209596
11.250000	0.021231
11.200000	0.0215326
11.150000	0.0216834
11.100000	0.0218493
11.050000	0.0222413
11.000000	0.0225731
10.950000	0.0228143
10.900000	0.0230707
10.850000	0.0233572
10.800000	0.0236889
10.750000	0.0239151
10.700000	0.0241413
10.650000	0.0244579
10.600000	0.0246539
10.550000	0.0249404
10.500000	0.0251063
10.450000	0.025438
10.400000	0.0257849
10.350000	0.0260412
10.300000	0.0263579
10.250000	0.0266594
10.200000	0.026961
10.150000	0.0272173
10.100000	0.0275189
10.050000	0.0277451
10.000000	0.0280014
9.950000	0.0282879
9.900000	0.0285895
9.850000	0.0289514
9.800000	0.029253
9.750000	0.0294641
9.700000	0.0297054
9.650000	0.0299466
9.600000	0.030218
9.550000	0.0304895
9.500000	0.0309569
9.450000	0.0313188
9.400000	0.0318164
9.350000	0.0321934
9.300000	0.0325251
9.250000	0.0330529
9.200000	0.0332941
9.150000	0.033656
9.100000	0.0338973
9.050000	0.0342743
9.000000	0.0346965
8.950000	0.034983
8.900000	0.035375
8.850000	0.0357821
8.800000	0.0363401
8.750000	0.0368678
8.700000	0.0372749
8.650000	0.0375916
8.600000	0.0378781
8.550000	0.0384511
8.500000	0.0388582
8.450000	0.0392503
8.400000	0.0396122
8.350000	0.0400645
8.300000	0.0406225
8.250000	0.0410145
8.200000	0.0414216
8.150000	0.0417986
8.100000	0.0422962
8.050000	0.0426732
8.000000	0.0431859
7.950000	0.0436081
7.900000	0.0440604
7.850000	0.0444223
7.800000	0.0447842
7.750000	0.0452517
7.700000	0.0456437
7.650000	0.0461715
7.600000	0.0467143
7.550000	0.0473778
7.500000	0.0479809
7.450000	0.0485992
7.400000	0.0491119
7.350000	0.0496547
7.300000	0.0504388
7.250000	0.0507856
7.200000	0.0513586
7.150000	0.0519618
7.100000	0.0524895
7.050000	0.0529117
7.000000	0.0534093
6.950000	0.0538768
6.900000	0.0545704
6.850000	0.0551736
6.800000	0.0557616
6.750000	0.0563497
6.700000	0.0567267
6.650000	0.0573298
6.600000	0.057737
6.550000	0.0583854
6.500000	0.0590488
6.450000	0.0595917
6.400000	0.0602401
6.350000	0.060798
6.300000	0.0614916
6.250000	0.0622606
6.200000	0.0628939
6.150000	0.0637233
6.100000	0.0644772
6.050000	0.0651558
6.000000	0.0655931
5.950000	0.0664375
5.900000	0.0674176
5.850000	0.0681263
5.800000	0.0687898
5.750000	0.0696342
5.700000	0.0707349
5.650000	0.0713984
5.600000	0.0722127
5.550000	0.0730119
5.500000	0.0736301
5.450000	0.0748515
5.400000	0.07553
5.350000	0.0763895
5.300000	0.0772641
5.250000	0.0779728
5.200000	0.0788323
5.150000	0.0796315
5.100000	0.0805362
5.050000	0.0814108
5.000000	0.0821949
4.950000	0.0830544
4.900000	0.0838686
4.850000	0.0848337
4.800000	0.0857836
4.750000	0.0865677
4.700000	0.0873066
4.650000	0.0882867
4.600000	0.0892216
4.550000	0.0900811
4.500000	0.0913327
4.450000	0.0921318
4.400000	0.093112
4.350000	0.094077
4.300000	0.0951175
4.250000	0.096173
4.200000	0.0971833
4.150000	0.0979824
4.100000	0.0989777
4.050000	0.0999125
4.000000	0.100893
3.950000	0.101843
3.900000	0.102717
3.850000	0.103607
3.800000	0.104512
3.750000	0.105582
3.700000	0.106608
3.650000	0.107467
3.600000	0.108447
3.550000	0.109548
3.500000	0.110603
3.450000	0.111599
3.400000	0.112669
3.350000	0.113634
3.300000	0.11469
3.250000	0.11576
3.200000	0.116756
3.150000	0.117796
3.100000	0.119017
3.050000	0.120299
3.000000	0.121174
2.950000	0.122229
2.900000	0.123451
2.850000	0.124446
2.800000	0.125682
2.750000	0.126919
2.700000	0.127929
2.650000	0.129226
2.600000	0.130643
2.550000	0.132061
2.500000	0.133478
2.450000	0.134579
2.400000	0.135951
2.350000	0.137338
2.300000	0.138771
2.250000	0.140083
2.200000	0.141591
2.150000	0.143159
2.100000	0.144244
2.050000	0.145752
2.000000	0.147155
1.950000	0.148451
1.900000	0.149854
1.850000	0.151422
1.800000	0.15299
1.750000	0.154769
1.700000	0.156096
1.650000	0.157574
1.600000	0.159188
1.550000	0.160952
1.500000	0.162671
1.450000	0.16436
1.400000	0.166079
1.350000	0.167692
1.300000	0.169622
1.250000	0.171552
1.200000	0.17309
1.150000	0.174975
1.100000	0.176589
1.050000	0.178654
1.000000	0.180494
0.950000	0.182394
0.900000	0.184505
0.850000	0.186103
0.800000	0.188094
0.750000	0.190235
0.700000	0.192135
0.650000	0.194427
0.600000	0.195995
0.550000	0.198227
0.500000	0.200489
0.450000	0.203082
0.400000	0.205088
0.350000	0.207334
0.300000	0.209822
0.250000	0.212325
0.200000	0.214678
0.150000	0.217482
0.100000	0.220212
0.050000	0.223318
0.000000	0.346889
-0.050000	0.543819
-0.100000	0.551841
-0.150000	0.560662
-0.200000	0.568307
-0.250000	0.577189
-0.300000	0.585075
-0.350000	0.592554
-0.400000	0.599973
-0.450000	0.607226
-0.500000	0.615821
-0.550000	0.623224
-0.600000	0.631458
-0.650000	0.638228
-0.700000	0.645948
-0.750000	0.653066
-0.800000	0.65973
-0.850000	0.666682
-0.900000	0.674206
-0.950000	0.680645
-1.000000	0.68737
-1.050000	0.693477
-1.100000	0.699765
-1.150000	0.705857
-1.200000	0.711602
-1.250000	0.71801
-1.300000	0.723966
-1.350000	0.730676
-1.400000	0.736587
-1.450000	0.742061
-1.500000	0.747188
-1.550000	0.752073
-1.600000	0.757637
-1.650000	0.764001
-1.700000	0.76967
-1.750000	0.774722
-1.800000	0.779999
-1.850000	0.784297
-1.900000	0.788821
-1.950000	0.793887
-2.000000	0.798396
-2.050000	0.803055
-2.100000	0.807503
-2.150000	0.811967
-2.200000	0.816159
-2.250000	0.820049
-2.300000	0.824407
-2.350000	0.828403
-2.400000	0.832368
-2.450000	0.836078
-2.500000	0.839395
-2.550000	0.842908
-2.600000	0.845939
-2.650000	0.849257
-2.700000	0.85274
-2.750000	0.856057
-2.800000	0.859148
-2.850000	0.862119
-2.900000	0.865165
-2.950000	0.867864
-3.000000	0.870925
-3.050000	0.874378
-3.100000	0.877514
-3.150000	0.880063
-3.200000	0.882702
-3.250000	0.88522
-3.300000	0.887798
-3.350000	0.890407
-3.400000	0.892759
-3.450000	0.895217
-3.500000	0.897494
-3.550000	0.899997
-3.600000	0.902198
-3.650000	0.904415
-3.700000	0.906586
-3.750000	0.90927
-3.800000	0.911593
-3.850000	0.913809
-3.900000	0.915619
-3.950000	0.917594
-4.000000	0.919479
-4.050000	0.921379
-4.100000	0.923324
-4.150000	0.924817
-4.200000	0.926521
-4.250000	0.9283
-4.300000	0.929868
-4.350000	0.931482
-4.400000	0.93311
-4.450000	0.934467
-4.500000	0.936186
-4.550000	0.937845
-4.600000	0.939021
-4.650000	0.940333
-4.700000	0.9416
-4.750000	0.942942
-4.800000	0.944223
-4.850000	0.945761
-4.900000	0.946937
-4.950000	0.948159
-5.000000	0.949516
-5.050000	0.950722
-5.100000	0.952079
-5.150000	0.953452
-5.200000	0.954643
-5.250000	0.955864
-5.300000	0.956859
-5.350000	0.958096
-5.400000	0.95897
-5.450000	0.960192
-5.500000	0.960931
-5.550000	0.96182
-5.600000	0.962755
-5.650000	0.963645
-5.700000	0.964519
-5.750000	0.965288
-5.800000	0.966073
-5.850000	0.966872
-5.900000	0.967716
-5.950000	0.96844
-6.000000	0.968968
-6.050000	0.969948
-6.100000	0.970687
-6.150000	0.971667
-6.200000	0.972436
-6.250000	0.973205
-6.300000	0.973763
-6.350000	0.974351
-6.400000	0.975105
-6.450000	0.975648
-6.500000	0.976462
-6.550000	0.977156
-6.600000	0.977819
-6.650000	0.978302
-6.700000	0.978739
-6.750000	0.979478
-6.800000	0.980051
-6.850000	0.980624
-6.900000	0.981242
-6.950000	0.981709
-7.000000	0.982267
-7.050000	0.982689
-7.100000	0.983157
-7.150000	0.983685
-7.200000	0.984273
-7.250000	0.98462
-7.300000	0.984936
-7.350000	0.985223
-7.400000	0.985539
-7.450000	0.985841
-7.500000	0.986278
-7.550000	0.98664
-7.600000	0.986987
-7.650000	0.987319
-7.700000	0.987726
-7.750000	0.988058
-7.800000	0.988389
-7.850000	0.988827
-7.900000	0.989249
-7.950000	0.98949
-8.000000	0.989882
-8.050000	0.990244
-8.100000	0.990515
-8.150000	0.990787
-8.200000	0.991194
-8.250000	0.991435
-8.300000	0.991586
-8.350000	0.991692
-8.400000	0.991918
-8.450000	0.992174
-8.500000	0.992445
-8.550000	0.992581
-8.600000	0.992792
-8.650000	0.993003
-8.700000	0.993154
-8.750000	0.993426
-8.800000	0.993652
-8.850000	0.993923
-8.900000	0.994074
-8.950000	0.99424
-9.000000	0.994361
-9.050000	0.994466
-9.100000	0.994572
-9.150000	0.994722
-9.200000	0.994903
-9.250000	0.995145
-9.300000	0.99531
-9.350000	0.995446
-9.400000	0.995642
-9.450000	0.995778
-9.500000	0.995868
-9.550000	0.996125
-9.600000	0.996276
-9.650000	0.996487
-9.700000	0.996517
-9.750000	0.996562
-9.800000	0.996683
-9.850000	0.996758
-9.900000	0.996818
-9.950000	1
&
59.000000	7.52672e-07
57.200000	1.50534e-06
56.050000	3.01069e-06
55.750000	3.76336e-06
55.200000	4.51603e-06
55.150000	5.2687e-06
54.700000	6.02138e-06
54.350000	6.77405e-06
54.200000	7.52672e-06
53.650000	8.27939e-06
53.400000	9.03206e-06
53.300000	1.05374e-05
52.100000	1.12901e-05
51.400000	1.20428e-05
51.250000	1.27954e-05
51.050000	1.35481e-05
50.950000	1.50534e-05
50.700000	1.65588e-05
50.650000	1.73115e-05
50.600000	1.88168e-05
50.400000	1.95695e-05
50.150000	2.03221e-05
50.050000	2.10748e-05
49.850000	2.25802e-05
49.750000	2.33328e-05
49.650000	2.40855e-05
49.350000	2.48382e-05
49.150000	2.55908e-05
49.100000	2.63435e-05
48.950000	2.70962e-05
48.900000	2.78489e-05
48.800000	2.86015e-05
48.650000	2.93542e-05
48.600000	3.08596e-05
48.550000	3.16122e-05
48.250000	3.31176e-05
48.150000	3.38702e-05
48.100000	3.46229e-05
48.000000	3.53756e-05
47.750000	3.61283e-05
47.650000	3.76336e-05
47.600000	3.83863e-05
47.550000	3.91389e-05
47.500000	3.98916e-05
47.450000	4.06443e-05
47.200000	4.21496e-05
47.000000	4.3655e-05
46.950000	4.44076e-05
46.900000	4.51603e-05
46.800000	4.5913e-05
46.750000	4.66657e-05
46.700000	4.74183e-05
46.650000	4.8171e-05
46.600000	4.89237e-05
46.550000	4.96764e-05
46.400000	5.0429e-05
46.350000	5.11817e-05
46.250000	5.19344e-05
46.200000	5.2687e-05
46.100000	5.49451e-05
46.050000	5.64504e-05
45.700000	5.72031e-05
45.650000	5.79557e-05
45.500000	5.87084e-05
45.300000	5.94611e-05
45.250000	6.17191e-05
45.150000	6.32244e-05
45.100000	6.39771e-05
44.900000	6.47298e-05
44.850000	6.62351e-05
44.800000	6.77405e-05
44.750000	6.84932e-05
44.650000	6.99985e-05
44.550000	7.07512e-05
44.500000	7.30092e-05
44.350000	7.37619e-05
44.100000	7.67725e-05
44.000000	7.82779e-05
43.950000	7.90306e-05
43.650000	8.12886e-05
43.600000	8.20412e-05
43.450000	8.27939e-05
43.400000	8.35466e-05
43.350000	8.50519e-05
43.300000	8.58046e-05
43.200000	8.65573e-05
43.150000	8.731e-05
43.100000	8.9568e-05
43.050000	9.1826e-05
42.950000	9.33313e-05
42.900000	9.48367e-05
42.850000	9.55893e-05
42.750000	9.6342e-05
42.700000	9.70947e-05
42.550000	9.78474e-05
42.450000	9.93527e-05
42.300000	0.000100858
42.250000	0.000102363
42.200000	0.000103116
42.100000	0.000104621
42.050000	0.000106127
41.950000	0.000107632
41.900000	0.000108385
41.850000	0.00010989
41.750000	0.000110643
41.700000	0.000111395
41.650000	0.000113653
41.600000	0.000115159
41.550000	0.000116664
41.450000	0.000118922
41.400000	0.000122686
41.350000	0.000125696
41.300000	0.000126449
41.250000	0.000128707
41.200000	0.000130212
41.100000	0.000131718
41.050000	0.000134728
40.950000	0.000137739
40.850000	0.00014075
40.800000	0.000142255
40.750000	0.000144513
40.700000	0.000147524
40.650000	0.000149029
40.550000	0.00015204
40.500000	0.000152792
40.450000	0.000153545
40.400000	0.000155803
40.350000	0.000157308
40.300000	0.000161072
40.150000	0.000162577
40.050000	0.000164082
40.000000	0.000166341
39.950000	0.000167846
39.900000	0.000171609
39.800000	0.000172362
39.750000	0.000173867
39.700000	0.000175373
39.650000	0.000177631
39.600000	0.000183652
39.550000	0.000186663
39.500000	0.000188921
39.450000	0.000191931
39.400000	0.000192684
39.350000	0.000194942
39.300000	0.000195695
39.250000	0.000198705
39.200000	0.000200963
39.150000	0.000202469
39.100000	0.000203974
39.050000	0.000207737
39.000000	0.000209995
38.950000	0.000213006
38.900000	0.000216017
38.850000	0.000219028
38.800000	0.00021978
38.750000	0.000220533
38.700000	0.000224296
38.650000	0.000225049
38.600000	0.000227307
38.550000	0.000230318
38.500000	0.000232576
38.450000	0.000236339
38.350000	0.000240855
38.300000	0.000246124
38.250000	0.000249887
38.200000	0.000252145
38.150000	0.000252898
38.100000	0.000256661
38.050000	0.000260425
38.000000	0.000263435
37.950000	0.000264188
37.850000	0.000267199
37.800000	0.000269457
37.750000	0.000274725
37.700000	0.000276231
37.650000	0.000276983
37.600000	0.000280747
37.550000	0.00028451
37.500000	0.000289026
37.450000	0.000292789
37.400000	0.0002958
37.350000	0.000301821
37.300000	0.000304832
37.250000	0.00030709
37.200000	0.000311606
37.150000	0.000316122
37.100000	0.00031838
37.050000	0.000319886
37.000000	0.000321391
36.950000	0.000324402
36.900000	0.000328918
36.850000	0.00032967
36.800000	0.000333434
36.750000	0.000334939
36.700000	0.000337197
36.650000	0.000340208
36.600000	0.000343218
36.550000	0.000346229
36.500000	0.000350745
36.450000	0.000354509
36.400000	0.000358272
36.350000	0.000359777
36.300000	0.000362035
36.250000	0.000365046
36.200000	0.000365799
36.150000	0.000369562
36.100000	0.000374831
36.050000	0.000377089
36.000000	0.000380099
35.950000	0.000382357
35.900000	0.000386873
35.850000	0.000389131
35.800000	0.000392142
35.750000	0.000397411
35.700000	0.00040268
35.650000	0.000407948
35.600000	0.000410959
35.550000	0.00041397
35.500000	0.00041698
35.450000	0.000422249
35.400000	0.00042526
35.350000	0.000429023
35.300000	0.000435797
35.250000	0.000442571
35.200000	0.000446334
35.150000	0.000450851
35.100000	0.000451603
35.050000	0.000455367
35.000000	0.00045913
34.950000	0.000461388
34.900000	0.000465151
34.850000	0.00047042
34.800000	0.000473431
34.750000	0.000480205
34.700000	0.000482463
34.650000	0.000485473
34.600000	0.000491495
34.550000	0.000494505
34.500000	0.000500527
34.450000	0.000502785
34.400000	0.000506548
34.350000	0.000514075
34.300000	0.000516333
34.250000	0.000520096
34.200000	0.00052386
34.150000	0.000529881
34.100000	0.000532139
34.050000	0.000541171
34.000000	0.000544935
33.950000	0.000552461
33.900000	0.000556977
33.850000	0.000559988
33.800000	0.000567515
33.750000	0.000570525
33.700000	0.000578805
33.650000	0.000582568
33.600000	0.000587837
33.550000	0.000594611
33.500000	0.00060289
33.450000	0.000610417
33.400000	0.000614933
33.350000	0.000620954
33.300000	0.00062547
33.250000	0.000634502
33.200000	0.000642782
33.150000	0.000646545
33.100000	0.000650309
33.050000	0.000655577
33.000000	0.000664609
32.950000	0.000666867
32.900000	0.000679663
32.850000	0.000690953
32.800000	0.000699985
32.750000	0.000706759
32.700000	0.000712028
32.650000	0.00072106
32.600000	0.000727834
32.550000	0.000740629
32.500000	0.000746651
32.450000	0.000748909
32.400000	0.000754177
32.350000	0.000760199
32.300000	0.000768478
32.250000	0.000772994
32.200000	0.000778263
32.150000	0.000783532
32.100000	0.000791058
32.050000	0.000795574
32.000000	0.000802348
31.950000	0.000809122
31.900000	0.00081966
31.850000	0.000834713
31.800000	0.000843745
31.750000	0.000852025
31.700000	0.000861809
31.650000	0.000867078
31.600000	0.0008731
31.550000	0.00088439
31.500000	0.000894174
31.450000	0.000902454
31.400000	0.000914496
31.350000	0.000924281
31.300000	0.000935571
31.250000	0.00094084
31.200000	0.000955893
31.150000	0.000966431
31.100000	0.000977721
31.050000	0.000989011
31.000000	0.000996538
30.950000	0.00100783
30.900000	0.0010131
30.850000	0.00102062
30.800000	0.00103116
30.750000	0.00105073
30.700000	0.00106353
30.650000	0.00107331
30.600000	0.00108309
30.550000	0.00109213
30.500000	0.00110266
30.450000	0.00111245
30.400000	0.00112148
30.350000	0.00113352
30.300000	0.00114632
30.250000	0.0011546
30.200000	0.00117191
30.150000	0.00118019
30.100000	0.00119073
30.050000	0.00120051
30.000000	0.00121331
29.950000	0.00121782
29.900000	0.00123062
29.850000	0.00124266
29.800000	0.00124944
29.750000	0.00126449
29.700000	0.00127202
29.650000	0.00128556
29.600000	0.00129986
29.550000	0.0013104
29.500000	0.00132621
29.450000	0.001339
29.400000	0.00134879
29.350000	0.00136459
29.300000	0.00137588
29.250000	0.00138717
29.200000	0.00140148
29.150000	0.00141653
29.100000	0.00143535
29.050000	0.00145341
29.000000	0.00146696
28.950000	0.001479
28.900000	0.00149405
28.850000	0.00150459
28.800000	0.00151814
28.750000	0.00152792
28.700000	0.00153921
28.650000	0.00155351
28.600000	0.00157158
28.550000	0.00158588
28.500000	0.00160018
28.450000	0.00161448
28.400000	0.0016348
28.350000	0.00165061
28.300000	0.00167168
28.250000	0.00168674
28.200000	0.0017033
28.150000	0.00172362
28.100000	0.00173942
28.050000	0.00176276
28.000000	0.00177856
27.950000	0.00179813
27.900000	0.00182824
27.850000	0.00185383
27.800000	0.00187942
27.750000	0.00190125
27.700000	0.0019148
27.650000	0.00193136
27.600000	0.00194641
27.550000	0.00196222
27.500000	0.00197576
27.450000	0.00199308
27.400000	0.00200662
27.350000	0.00202168
27.300000	0.00204049
27.250000	0.00206082
27.200000	0.00208114
27.150000	0.00210071
27.100000	0.00211877
27.050000	0.00214135
27.000000	0.00216318
26.950000	0.00218501
26.900000	0.00220683
26.850000	0.00222415
26.800000	0.00224372
26.750000	0.00226554
26.700000	0.00228285
26.650000	0.00230242
26.600000	0.00233103
26.550000	0.00234758
26.500000	0.00235662
26.450000	0.00238371
26.400000	0.00240178
26.350000	0.00242661
26.300000	0.00245145
26.250000	0.0024793
26.200000	0.00251242
26.150000	0.00253801
26.100000	0.00256059
26.050000	0.00258091
26.000000	0.00261102
25.950000	0.00263586
25.900000	0.0026622
25.850000	0.00269005
25.800000	0.00271715
25.750000	0.00274876
25.700000	0.00277585
25.650000	0.00280069
25.600000	0.00282854
25.550000	0.00285865
25.500000	0.00289478
25.450000	0.00292263
25.400000	0.00295499
25.350000	0.00298736
25.300000	0.00300994
25.250000	0.0030423
25.200000	0.00306262
25.150000	0.00308897
25.100000	0.00312886
25.050000	0.00316122
25.000000	0.00319133
24.950000	0.00321993
24.900000	0.00325832
24.850000	0.0032967
24.800000	0.00333659
24.750000	0.00336896
24.700000	0.00339982
24.650000	0.00342767
24.600000	0.00346079
24.550000	0.00350068
24.500000	0.00353304
24.450000	0.00356541
24.400000	0.00359175
24.350000	0.00362261
24.300000	0.0036625
24.250000	0.00370239
24.200000	0.00374605
24.150000	0.00379196
24.100000	0.00382508
24.050000	0.00386497
24.000000	0.00389809
23.950000	0.00393045
23.900000	0.00396733
23.850000	0.00400723
23.800000	0.00404862
23.750000	0.00409905
23.700000	0.00414496
23.650000	0.00418787
23.600000	0.00423227
23.550000	0.00428195
23.500000	0.00432335
23.450000	0.00435496
23.400000	0.00440087
23.350000	0.00443851
23.300000	0.00447614
23.250000	0.0045198
23.200000	0.0045627
23.150000	0.00460786
23.100000	0.00464323
23.050000	0.00468689
23.000000	0.0047328
22.950000	0.00478173
22.900000	0.00483667
22.850000	0.0048871
22.800000	0.00494731
22.750000	0.00498645
22.700000	0.0050414
22.650000	0.00509634
22.600000	0.00514451
22.550000	0.00519569
22.500000	0.00523182
22.450000	0.00529128
22.400000	0.00534171
22.350000	0.00539741
22.300000	0.00544935
22.250000	0.00549526
22.200000	0.00554719
22.150000	0.00559536
22.100000	0.00565257
22.050000	0.0057173
22.000000	0.00576923
21.950000	0.00581138
21.900000	0.00587084
21.850000	0.00592503
21.800000	0.00597772
21.750000	0.00603417
21.700000	0.00609514
21.650000	0.00616815
21.600000	0.00623438
21.550000	0.00630137
21.500000	0.00635857
21.450000	0.00640674
21.400000	0.00645491
21.350000	0.00650459
21.300000	0.00657308
21.250000	0.00663029
21.200000	0.00668674
21.150000	0.00674695
21.100000	0.00681319
21.050000	0.00686286
21.000000	0.00693813
20.950000	0.00700738
20.900000	0.0070563
20.850000	0.00713006
20.800000	0.00718651
20.750000	0.00724673
20.700000	0.00731672
20.650000	0.00738823
20.600000	0.00745446
20.550000	0.00753274
20.500000	0.00759295
20.450000	0.00766446
20.400000	0.00773822
20.350000	0.00780972
20.300000	0.00787445
20.250000	0.00794671
20.200000	0.00800918
20.150000	0.00808219
20.100000	0.00816423
20.050000	0.00824025
20.000000	0.008311
19.950000	0.00838326
19.900000	0.0084638
19.850000	0.00853455
19.800000	0.00861207
19.750000	0.00868885
19.700000	0.00877841
19.650000	0.00885669
19.600000	0.00894475
19.550000	0.00903507
19.500000	0.00911787
19.450000	0.00919615
19.400000	0.00927819
19.350000	0.00935496
19.300000	0.0094498
19.250000	0.00953711
19.200000	0.00961538
19.150000	0.00970646
19.100000	0.00979527
19.050000	0.0098871
19.000000	0.0099729
18.950000	0.0100595
18.900000	0.0101415
18.850000	0.0102266
18.800000	0.0103274
18.750000	0.0104155
18.700000	0.0105088
18.650000	0.0105916
18.600000	0.0106834
18.550000	0.0107655
18.500000	0.0108573
18.450000	0.0109461
18.400000	0.0110334
18.350000	0.0111395
18.300000	0.0112517
18.250000	0.0113548
18.200000	0.0114406
18.150000	0.01154
18.100000	0.0116325
18.050000	0.0117357
18.000000	0.0118501
17.950000	0.0119472
17.900000	0.0120571
17.850000	0.01217
17.800000	0.0122926
17.750000	0.0124131
17.700000	0.0125275
17.650000	0.0126396
17.600000	0.0127676
17.550000	0.0128737
17.500000	0.0129806
17.450000	0.0131108
17.400000	0.0132327
17.350000	0.0133426
17.300000	0.0134691
17.250000	0.0135887
17.200000	0.0137122
17.150000	0.0138484
17.100000	0.0139636
17.050000	0.0140953
17.000000	0.0142082
16.950000	0.0143354
16.900000	0.0144543
16.850000	0.014577
16.800000	0.0147102
16.750000	0.01486
16.700000	0.0149932
16.650000	0.0151174
16.600000	0.0152612
16.550000	0.01542
16.500000	0.0155871
16.450000	0.015712
16.400000	0.015852
16.350000	0.0160033
16.300000	0.0161576
16.250000	0.0163089
16.200000	0.0164459
16.150000	0.0166024
16.100000	0.0167522
16.050000	0.0169193
16.000000	0.0170879
15.950000	0.0172475
15.900000	0.0174108
15.850000	0.0175628
15.800000	0.017739
15.750000	0.0179121
15.700000	0.0180784
15.650000	0.0182621
15.600000	0.018442
15.550000	0.0186429
15.500000	0.0188273
15.450000	0.0190087
15.400000	0.0191706
15.350000	0.01937
15.300000	0.0195702
15.250000	0.0197471
15.200000	0.0199518
15.150000	0.0201566
15.100000	0.0203334
15.050000	0.0205224
15.000000	0.020709
14.950000	0.0209062
14.900000	0.021117
14.850000	0.0213217
14.800000	0.021546
14.750000	0.0217537
14.700000	0.0219411
14.650000	0.0221429
14.600000	0.0223453
14.550000	0.0225681
14.500000	0.0227759
14.450000	0.0229889
14.400000	0.0231861
14.350000	0.0234299
14.300000	0.0236663
14.250000	0.0238996
14.200000	0.0241299
14.150000	0.0243813
14.100000	0.0246184
14.050000	0.024854
14.000000	0.0250715
13.950000	0.0252845
13.900000	0.0255276
13.850000	0.0258016
13.800000	0.026044
13.750000	0.0262931
13.700000	0.0265317
13.650000	0.0267778
13.600000	0.0270322
13.550000	0.0272821
13.500000	0.0275448
13.450000	0.027806
13.400000	0.0280867
13.350000	0.0283366
13.300000	0.0285978
13.250000	0.0288612
13.200000	0.0291465
13.150000	0.0294287
13.100000	0.0296891
13.050000	0.0299834
13.000000	0.0302883
12.950000	0.0305818
12.900000	0.0308874
12.850000	0.0311983
12.800000	0.0314903
12.750000	0.0317838
12.700000	0.0321022
12.650000	0.0324364
12.600000	0.032748
12.550000	0.0330762
12.500000	0.0333976
12.450000	0.033728
12.400000	0.034081
12.350000	0.0343994
12.300000	0.0347208
12.250000	0.0350708
12.200000	0.0354283
12.150000	0.0357858
12.100000	0.0361388
12.050000	0.0364775
12.000000	0.0368365
11.950000	0.0371925
11.900000	0.0375553
11.850000	0.0378737
11.800000	0.0382658
11.750000	0.0386196
11.700000	0.039008
11.650000	0.0393971
11.600000	0.0397877
11.550000	0.0401641
11.500000	0.0405336
11.450000	0.040916
11.400000	0.041281
11.350000	0.0416732
11.300000	0.042039
11.250000	0.0424116
11.200000	0.0427992
11.150000	0.0432019
11.100000	0.0436091
11.050000	0.0440434
11.000000	0.0444423
10.950000	0.044854
10.900000	0.0452303
10.850000	0.0456586
10.800000	0.0460778
10.750000	0.0465016
10.700000	0.0469291
10.650000	0.0473544
10.600000	0.0478037
10.550000	0.0482418
10.500000	0.0486572
10.450000	0.0491134
10.400000	0.0495695
10.350000	0.0500143
10.300000	0.0504471
10.250000	0.0508904
10.200000	0.0513744
10.150000	0.0518779
10.100000	0.0523566
10.050000	0.0528316
10.000000	0.0532862
9.950000	0.053792
9.900000	0.0542692
9.850000	0.054778
9.800000	0.0552597
9.750000	0.0557602
9.700000	0.0562788
9.650000	0.0568064
9.600000	0.05731
9.550000	0.0578346
9.500000	0.0583524
9.450000	0.0588785
9.400000	0.0594031
9.350000	0.0599345
9.300000	0.0604727
9.250000	0.0610462
9.200000	0.0616152
9.150000	0.0621398
9.100000	0.0627096
9.050000	0.0632832
9.000000	0.0638559
8.950000	0.0644618
8.900000	0.0650241
8.850000	0.0656142
8.800000	0.0662284
8.750000	0.0668493
8.700000	0.067468
8.650000	0.0680701
8.600000	0.0686858
8.550000	0.0693151
8.500000	0.0699654
8.450000	0.0705908
8.400000	0.0712509
8.350000	0.0718854
8.300000	0.0725373
8.250000	0.0731921
8.200000	0.0738499
8.150000	0.0745175
8.100000	0.0752318
8.050000	0.0759702
8.000000	0.0766566
7.950000	0.0773694
7.900000	0.0780754
7.850000	0.0787995
7.800000	0.0795236
7.750000	0.0802461
7.700000	0.0809649
7.650000	0.0816845
7.600000	0.0824311
7.550000	0.0832154
7.500000	0.0839786
7.450000	0.0847396
7.400000	0.0855058
7.350000	0.0862698
7.300000	0.087103
7.250000	0.0878775
7.200000	0.0886964
7.150000	0.0894972
7.100000	0.0903176
7.050000	0.09112
7.000000	0.0919667
6.950000	0.0928511
6.900000	0.0936535
6.850000	0.0944724
6.800000	0.0953169
6.750000	0.0961719
6.700000	0.0970683
6.650000	0.0979603
6.600000	0.0988507
6.550000	0.0997253
6.500000	0.100597
6.450000	0.10147
6.400000	0.102363
6.350000	0.103267
6.300000	0.104197
6.250000	0.105102
6.200000	0.106031
6.150000	0.106963
6.100000	0.107926
6.050000	0.108866
6.000000	0.109816
5.950000	0.110793
5.900000	0.111798
5.850000	0.112778
5.800000	0.113793
5.750000	0.114792
5.700000	0.115748
5.650000	0.116833
5.600000	0.117866
5.550000	0.118885
5.500000	0.119884
5.450000	0.120928
5.400000	0.12197
5.350000	0.123036
5.300000	0.124144
5.250000	0.125252
5.200000	0.126316
5.150000	0.127397
5.100000	0.128519
5.050000	0.1296
5.000000	0.130753
4.950000	0.131937
4.900000	0.133031
4.850000	0.134237
4.800000	0.135425
4.750000	0.136655
4.700000	0.137858
4.650000	0.13911
4.600000	0.140353
4.550000	0.141599
4.500000	0.142873
4.450000	0.144128
4.400000	0.1454
4.350000	0.14674
4.300000	0.148028
4.250000	0.149323
4.200000	0.150647
4.150000	0.151955
4.100000	0.153286
4.050000	0.154612
4.000000	0.155908
3.950000	0.157213
3.900000	0.158608
3.850000	0.160004
3.800000	0.161411
3.750000	0.162847
3.700000	0.164321
3.650000	0.165764
3.600000	0.167256
3.550000	0.168719
3.500000	0.170134
3.450000	0.171593
3.400000	0.173087
3.350000	0.174583
3.300000	0.176119
3.250000	0.17758
3.200000	0.179155
3.150000	0.180647
3.100000	0.18218
3.050000	0.183716
3.000000	0.185351
2.950000	0.186931
2.900000	0.188573
2.850000	0.190196
2.800000	0.191824
2.750000	0.193468
2.700000	0.195181
2.650000	0.196925
2.600000	0.198559
2.550000	0.200303
2.500000	0.202083
2.450000	0.20381
2.400000	0.205553
2.350000	0.20739
2.300000	0.209221
2.250000	0.211018
2.200000	0.21289
2.150000	0.214721
2.100000	0.216678
2.050000	0.218575
2.000000	0.220481
1.950000	0.222427
1.900000	0.224341
1.850000	0.226371
1.800000	0.228401
1.750000	0.230397
1.700000	0.2324
1.650000	0.234471
1.600000	0.236557
1.550000	0.238696
1.500000	0.240835
1.450000	0.243027
1.400000	0.245188
1.350000	0.247371
1.300000	0.249537
1.250000	0.251728
1.200000	0.253886
1.150000	0.256113
1.100000	0.258428
1.050000	0.26064
1.000000	0.26302
0.950000	0.265464
0.900000	0.267913
0.850000	0.270368
0.800000	0.272819
0.750000	0.27532
0.700000	0.277816
0.650000	0.280285
0.600000	0.282874
0.550000	0.285461
0.500000	0.288103
0.450000	0.290788
0.400000	0.293514
0.350000	0.296326
0.300000	0.299231
0.250000	0.302287
0.200000	0.30532
0.150000	0.308574
0.100000	0.311773
0.050000	0.315153
0.000000	0.328127
-0.050000	0.349509
-0.100000	0.356114
-0.150000	0.363521
-0.200000	0.371337
-0.250000	0.379186
-0.300000	0.387418
-0.350000	0.395684
-0.400000	0.404155
-0.450000	0.412646
-0.500000	0.421115
-0.550000	0.429819
-0.600000	0.438565
-0.650000	0.447266
-0.700000	0.456158
-0.750000	0.465182
-0.800000	0.474107
-0.850000	0.483003
-0.900000	0.49192
-0.950000	0.500936
-1.000000	0.50976
-1.050000	0.518568
-1.100000	0.527484
-1.150000	0.536232
-1.200000	0.544836
-1.250000	0.553378
-1.300000	0.561833
-1.350000	0.570108
-1.400000	0.578408
-1.450000	0.586488
-1.500000	0.594291
-1.550000	0.602106
-1.600000	0.609684
-1.650000	0.617436
-1.700000	0.6248
-1.750000	0.632159
-1.800000	0.639192
-1.850000	0.646231
-1.900000	0.653159
-1.950000	0.660023
-2.000000	0.666656
-2.050000	0.673267
-2.100000	0.679664
-2.150000	0.685953
-2.200000	0.691978
-2.250000	0.698027
-2.300000	0.703895
-2.350000	0.709702
-2.400000	0.715442
-2.450000	0.720979
-2.500000	0.726487
-2.550000	0.732035
-2.600000	0.737418
-2.650000	0.742609
-2.700000	0.747724
-2.750000	0.752761
-2.800000	0.757694
-2.850000	0.762549
-2.900000	0.767328
-2.950000	0.771919
-3.000000	0.776584
-3.050000	0.781136
-3.100000	0.785605
-3.150000	0.789967
-3.200000	0.794256
-3.250000	0.798547
-3.300000	0.802587
-3.350000	0.806767
-3.400000	0.810822
-3.450000	0.814784
-3.500000	0.818676
-3.550000	0.822474
-3.600000	0.826119
-3.650000	0.829766
-3.700000	0.833288
-3.750000	0.836797
-3.800000	0.84019
-3.850000	0.843543
-3.900000	0.846853
-3.950000	0.850093
-4.000000	0.853248
-4.050000	0.856371
-4.100000	0.859424
-4.150000	0.862369
-4.200000	0.865291
-4.250000	0.868179
-4.300000	0.870951
-4.350000	0.873742
-4.400000	0.87643
-4.450000	0.879153
-4.500000	0.881775
-4.550000	0.884262
-4.600000	0.886849
-4.650000	0.889293
-4.700000	0.891754
-4.750000	0.894125
-4.800000	0.896416
-4.850000	0.898731
-4.900000	0.900986
-4.950000	0.90316
-5.000000	0.905337
-5.050000	0.907414
-5.100000	0.90943
-5.150000	0.911465
-5.200000	0.913403
-5.250000	0.915346
-5.300000	0.917184
-5.350000	0.919082
-5.400000	0.920855
-5.450000	0.92267
-5.500000	0.924354
-5.550000	0.926103
-5.600000	0.927753
-5.650000	0.929324
-5.700000	0.930887
-5.750000	0.932491
-5.800000	0.934067
-5.850000	0.935531
-5.900000	0.936994
-5.950000	0.938383
-6.000000	0.939812
-6.050000	0.941164
-6.100000	0.942485
-6.150000	0.943799
-6.200000	0.945075
-6.250000	0.946372
-6.300000	0.947574
-6.350000	0.948778
-6.400000	0.949938
-6.450000	0.951109
-6.500000	0.952214
-6.550000	0.953306
-6.600000	0.954365
-6.650000	0.955444
-6.700000	0.956526
-6.750000	0.957561
-6.800000	0.958573
-6.850000	0.959569
-6.900000	0.960464
-6.950000	0.961423
-7.000000	0.962336
-7.050000	0.963189
-7.100000	0.964055
-7.150000	0.964925
-7.200000	0.96574
-7.250000	0.966533
-7.300000	0.96735
-7.350000	0.968139
-7.400000	0.968885
-7.450000	0.969643
-7.500000	0.970358
-7.550000	0.971063
-7.600000	0.971777
-7.650000	0.972445
-7.700000	0.973109
-7.750000	0.973772
-7.800000	0.974431
-7.850000	0.975049
-7.900000	0.975655
-7.950000	0.976276
-8.000000	0.976844
-8.050000	0.977426
-8.100000	0.977968
-8.150000	0.978494
-8.200000	0.979
-8.250000	0.97953
-8.300000	0.980035
-8.350000	0.980518
-8.400000	0.980969
-8.450000	0.981447
-8.500000	0.981931
-8.550000	0.982394
-8.600000	0.982854
-8.650000	0.983299
-8.700000	0.983743
-8.750000	0.98416
-8.800000	0.984563
-8.850000	0.985013
-8.900000	0.985413
-8.950000	0.985796
-9.000000	0.986192
-9.050000	0.986545
-9.100000	0.98691
-9.150000	0.987236
-9.200000	0.987568
-9.250000	0.987937
-9.300000	0.988261
-9.350000	0.988564
-9.400000	0.988857
-9.450000	0.989117
-9.500000	0.989424
-9.550000	0.9897
-9.600000	0.989958
-9.650000	0.990235
-9.700000	0.990503
-9.750000	0.99079
-9.800000	0.991065
-9.850000	0.991286
-9.900000	0.991529
-9.950000	1
&
128.450000	4.13264e-13
128.400000	4.17977e-13
128.350000	4.22744e-13
128.300000	4.27565e-13
128.250000	4.32441e-13
128.200000	4.37373e-13
128.150000	4.42361e-13
128.100000	4.47406e-13
128.050000	4.52508e-13
128.000000	4.57669e-13
127.950000	4.62888e-13
127.900000	4.68167e-13
127.850000	4.73506e-13
127.800000	4.78906e-13
127.750000	4.84368e-13
127.700000	4.89891e-13
127.650000	4.95478e-13
127.600000	5.01129e-13
127.550000	5.06844e-13
127.500000	5.12624e-13
127.450000	5.18469e-13
127.400000	5.24382e-13
127.350000	5.30362e-13
127.300000	5.3641e-13
127.250000	5.42527e-13
127.200000	5.48714e-13
127.150000	5.54971e-13
127.100000	5.613e-13
127.050000	5.67701e-13
127.000000	5.74174e-13
126.950000	5.80722e-13
126.900000	5.87344e-13
126.850000	5.94042e-13
126.800000	6.00816e-13
126.750000	6.07667e-13
126.700000	6.14597e-13
126.650000	6.21605e-13
126.600000	6.28693e-13
126.550000	6.35862e-13
126.500000	6.43113e-13
126.450000	6.50447e-13
126.400000	6.57864e-13
126.350000	6.65365e-13
126.300000	6.72952e-13
126.250000	6.80626e-13
126.200000	6.88387e-13
126.150000	6.96236e-13
126.100000	7.04175e-13
126.050000	7.12205e-13
126.000000	7.20326e-13
125.950000	7.2854e-13
125.900000	7.36847e-13
125.850000	7.45249e-13
125.800000	7.53746e-13
125.750000	7.62341e-13
125.700000	7.71033e-13
125.650000	7.79825e-13
125.600000	7.88717e-13
125.550000	7.9771e-13
125.500000	8.06806e-13
125.450000	8.16005e-13
125.400000	8.25309e-13
125.350000	8.34719e-13
125.300000	8.44237e-13
125.250000	8.53863e-13
125.200000	8.63598e-13
125.150000	8.73445e-13
125.100000	8.83404e-13
125.050000	8.93476e-13
125.000000	9.03664e-13
124.950000	9.13967e-13
124.900000	9.24388e-13
124.850000	9.34927e-13
124.800000	9.45587e-13
124.750000	9.56368e-13
124.700000	9.67272e-13
124.650000	9.783e-13
124.600000	9.89454e-13
124.550000	1.00074e-12
124.500000	1.01215e-12
124.450000	1.02368e-12
124.400000	1.03536e-12
124.350000	1.04716e-12
124.300000	1.0591e-12
124.250000	1.07117e-12
124.200000	1.08339e-12
124.150000	1.09574e-12
124.100000	1.10823e-12
124.050000	1.12087e-12
124.000000	1.13364e-12
123.950000	1.14657e-12
123.900000	1.15964e-12
123.850000	1.17286e-12
123.800000	1.18623e-12
123.750000	1.19976e-12
123.700000	1.21343e-12
123.650000	1.22727e-12
123.600000	1.24126e-12
123.550000	1.25541e-12
123.500000	1.26972e-12
123.450000	1.2842e-12
123.400000	1.29884e-12
123.350000	1.31365e-12
123.300000	1.32862e-12
123.250000	1.34377e-12
123.200000	1.35909e-12
123.150000	1.37458e-12
123.100000	1.39025e-12
123.050000	1.4061e-12
123.000000	1.42213e-12
122.950000	1.43834e-12
122.900000	1.45474e-12
122.850000	1.47132e-12
122.800000	1.4881e-12
122.750000	1.50506e-12
122.700000	1.52222e-12
122.650000	1.53957e-12
122.600000	1.55712e-12
122.550000	1.57487e-12
122.500000	1.59282e-12
122.450000	1.61098e-12
122.400000	1.62934e-12
122.350000	1.64792e-12
122.300000	1.6667e-12
122.250000	1.6857e-12
122.200000	1.70492e-12
122.150000	1.72435e-12
122.100000	1.74401e-12
122.050000	1.76389e-12
122.000000	1.78399e-12
121.950000	1.80433e-12
121.900000	1.8249e-12
121.850000	1.8457e-12
121.800000	1.86674e-12
121.750000	1.88802e-12
121.700000	1.90954e-12
121.650000	1.9313e-12
121.600000	1.95332e-12
121.550000	1.97558e-12
121.500000	1.9981e-12
121.450000	2.02088e-12
121.400000	2.04391e-12
121.350000	2.06721e-12
121.300000	2.09077e-12
121.250000	2.1146e-12
121.200000	2.13871e-12
121.150000	2.16308e-12
121.100000	2.18774e-12
121.050000	2.21268e-12
121.000000	2.2379e-12
120.950000	2.2634e-12
120.900000	2.2892e-12
120.850000	2.31529e-12
120.800000	2.34168e-12
120.750000	2.36837e-12
120.700000	2.39537e-12
120.650000	2.42267e-12
120.600000	2.45028e-12
120.550000	2.47821e-12
120.500000	2.50645e-12
120.450000	2.53502e-12
120.400000	2.56391e-12
120.350000	2.59314e-12
120.300000	2.62269e-12
120.250000	2.65258e-12
120.200000	2.68282e-12
120.150000	2.71339e-12
120.100000	2.74432e-12
120.050000	2.77559e-12
120.000000	2.80723e-12
119.950000	2.83922e-12
119.900000	2.87158e-12
119.850000	2.90431e-12
119.800000	2.93741e-12
119.750000	2.97089e-12
119.700000	3.00474e-12
119.650000	3.03899e-12
119.600000	3.07362e-12
119.550000	3.10865e-12
119.500000	3.14408e-12
119.450000	3.17991e-12
119.400000	3.21615e-12
119.350000	3.2528e-12
119.300000	3.28987e-12
119.250000	3.32737e-12
119.200000	3.36529e-12
119.150000	3.40364e-12
119.100000	3.44243e-12
119.050000	3.48166e-12
119.000000	3.52133e-12
118.950000	3.56146e-12
118.900000	3.60205e-12
118.850000	3.6431e-12
118.800000	3.68461e-12
118.750000	3.7266e-12
118.700000	3.76907e-12
118.650000	3.81202e-12
118.600000	3.85546e-12
118.550000	3.8994e-12
118.500000	3.94383e-12
118.450000	3.98878e-12
118.400000	4.03423e-12
118.350000	4.0802e-12
118.300000	4.1267e-12
118.250000	4.17372e-12
118.200000	4.22128e-12
118.150000	4.26939e-12
118.100000	4.31804e-12
118.050000	4.36724e-12
118.000000	4.41701e-12
117.950000	4.46734e-12
117.900000	4.51824e-12
117.850000	4.56973e-12
117.800000	4.6218e-12
117.750000	4.67446e-12
117.700000	4.72773e-12
117.650000	4.7816e-12
117.600000	4.83608e-12
117.550000	4.89119e-12
117.500000	4.94692e-12
117.450000	5.00329e-12
117.400000	5.0603e-12
117.350000	5.11796e-12
117.300000	5.17627e-12
117.250000	5.23525e-12
117.200000	5.2949e-12
117.150000	5.35524e-12
117.100000	5.41625e-12
117.050000	5.47797e-12
117.000000	5.54038e-12
116.950000	5.60351e-12
116.900000	5.66736e-12
116.850000	5.73193e-12
116.800000	5.79724e-12
116.750000	5.86329e-12
116.700000	5.93009e-12
116.650000	5.99766e-12
116.600000	6.06599e-12
116.550000	6.13511e-12
116.500000	6.20501e-12
116.450000	6.2757e-12
116.400000	6.3472e-12
116.350000	6.41952e-12
116.300000	6.49266e-12
116.250000	6.56663e-12
116.200000	6.64145e-12
116.150000	6.71711e-12
116.100000	6.79364e-12
116.050000	6.87104e-12
116.000000	6.94932e-12
115.950000	7.0285e-12
115.900000	7.10857e-12
115.850000	7.18956e-12
115.800000	7.27147e-12
115.750000	7.35431e-12
115.700000	7.43809e-12
115.650000	7.52283e-12
115.600000	7.60853e-12
115.550000	7.69521e-12
115.500000	7.78288e-12
115.450000	7.87155e-12
115.400000	7.96122e-12
115.350000	8.05192e-12
115.300000	8.14365e-12
115.250000	8.23642e-12
115.200000	8.33025e-12
115.150000	8.42515e-12
115.100000	8.52113e-12
115.050000	8.6182e-12
115.000000	8.71638e-12
114.950000	8.81567e-12
114.900000	8.9161e-12
114.850000	9.01767e-12
114.800000	9.12039e-12
114.750000	9.22429e-12
114.700000	9.32937e-12
114.650000	9.43564e-12
114.600000	9.54313e-12
114.550000	9.65183e-12
114.500000	9.76178e-12
114.450000	9.87298e-12
114.400000	9.98544e-12
114.350000	1.00992e-11
114.300000	1.02142e-11
114.250000	1.03306e-11
114.200000	1.04483e-11
114.150000	1.05673e-11
114.100000	1.06876e-11
114.050000	1.08094e-11
114.000000	1.09325e-11
113.950000	1.1057e-11
113.900000	1.1183e-11
113.850000	1.13104e-11
113.800000	1.14392e-11
113.750000	1.15695e-11
113.700000	1.17013e-11
113.650000	1.18346e-11
113.600000	1.19694e-11
113.550000	1.21057e-11
113.500000	1.22436e-11
113.450000	1.2383e-11
113.400000	1.25241e-11
113.350000	1.26667e-11
113.300000	1.2811e-11
113.250000	1.29569e-11
113.200000	1.31045e-11
113.150000	1.32537e-11
113.100000	1.34047e-11
113.050000	1.35574e-11
113.000000	1.37118e-11
112.950000	1.3868e-11
112.900000	1.40259e-11
112.850000	1.41856e-11
112.800000	1.43472e-11
112.750000	1.45106e-11
112.700000	1.46759e-11
112.650000	1.4843e-11
112.600000	1.50121e-11
112.550000	1.51831e-11
112.500000	1.5356e-11
112.450000	1.55309e-11
112.400000	1.57077e-11
112.350000	1.58866e-11
112.300000	1.60676e-11
112.250000	1.62505e-11
112.200000	1.64356e-11
112.150000	1.66228e-11
112.100000	1.68121e-11
112.050000	1.70036e-11
112.000000	1.71972e-11
111.950000	1.73931e-11
111.900000	1.75911e-11
111.850000	1.77915e-11
111.800000	1.79941e-11
111.750000	1.8199e-11
111.700000	1.84063e-11
111.650000	1.86159e-11
111.600000	1.88279e-11
111.550000	1.90423e-11
111.500000	1.92591e-11
111.450000	1.94784e-11
111.400000	1.97002e-11
111.350000	1.99246e-11
111.300000	2.01515e-11
111.250000	2.0381e-11
111.200000	2.0613e-11
111.150000	2.08478e-11
111.100000	2.10852e-11
111.050000	2.13253e-11
111.000000	2.15681e-11
110.950000	2.18137e-11
110.900000	2.20621e-11
110.850000	2.23133e-11
110.800000	2.25674e-11
110.750000	2.28244e-11
110.700000	2.30843e-11
110.650000	2.33471e-11
110.600000	2.3613e-11
110.550000	2.38818e-11
110.500000	2.41538e-11
110.450000	2.44288e-11
110.400000	2.4707e-11
110.350000	2.49883e-11
110.300000	2.52728e-11
110.250000	2.55606e-11
110.200000	2.58516e-11
110.150000	2.6146e-11
110.100000	2.64437e-11
110.050000	2.67447e-11
110.000000	2.70493e-11
109.950000	2.73572e-11
109.900000	2.76687e-11
109.850000	2.79837e-11
109.800000	2.83024e-11
109.750000	2.86246e-11
109.700000	2.89505e-11
109.650000	2.92801e-11
109.600000	2.96135e-11
109.550000	2.99507e-11
109.500000	3.02917e-11
109.450000	3.06365e-11
109.400000	3.09853e-11
109.350000	3.13381e-11
109.300000	3.16949e-11
109.250000	3.20557e-11
109.200000	3.24207e-11
109.150000	3.27898e-11
109.100000	3.31631e-11
109.050000	3.35407e-11
109.000000	3.39225e-11
108.950000	3.43087e-11
108.900000	3.46993e-11
108.850000	3.50943e-11
108.800000	3.54939e-11
108.750000	3.58979e-11
108.700000	3.63066e-11
108.650000	3.67199e-11
108.600000	3.71379e-11
108.550000	3.75607e-11
108.500000	3.79883e-11
108.450000	3.84208e-11
108.400000	3.88582e-11
108.350000	3.93005e-11
108.300000	3.97479e-11
108.250000	4.02004e-11
108.200000	4.0658e-11
108.150000	4.11208e-11
108.100000	4.15889e-11
108.050000	4.20624e-11
108.000000	4.25412e-11
107.950000	4.30254e-11
107.900000	4.35152e-11
107.850000	4.40105e-11
107.800000	4.45115e-11
107.750000	4.50182e-11
107.700000	4.55306e-11
107.650000	4.60489e-11
107.600000	4.65731e-11
107.550000	4.71032e-11
107.500000	4.76394e-11
107.450000	4.81816e-11
107.400000	4.87301e-11
107.350000	4.92847e-11
107.300000	4.98457e-11
107.250000	5.04131e-11
107.200000	5.09869e-11
107.150000	5.15672e-11
107.100000	5.21542e-11
107.050000	5.27478e-11
107.000000	5.33482e-11
106.950000	5.39554e-11
106.900000	5.45695e-11
106.850000	5.51906e-11
106.800000	5.58188e-11
106.750000	5.64541e-11
106.700000	5.70966e-11
106.650000	5.77465e-11
106.600000	5.84037e-11
106.550000	5.90684e-11
106.500000	5.97407e-11
106.450000	6.04206e-11
106.400000	6.11083e-11
106.350000	6.18038e-11
106.300000	6.25072e-11
106.250000	6.32186e-11
106.200000	6.39381e-11
106.150000	6.46657e-11
106.100000	6.54017e-11
106.050000	6.6146e-11
106.000000	6.68988e-11
105.950000	6.76601e-11
105.900000	6.84301e-11
105.850000	6.92089e-11
105.800000	6.99965e-11
105.750000	7.07931e-11
105.700000	7.15988e-11
105.650000	7.24136e-11
105.600000	7.32376e-11
105.550000	7.40711e-11
105.500000	7.4914e-11
105.450000	7.57665e-11
105.400000	7.66287e-11
105.350000	7.75008e-11
105.300000	7.83827e-11
105.250000	7.92747e-11
105.200000	8.01768e-11
105.150000	8.10891e-11
105.100000	8.20119e-11
105.050000	8.29451e-11
105.000000	8.3889e-11
104.950000	8.48436e-11
104.900000	8.5809e-11
104.850000	8.67854e-11
104.800000	8.7773e-11
104.750000	8.87717e-11
104.700000	8.97818e-11
104.650000	9.08035e-11
104.600000	9.18367e-11
104.550000	9.28817e-11
104.500000	9.39385e-11
104.450000	9.50074e-11
104.400000	9.60884e-11
104.350000	9.71817e-11
104.300000	9.82875e-11
104.250000	9.94058e-11
104.200000	1.00537e-10
104.150000	1.01681e-10
104.100000	1.02838e-10
104.050000	1.04008e-10
104.000000	1.05191e-10
103.950000	1.06388e-10
103.900000	1.07598e-10
103.850000	1.08823e-10
103.800000	1.10061e-10
103.750000	1.11313e-10
103.700000	1.12579e-10
103.650000	1.1386e-10
103.600000	1.15156e-10
103.550000	1.16466e-10
103.500000	1.17791e-10
103.450000	1.19131e-10
103.400000	1.20486e-10
103.350000	1.21857e-10
103.300000	1.23243e-10
103.250000	1.24646e-10
103.200000	1.26064e-10
103.150000	1.27498e-10
103.100000	1.28948e-10
103.050000	1.30415e-10
103.000000	1.31899e-10
102.950000	1.33399e-10
102.900000	1.34917e-10
102.850000	1.36452e-10
102.800000	1.38004e-10
102.750000	1.39574e-10
102.700000	1.41162e-10
102.650000	1.42768e-10
102.600000	1.44392e-10
102.550000	1.46034e-10
102.500000	1.47695e-10
102.450000	1.49376e-10
102.400000	1.51075e-10
102.350000	1.52793e-10
102.300000	1.54531e-10
102.250000	1.56289e-10
102.200000	1.58067e-10
102.150000	1.59865e-10
102.100000	1.61683e-10
102.050000	1.63523e-10
102.000000	1.65383e-10
101.950000	1.67264e-10
101.900000	1.69166e-10
101.850000	1.71091e-10
101.800000	1.73037e-10
101.750000	1.75005e-10
101.700000	1.76995e-10
101.650000	1.79009e-10
101.600000	1.81045e-10
101.550000	1.83104e-10
101.500000	1.85187e-10
101.450000	1.87293e-10
101.400000	1.89423e-10
101.350000	1.91578e-10
101.300000	1.93756e-10
101.250000	1.9596e-10
101.200000	1.98189e-10
101.150000	2.00443e-10
101.100000	2.02723e-10
101.050000	2.05028e-10
101.000000	2.0736e-10
100.950000	2.09719e-10
100.900000	2.12104e-10
100.850000	2.14516e-10
100.800000	2.16956e-10
100.750000	2.19423e-10
100.700000	2.21918e-10
100.650000	2.24442e-10
100.600000	2.26995e-10
100.550000	2.29576e-10
100.500000	2.32187e-10
100.450000	2.34828e-10
100.400000	2.37498e-10
100.350000	2.40199e-10
100.300000	2.42931e-10
100.250000	2.45693e-10
100.200000	2.48487e-10
100.150000	2.51313e-10
100.100000	2.54171e-10
100.050000	2.57061e-10
100.000000	2.59984e-10
99.950000	2.62941e-10
99.900000	2.65931e-10
99.850000	2.68955e-10
99.800000	2.72013e-10
99.750000	2.75106e-10
99.700000	2.78235e-10
99.650000	2.81398e-10
99.600000	2.84598e-10
99.550000	2.87834e-10
99.500000	2.91107e-10
99.450000	2.94417e-10
99.400000	2.97765e-10
99.350000	3.01151e-10
99.300000	3.04575e-10
99.250000	3.08038e-10
99.200000	3.1154e-10
99.150000	3.15083e-10
99.100000	3.18665e-10
99.050000	3.22289e-10
99.000000	3.25953e-10
98.950000	3.29659e-10
98.900000	3.33407e-10
98.850000	3.37198e-10
98.800000	3.41032e-10
98.750000	3.44909e-10
98.700000	3.4883e-10
98.650000	3.52796e-10
98.600000	3.56807e-10
98.550000	3.60864e-10
98.500000	3.64967e-10
98.450000	3.69116e-10
98.400000	3.73313e-10
98.350000	3.77557e-10
98.300000	3.81849e-10
98.250000	3.8619e-10
98.200000	3.90581e-10
98.150000	3.95021e-10
98.100000	3.99512e-10
98.050000	4.04053e-10
98.000000	4.08647e-10
97.950000	4.13292e-10
97.900000	4.17991e-10
97.850000	4.22742e-10
97.800000	4.27548e-10
97.750000	4.32408e-10
97.700000	4.37324e-10
97.650000	4.42295e-10
97.600000	4.47323e-10
97.550000	4.52408e-10
97.500000	4.57551e-10
97.450000	4.62752e-10
97.400000	4.68012e-10
97.350000	4.73332e-10
97.300000	4.78712e-10
97.250000	4.84154e-10
97.200000	4.89657e-10
97.150000	4.95223e-10
97.100000	5.00852e-10
97.050000	5.06545e-10
97.000000	5.12302e-10
96.950000	5.18125e-10
96.900000	5.24015e-10
96.850000	5.29971e-10
96.800000	5.35994e-10
96.750000	5.42086e-10
96.700000	5.48248e-10
96.650000	5.54479e-10
96.600000	5.60781e-10
96.550000	5.67155e-10
96.500000	5.73601e-10
96.450000	5.8012e-10
96.400000	5.86713e-10
96.350000	5.93381e-10
96.300000	6.00125e-10
96.250000	6.06946e-10
96.200000	6.13844e-10
96.150000	6.2082e-10
96.100000	6.27876e-10
96.050000	6.35011e-10
96.000000	6.42228e-10
95.950000	6.49527e-10
95.900000	6.56908e-10
95.850000	6.64373e-10
95.800000	6.71924e-10
95.750000	6.79559e-10
95.700000	6.87282e-10
95.650000	6.95092e-10
95.600000	7.02991e-10
95.550000	7.1098e-10
95.500000	7.19059e-10
95.450000	7.2723e-10
95.400000	7.35494e-10
95.350000	7.43852e-10
95.300000	7.52305e-10
95.250000	7.60853e-10
95.200000	7.69499e-10
95.150000	7.78243e-10
95.100000	7.87086e-10
95.050000	7.9603e-10
95.000000	8.05075e-10
94.950000	8.14222e-10
94.900000	8.23474e-10
94.850000	8.32831e-10
94.800000	8.42294e-10
94.750000	8.51864e-10
94.700000	8.61543e-10
94.650000	8.71332e-10
94.600000	8.81232e-10
94.550000	8.91245e-10
94.500000	9.01371e-10
94.450000	9.11612e-10
94.400000	9.21969e-10
94.350000	9.32444e-10
94.300000	9.43038e-10
94.250000	9.53752e-10
94.200000	9.64588e-10
94.150000	9.75547e-10
94.100000	9.8663e-10
94.050000	9.97839e-10
94.000000	1.00918e-09
93.950000	1.02064e-09
93.900000	1.03224e-09
93.850000	1.04396e-09
93.800000	1.05582e-09
93.750000	1.06782e-09
93.700000	1.07995e-09
93.650000	1.09222e-09
93.600000	1.10462e-09
93.550000	1.11717e-09
93.500000	1.12986e-09
93.450000	1.1427e-09
93.400000	1.15568e-09
93.350000	1.16881e-09
93.300000	1.18208e-09
93.250000	1.19551e-09
93.200000	1.20909e-09
93.150000	1.22283e-09
93.100000	1.23672e-09
93.050000	1.25076e-09
93.000000	1.26497e-09
92.950000	1.27934e-09
92.900000	1.29387e-09
92.850000	1.30857e-09
92.800000	1.32343e-09
92.750000	1.33846e-09
92.700000	1.35366e-09
92.650000	1.36904e-09
92.600000	1.38459e-09
92.550000	1.40032e-09
92.500000	1.41622e-09
92.450000	1.43231e-09
92.400000	1.44857e-09
92.350000	1.46502e-09
92.300000	1.48166e-09
92.250000	1.49849e-09
92.200000	1.51551e-09
92.150000	1.53272e-09
92.100000	1.55013e-09
92.050000	1.56773e-09
92.000000	1.58554e-09
91.950000	1.60354e-09
91.900000	1.62176e-09
91.850000	1.64017e-09
91.800000	1.6588e-09
91.750000	1.67764e-09
91.700000	1.69669e-09
91.650000	1.71596e-09
91.600000	1.73544e-09
91.550000	1.75515e-09
91.500000	1.77508e-09
91.450000	1.79524e-09
91.400000	1.81562e-09
91.350000	1.83624e-09
91.300000	1.85709e-09
91.250000	1.87818e-09
91.200000	1.89951e-09
91.150000	1.92108e-09
91.100000	1.94289e-09
91.050000	1.96495e-09
91.000000	1.98726e-09
90.950000	2.00983e-09
90.900000	2.03265e-09
90.850000	2.05573e-09
90.800000	2.07907e-09
90.750000	2.10267e-09
90.700000	2.12655e-09
90.650000	2.15069e-09
90.600000	2.17511e-09
90.550000	2.1998e-09
90.500000	2.22478e-09
90.450000	2.25004e-09
90.400000	2.27558e-09
90.350000	2.30142e-09
90.300000	2.32755e-09
90.250000	2.35397e-09
90.200000	2.3807e-09
90.150000	2.40772e-09
90.100000	2.43506e-09
90.050000	2.4627e-09
90.000000	2.49066e-09
89.950000	2.51894e-09
89.900000	2.54753e-09
89.850000	2.57645e-09
89.800000	2.6057e-09
89.750000	2.63528e-09
89.700000	2.66519e-09
89.650000	2.69545e-09
89.600000	2.72605e-09
89.550000	2.75699e-09
89.500000	2.78829e-09
89.450000	2.81994e-09
89.400000	2.85194e-09
89.350000	2.88432e-09
89.300000	2.91706e-09
89.250000	2.95017e-09
89.200000	2.98365e-09
89.150000	3.01752e-09
89.100000	3.05177e-09
89.050000	3.08641e-09
89.000000	3.12144e-09
88.950000	3.15687e-09
88.900000	3.1927e-09
88.850000	3.22893e-09
88.800000	3.26558e-09
88.750000	3.30265e-09
88.700000	3.34013e-09
88.650000	3.37804e-09
88.600000	3.41638e-09
88.550000	3.45515e-09
88.500000	3.49436e-09
88.450000	3.53402e-09
88.400000	3.57412e-09
88.350000	3.61469e-09
88.300000	3.65571e-09
88.250000	3.69719e-09
88.200000	3.73915e-09
88.150000	3.78158e-09
88.100000	3.8245e-09
88.050000	3.8679e-09
88.000000	3.91179e-09
87.950000	3.95618e-09
87.900000	4.00107e-09
87.850000	4.04647e-09
87.800000	4.09239e-09
87.750000	4.13883e-09
87.700000	4.18579e-09
87.650000	4.23329e-09
87.600000	4.28132e-09
87.550000	4.3299e-09
87.500000	4.37903e-09
87.450000	4.42872e-09
87.400000	4.47897e-09
87.350000	4.52979e-09
87.300000	4.58118e-09
87.250000	4.63316e-09
87.200000	4.68573e-09
87.150000	4.73889e-09
87.100000	4.79266e-09
87.050000	4.84703e-09
87.000000	4.90202e-09
86.950000	4.95764e-09
86.900000	5.01388e-09
86.850000	5.07076e-09
86.800000	5.12829e-09
86.750000	5.18647e-09
86.700000	5.24531e-09
86.650000	5.30481e-09
86.600000	5.36499e-09
86.550000	5.42586e-09
86.500000	5.48741e-09
86.450000	5.54966e-09
86.400000	5.61261e-09
86.350000	5.67628e-09
86.300000	5.74067e-09
86.250000	5.80579e-09
86.200000	5.87165e-09
86.150000	5.93825e-09
86.100000	6.00561e-09
86.050000	6.07373e-09
86.000000	6.14262e-09
85.950000	6.2123e-09
85.900000	6.28276e-09
85.850000	6.35402e-09
85.800000	6.42609e-09
85.750000	6.49898e-09
85.700000	6.57269e-09
85.650000	6.64724e-09
85.600000	6.72263e-09
85.550000	6.79887e-09
85.500000	6.87598e-09
85.450000	6.95397e-09
85.400000	7.03283e-09
85.350000	7.11259e-09
85.300000	7.19326e-09
85.250000	7.27484e-09
85.200000	7.35734e-09
85.150000	7.44077e-09
85.100000	7.52516e-09
85.050000	7.61049e-09
85.000000	7.6968e-09
84.950000	7.78408e-09
84.900000	7.87235e-09
84.850000	7.96162e-09
84.800000	8.05191e-09
84.750000	8.14321e-09
84.700000	8.23555e-09
84.650000	8.32894e-09
84.600000	8.42338e-09
84.550000	8.51889e-09
84.500000	8.61549e-09
84.450000	8.71317e-09
84.400000	8.81197e-09
84.350000	8.91188e-09
84.300000	9.01293e-09
84.250000	9.11512e-09
84.200000	9.21847e-09
84.150000	9.32299e-09
84.100000	9.42869e-09
84.050000	9.53559e-09
84.000000	9.6437e-09
83.950000	9.75303e-09
83.900000	9.8636e-09
83.850000	9.97543e-09
83.800000	1.00885e-08
83.750000	1.02029e-08
83.700000	1.03186e-08
83.650000	1.04355e-08
83.600000	1.05538e-08
83.550000	1.06735e-08
83.500000	1.07945e-08
83.450000	1.09168e-08
83.400000	1.10406e-08
83.350000	1.11657e-08
83.300000	1.12923e-08
83.250000	1.14203e-08
83.200000	1.15498e-08
83.150000	1.16807e-08
83.100000	1.18131e-08
83.050000	1.1947e-08
83.000000	1.20824e-08
82.950000	1.22193e-08
82.900000	1.23578e-08
82.850000	1.24979e-08
82.800000	1.26396e-08
82.750000	1.27828e-08
82.700000	1.29277e-08
82.650000	1.30742e-08
82.600000	1.32224e-08
82.550000	1.33722e-08
82.500000	1.35238e-08
82.450000	1.36771e-08
82.400000	1.38321e-08
82.350000	1.39888e-08
82.300000	1.41474e-08
82.250000	1.43077e-08
82.200000	1.44698e-08
82.150000	1.46338e-08
82.100000	1.47996e-08
82.050000	1.49673e-08
82.000000	1.51369e-08
81.950000	1.53085e-08
81.900000	1.54819e-08
81.850000	1.56574e-08
81.800000	1.58348e-08
81.750000	1.60142e-08
81.700000	1.61957e-08
81.650000	1.63792e-08
81.600000	1.65647e-08
81.550000	1.67524e-08
81.500000	1.69422e-08
81.450000	1.71342e-08
81.400000	1.73283e-08
81.350000	1.75247e-08
81.300000	1.77232e-08
81.250000	1.7924e-08
81.200000	1.81271e-08
81.150000	1.83324e-08
81.100000	1.85401e-08
81.050000	1.87502e-08
81.000000	1.89626e-08
80.950000	1.91774e-08
80.900000	1.93946e-08
80.850000	1.96143e-08
80.800000	1.98365e-08
80.750000	2.00612e-08
80.700000	2.02885e-08
80.650000	2.05183e-08
80.600000	2.07507e-08
80.550000	2.09858e-08
80.500000	2.12235e-08
80.450000	2.14639e-08
80.400000	2.1707e-08
80.350000	2.19529e-08
80.300000	2.22015e-08
80.250000	2.2453e-08
80.200000	2.27073e-08
80.150000	2.29645e-08
80.100000	2.32246e-08
80.050000	2.34876e-08
80.000000	2.37536e-08
79.950000	2.40226e-08
79.900000	2.42947e-08
79.850000	2.45698e-08
79.800000	2.48481e-08
79.750000	2.51295e-08
79.700000	2.5414e-08
79.650000	2.57018e-08
79.600000	2.59929e-08
79.550000	2.62872e-08
79.500000	2.65849e-08
79.450000	2.6886e-08
79.400000	2.71904e-08
79.350000	2.74983e-08
79.300000	2.78097e-08
79.250000	2.81245e-08
79.200000	2.8443e-08
79.150000	2.8765e-08
79.100000	2.90907e-08
79.050000	2.94201e-08
79.000000	2.97532e-08
78.950000	3.00901e-08
78.900000	3.04308e-08
78.850000	3.07753e-08
78.800000	3.11237e-08
78.750000	3.14761e-08
78.700000	3.18324e-08
78.650000	3.21928e-08
78.600000	3.25572e-08
78.550000	3.29258e-08
78.500000	3.32986e-08
78.450000	3.36755e-08
78.400000	3.40567e-08
78.350000	3.44422e-08
78.300000	3.48321e-08
78.250000	3.52264e-08
78.200000	3.56251e-08
78.150000	3.60284e-08
78.100000	3.64362e-08
78.050000	3.68486e-08
78.000000	3.72657e-08
77.950000	3.76875e-08
77.900000	3.81141e-08
77.850000	3.85455e-08
77.800000	3.89817e-08
77.750000	3.94229e-08
77.700000	3.98691e-08
77.650000	4.03203e-08
77.600000	4.07766e-08
77.550000	4.12381e-08
77.500000	4.17048e-08
77.450000	4.21767e-08
77.400000	4.2654e-08
77.350000	4.31367e-08
77.300000	4.36249e-08
77.250000	4.41186e-08
77.200000	4.46178e-08
77.150000	4.51227e-08
77.100000	4.56333e-08
77.050000	4.61496e-08
77.000000	4.66718e-08
76.950000	4.71999e-08
76.900000	4.7734e-08
76.850000	4.8274e-08
76.800000	4.88202e-08
76.750000	4.93726e-08
76.700000	4.99312e-08
76.650000	5.04961e-08
76.600000	5.10674e-08
76.550000	5.16452e-08
76.500000	5.22295e-08
76.450000	5.28203e-08
76.400000	5.34179e-08
76.350000	5.40222e-08
76.300000	5.46333e-08
76.250000	5.52513e-08
76.200000	5.58764e-08
76.150000	5.65084e-08
76.100000	5.71476e-08
76.050000	5.77941e-08
76.000000	5.84478e-08
75.950000	5.91089e-08
75.900000	5.97775e-08
75.850000	6.04536e-08
75.800000	6.11374e-08
75.750000	6.18289e-08
75.700000	6.25282e-08
75.650000	6.32354e-08
75.600000	6.39506e-08
75.550000	6.46738e-08
75.500000	6.54053e-08
75.450000	6.6145e-08
75.400000	6.6893e-08
75.350000	6.76495e-08
75.300000	6.84145e-08
75.250000	6.91882e-08
75.200000	6.99706e-08
75.150000	7.07618e-08
75.100000	7.1562e-08
75.050000	7.23712e-08
75.000000	7.31895e-08
74.950000	7.40171e-08
74.900000	7.4854e-08
74.850000	7.57004e-08
74.800000	7.65563e-08
74.750000	7.74219e-08
74.700000	7.82972e-08
74.650000	7.91825e-08
74.600000	8.00777e-08
74.550000	8.0983e-08
74.500000	8.18986e-08
74.450000	8.28245e-08
74.400000	8.37608e-08
74.350000	8.47077e-08
74.300000	8.56653e-08
74.250000	8.66337e-08
74.200000	8.7613e-08
74.150000	8.86034e-08
74.100000	8.96049e-08
74.050000	9.06178e-08
74.000000	9.16421e-08
73.950000	9.26779e-08
73.900000	9.37255e-08
73.850000	9.47848e-08
73.800000	9.58561e-08
73.750000	9.69395e-08
73.700000	9.80352e-08
73.650000	9.91431e-08
73.600000	1.00264e-07
73.550000	1.01397e-07
73.500000	1.02543e-07
73.450000	1.03701e-07
73.400000	1.04873e-07
73.350000	1.06059e-07
73.300000	1.07257e-07
73.250000	1.08469e-07
73.200000	1.09695e-07
73.150000	1.10934e-07
73.100000	1.12188e-07
73.050000	1.13455e-07
73.000000	1.14737e-07
72.950000	1.16034e-07
72.900000	1.17345e-07
72.850000	1.18671e-07
72.800000	1.20011e-07
72.750000	1.21367e-07
72.700000	1.22738e-07
72.650000	1.24125e-07
72.600000	1.25527e-07
72.550000	1.26945e-07
72.500000	1.2838e-07
72.450000	1.2983e-07
72.400000	1.31296e-07
72.350000	1.3278e-07
72.300000	1.34279e-07
72.250000	1.35796e-07
72.200000	1.3733e-07
72.150000	1.38881e-07
72.100000	1.4045e-07
72.050000	1.42036e-07
72.000000	1.43641e-07
71.950000	1.45263e-07
71.900000	1.46903e-07
71.850000	1.48563e-07
71.800000	1.5024e-07
71.750000	1.51937e-07
71.700000	1.53653e-07
71.650000	1.55388e-07
71.600000	1.57143e-07
71.550000	1.58917e-07
71.500000	1.60712e-07
71.450000	1.62527e-07
71.400000	1.64362e-07
71.350000	1.66218e-07
71.300000	1.68095e-07
71.250000	1.69993e-07
71.200000	1.71912e-07
71.150000	1.73853e-07
71.100000	1.75816e-07
71.050000	1.77801e-07
71.000000	1.79808e-07
70.950000	1.81838e-07
70.900000	1.83891e-07
70.850000	1.85967e-07
70.800000	1.88066e-07
70.750000	1.90189e-07
70.700000	1.92336e-07
70.650000	1.94507e-07
70.600000	1.96703e-07
70.550000	1.98923e-07
70.500000	2.01169e-07
70.450000	2.03439e-07
70.400000	2.05735e-07
70.350000	2.08057e-07
70.300000	2.10406e-07
70.250000	2.1278e-07
70.200000	2.15182e-07
70.150000	2.1761e-07
70.100000	2.20066e-07
70.050000	2.22549e-07
70.000000	2.25061e-07
69.950000	2.27601e-07
69.900000	2.30169e-07
69.850000	2.32766e-07
69.800000	2.35393e-07
69.750000	2.38049e-07
69.700000	2.40735e-07
69.650000	2.43451e-07
69.600000	2.46198e-07
69.550000	2.48975e-07
69.500000	2.51784e-07
69.450000	2.54625e-07
69.400000	2.57498e-07
69.350000	2.60403e-07
69.300000	2.6334e-07
69.250000	2.66311e-07
69.200000	2.69315e-07
69.150000	2.72353e-07
69.100000	2.75425e-07
69.050000	2.78532e-07
69.000000	2.81674e-07
68.950000	2.84851e-07
68.900000	2.88064e-07
68.850000	2.91313e-07
68.800000	2.94598e-07
68.750000	2.97921e-07
68.700000	3.01281e-07
68.650000	3.04679e-07
68.600000	3.08115e-07
68.550000	3.11589e-07
68.500000	3.15103e-07
68.450000	3.18656e-07
68.400000	3.2225e-07
68.350000	3.25883e-07
68.300000	3.29558e-07
68.250000	3.33274e-07
68.200000	3.37032e-07
68.150000	3.40832e-07
68.100000	3.44675e-07
68.050000	3.48561e-07
68.000000	3.5249e-07
67.950000	3.56464e-07
67.900000	3.60483e-07
67.850000	3.64547e-07
67.800000	3.68656e-07
67.750000	3.72812e-07
67.700000	3.77014e-07
67.650000	3.81264e-07
67.600000	3.85562e-07
67.550000	3.89907e-07
67.500000	3.94302e-07
67.450000	3.98746e-07
67.400000	4.0324e-07
67.350000	4.07785e-07
67.300000	4.12381e-07
67.250000	4.17028e-07
67.200000	4.21728e-07
67.150000	4.26481e-07
67.100000	4.31287e-07
67.050000	4.36146e-07
67.000000	4.41061e-07
66.950000	4.46031e-07
66.900000	4.51057e-07
66.850000	4.56139e-07
66.800000	4.61278e-07
66.750000	4.66475e-07
66.700000	4.71731e-07
66.650000	4.77046e-07
66.600000	4.8242e-07
66.550000	4.87855e-07
66.500000	4.9335e-07
66.450000	4.98908e-07
66.400000	5.04528e-07
66.350000	5.10211e-07
66.300000	5.15958e-07
66.250000	5.2177e-07
66.200000	5.27647e-07
66.150000	5.3359e-07
66.100000	5.39599e-07
66.050000	5.45676e-07
66.000000	5.51822e-07
65.950000	5.58036e-07
65.900000	5.64321e-07
65.850000	5.70676e-07
65.800000	5.77102e-07
65.750000	5.836e-07
65.700000	5.90172e-07
65.650000	5.96817e-07
65.600000	6.03537e-07
65.550000	6.10332e-07
65.500000	6.17204e-07
65.450000	6.24153e-07
65.400000	6.3118e-07
65.350000	6.38285e-07
65.300000	6.45471e-07
65.250000	6.52737e-07
65.200000	6.60085e-07
65.150000	6.67515e-07
65.100000	6.75029e-07
65.050000	6.82627e-07
65.000000	6.90311e-07
64.950000	6.9808e-07
64.900000	7.05937e-07
64.850000	7.13882e-07
64.800000	7.21916e-07
64.750000	7.30041e-07
64.700000	7.38256e-07
64.650000	7.46564e-07
64.600000	7.54965e-07
64.550000	7.6346e-07
64.500000	7.72051e-07
64.450000	7.80738e-07
64.400000	7.89522e-07
64.350000	7.98405e-07
64.300000	8.07388e-07
64.250000	8.16472e-07
64.200000	8.25657e-07
64.150000	8.34945e-07
64.100000	8.44338e-07
64.050000	8.53836e-07
64.000000	8.6344e-07
63.950000	8.73153e-07
63.900000	8.82974e-07
63.850000	8.92905e-07
63.800000	9.02948e-07
63.750000	9.13103e-07
63.700000	9.23373e-07
63.650000	9.33757e-07
63.600000	9.44258e-07
63.550000	9.54876e-07
63.500000	9.65614e-07
63.450000	9.76472e-07
63.400000	9.87452e-07
63.350000	9.98555e-07
63.300000	1.00978e-06
63.250000	1.02114e-06
63.200000	1.03262e-06
63.150000	1.04422e-06
63.100000	1.05596e-06
63.050000	1.06783e-06
63.000000	1.07984e-06
62.950000	1.09198e-06
62.900000	1.10425e-06
62.850000	1.11666e-06
62.800000	1.12921e-06
62.750000	1.14191e-06
62.700000	1.15474e-06
62.650000	1.16772e-06
62.600000	1.18084e-06
62.550000	1.19411e-06
62.500000	1.20753e-06
62.450000	1.2211e-06
62.400000	1.23482e-06
62.350000	1.2487e-06
62.300000	1.26273e-06
62.250000	1.27691e-06
62.200000	1.29126e-06
62.150000	1.30577e-06
62.100000	1.32044e-06
62.050000	1.33527e-06
62.000000	1.35027e-06
61.950000	1.36544e-06
61.900000	1.38077e-06
61.850000	1.39628e-06
61.800000	1.41197e-06
61.750000	1.42782e-06
61.700000	1.44386e-06
61.650000	1.46008e-06
61.600000	1.47647e-06
61.550000	1.49305e-06
61.500000	1.50982e-06
61.450000	1.52677e-06
61.400000	1.54392e-06
61.350000	1.56125e-06
61.300000	1.57878e-06
61.250000	1.59651e-06
61.200000	1.61443e-06
61.150000	1.63256e-06
61.100000	1.65088e-06
61.050000	1.66941e-06
61.000000	1.68815e-06
60.950000	1.7071e-06
60.900000	1.72626e-06
60.850000	1.74564e-06
60.800000	1.76523e-06
60.750000	1.78504e-06
60.700000	1.80508e-06
60.650000	1.82533e-06
60.600000	1.84582e-06
60.550000	1.86653e-06
60.500000	1.88747e-06
60.450000	1.90865e-06
60.400000	1.93006e-06
60.350000	1.95172e-06
60.300000	1.97361e-06
60.250000	1.99576e-06
60.200000	2.01814e-06
60.150000	2.04078e-06
60.100000	2.06367e-06
60.050000	2.08682e-06
60.000000	2.11023e-06
59.950000	2.1339e-06
59.900000	2.15783e-06
59.850000	2.18203e-06
59.800000	2.2065e-06
59.750000	2.23124e-06
59.700000	2.25626e-06
59.650000	2.28156e-06
59.600000	2.30714e-06
59.550000	2.33301e-06
59.500000	2.35917e-06
59.450000	2.38562e-06
59.400000	2.41236e-06
59.350000	2.4394e-06
59.300000	2.46675e-06
59.250000	2.4944e-06
59.200000	2.52236e-06
59.150000	2.55063e-06
59.100000	2.57921e-06
59.050000	2.60812e-06
59.000000	2.63735e-06
58.950000	2.6669e-06
58.900000	2.69679e-06
58.850000	2.72701e-06
58.800000	2.75756e-06
58.750000	2.78846e-06
58.700000	2.8197e-06
58.650000	2.85129e-06
58.600000	2.88323e-06
58.550000	2.91553e-06
58.500000	2.94819e-06
58.450000	2.98121e-06
58.400000	3.0146e-06
58.350000	3.04837e-06
58.300000	3.08251e-06
58.250000	3.11703e-06
58.200000	3.15193e-06
58.150000	3.18723e-06
58.100000	3.22292e-06
58.050000	3.259e-06
58.000000	3.29549e-06
57.950000	3.33239e-06
57.900000	3.3697e-06
57.850000	3.40742e-06
57.800000	3.44556e-06
57.750000	3.48413e-06
57.700000	3.52313e-06
57.650000	3.56256e-06
57.600000	3.60243e-06
57.550000	3.64275e-06
57.500000	3.68352e-06
57.450000	3.72474e-06
57.400000	3.76642e-06
57.350000	3.80856e-06
57.300000	3.85117e-06
57.250000	3.89426e-06
57.200000	3.93783e-06
57.150000	3.98188e-06
57.100000	4.02642e-06
57.050000	4.07146e-06
57.000000	4.117e-06
56.950000	4.16305e-06
56.900000	4.20961e-06
56.850000	4.25669e-06
56.800000	4.30429e-06
56.750000	4.35243e-06
56.700000	4.40109e-06
56.650000	4.4503e-06
56.600000	4.50006e-06
56.550000	4.55037e-06
56.500000	4.60124e-06
56.450000	4.65268e-06
56.400000	4.70469e-06
56.350000	4.75728e-06
56.300000	4.81045e-06
56.250000	4.86421e-06
56.200000	4.91857e-06
56.150000	4.97354e-06
56.100000	5.02912e-06
56.050000	5.08531e-06
56.000000	5.14213e-06
55.950000	5.19958e-06
55.900000	5.25767e-06
55.850000	5.31641e-06
55.800000	5.3758e-06
55.750000	5.43585e-06
55.700000	5.49656e-06
55.650000	5.55795e-06
55.600000	5.62003e-06
55.550000	5.68279e-06
55.500000	5.74625e-06
55.450000	5.81041e-06
55.400000	5.87529e-06
55.350000	5.94089e-06
55.300000	6.00722e-06
55.250000	6.07428e-06
55.200000	6.14209e-06
55.150000	6.21065e-06
55.100000	6.27997e-06
55.050000	6.35006e-06
55.000000	6.42093e-06
54.950000	6.49258e-06
54.900000	6.56504e-06
54.850000	6.63829e-06
54.800000	6.71236e-06
54.750000	6.78725e-06
54.700000	6.86297e-06
54.650000	6.93953e-06
54.600000	7.01694e-06
54.550000	7.09521e-06
54.500000	7.17434e-06
54.450000	7.25436e-06
54.400000	7.33526e-06
54.350000	7.41706e-06
54.300000	7.49976e-06
54.250000	7.58338e-06
54.200000	7.66793e-06
54.150000	7.75342e-06
54.100000	7.83985e-06
54.050000	7.92724e-06
54.000000	8.0156e-06
53.950000	8.10494e-06
53.900000	8.19527e-06
53.850000	8.28659e-06
53.800000	8.37893e-06
53.750000	8.4723e-06
53.700000	8.56669e-06
53.650000	8.66214e-06
53.600000	8.75863e-06
53.550000	8.8562e-06
53.500000	8.95485e-06
53.450000	9.05459e-06
53.400000	9.15543e-06
53.350000	9.25739e-06
53.300000	9.36047e-06
53.250000	9.4647e-06
53.200000	9.57008e-06
53.150000	9.67663e-06
53.100000	9.78435e-06
53.050000	9.89327e-06
53.000000	1.00034e-05
52.950000	1.01147e-05
52.900000	1.02273e-05
52.850000	1.03411e-05
52.800000	1.04562e-05
52.750000	1.05725e-05
52.700000	1.06902e-05
52.650000	1.08091e-05
52.600000	1.09293e-05
52.550000	1.10509e-05
52.500000	1.11738e-05
52.450000	1.12981e-05
52.400000	1.14237e-05
52.350000	1.15508e-05
52.300000	1.16792e-05
52.250000	1.18091e-05
52.200000	1.19403e-05
52.150000	1.20731e-05
52.100000	1.22073e-05
52.050000	1.2343e-05
52.000000	1.24801e-05
51.950000	1.26188e-05
51.900000	1.27591e-05
51.850000	1.29008e-05
51.800000	1.30442e-05
51.750000	1.31891e-05
51.700000	1.33356e-05
51.650000	1.34837e-05
51.600000	1.36335e-05
51.550000	1.37849e-05
51.500000	1.3938e-05
51.450000	1.40927e-05
51.400000	1.42492e-05
51.350000	1.44074e-05
51.300000	1.45673e-05
51.250000	1.4729e-05
51.200000	1.48925e-05
51.150000	1.50578e-05
51.100000	1.52249e-05
51.050000	1.53938e-05
51.000000	1.55646e-05
50.950000	1.57373e-05
50.900000	1.59119e-05
50.850000	1.60884e-05
50.800000	1.62668e-05
50.750000	1.64472e-05
50.700000	1.66296e-05
50.650000	1.6814e-05
50.600000	1.70004e-05
50.550000	1.71889e-05
50.500000	1.73795e-05
50.450000	1.75721e-05
50.400000	1.77668e-05
50.350000	1.79637e-05
50.300000	1.81628e-05
50.250000	1.8364e-05
50.200000	1.85675e-05
50.150000	1.87732e-05
50.100000	1.89811e-05
50.050000	1.91914e-05
50.000000	1.94039e-05
49.950000	1.96188e-05
49.900000	1.9836e-05
49.850000	2.00556e-05
49.800000	2.02776e-05
49.750000	2.05021e-05
49.700000	2.0729e-05
49.650000	2.09584e-05
49.600000	2.11903e-05
49.550000	2.14248e-05
49.500000	2.16618e-05
49.450000	2.19015e-05
49.400000	2.21437e-05
49.350000	2.23886e-05
49.300000	2.26362e-05
49.250000	2.28865e-05
49.200000	2.31396e-05
49.150000	2.33954e-05
49.100000	2.3654e-05
49.050000	2.39154e-05
49.000000	2.41798e-05
48.950000	2.4447e-05
48.900000	2.47171e-05
48.850000	2.49901e-05
48.800000	2.52662e-05
48.750000	2.55453e-05
48.700000	2.58274e-05
48.650000	2.61126e-05
48.600000	2.6401e-05
48.550000	2.66924e-05
48.500000	2.69871e-05
48.450000	2.7285e-05
48.400000	2.75861e-05
48.350000	2.78905e-05
48.300000	2.81983e-05
48.250000	2.85094e-05
48.200000	2.88239e-05
48.150000	2.91418e-05
48.100000	2.94632e-05
48.050000	2.97881e-05
48.000000	3.01165e-05
47.950000	3.04485e-05
47.900000	3.07842e-05
47.850000	3.11235e-05
47.800000	3.14665e-05
47.750000	3.18132e-05
47.700000	3.21637e-05
47.650000	3.2518e-05
47.600000	3.28762e-05
47.550000	3.32383e-05
47.500000	3.36043e-05
47.450000	3.39743e-05
47.400000	3.43483e-05
47.350000	3.47264e-05
47.300000	3.51086e-05
47.250000	3.54949e-05
47.200000	3.58854e-05
47.150000	3.62802e-05
47.100000	3.66793e-05
47.050000	3.70827e-05
47.000000	3.74905e-05
46.950000	3.79027e-05
46.900000	3.83194e-05
46.850000	3.87406e-05
46.800000	3.91664e-05
46.750000	3.95968e-05
46.700000	4.00318e-05
46.650000	4.04716e-05
46.600000	4.09162e-05
46.550000	4.13655e-05
46.500000	4.18197e-05
46.450000	4.22789e-05
46.400000	4.2743e-05
46.350000	4.32121e-05
46.300000	4.36863e-05
46.250000	4.41657e-05
46.200000	4.46502e-05
46.150000	4.51399e-05
46.100000	4.5635e-05
46.050000	4.61354e-05
46.000000	4.66412e-05
45.950000	4.71525e-05
45.900000	4.76693e-05
45.850000	4.81916e-05
45.800000	4.87196e-05
45.750000	4.92533e-05
45.700000	4.97928e-05
45.650000	5.0338e-05
45.600000	5.08892e-05
45.550000	5.14463e-05
45.500000	5.20093e-05
45.450000	5.25785e-05
45.400000	5.31538e-05
45.350000	5.37352e-05
45.300000	5.4323e-05
45.250000	5.4917e-05
45.200000	5.55174e-05
45.150000	5.61243e-05
45.100000	5.67377e-05
45.050000	5.73577e-05
45.000000	5.79843e-05
44.950000	5.86177e-05
44.900000	5.92579e-05
44.850000	5.99049e-05
44.800000	6.05589e-05
44.750000	6.12199e-05
44.700000	6.1888e-05
44.650000	6.25632e-05
44.600000	6.32457e-05
44.550000	6.39354e-05
44.500000	6.46326e-05
44.450000	6.53372e-05
44.400000	6.60493e-05
44.350000	6.67691e-05
44.300000	6.74965e-05
44.250000	6.82317e-05
44.200000	6.89748e-05
44.150000	6.97258e-05
44.100000	7.04848e-05
44.050000	7.12519e-05
44.000000	7.20271e-05
43.950000	7.28107e-05
43.900000	7.36026e-05
43.850000	7.44029e-05
43.800000	7.52117e-05
43.750000	7.60291e-05
43.700000	7.68553e-05
43.650000	7.76902e-05
43.600000	7.8534e-05
43.550000	7.93867e-05
43.500000	8.02485e-05
43.450000	8.11194e-05
43.400000	8.19996e-05
43.350000	8.28891e-05
43.300000	8.3788e-05
43.250000	8.46965e-05
43.200000	8.56146e-05
43.150000	8.65423e-05
43.100000	8.74799e-05
43.050000	8.84274e-05
43.000000	8.93849e-05
42.950000	9.03526e-05
42.900000	9.13304e-05
42.850000	9.23186e-05
42.800000	9.33171e-05
42.750000	9.43262e-05
42.700000	9.53459e-05
42.650000	9.63764e-05
42.600000	9.74177e-05
42.550000	9.84699e-05
42.500000	9.95332e-05
42.450000	0.000100608
42.400000	0.000101693
42.350000	0.000102791
42.300000	0.000103899
42.250000	0.000105019
42.200000	0.000106151
42.150000	0.000107295
42.100000	0.000108451
42.050000	0.000109619
42.000000	0.000110799
41.950000	0.000111991
41.900000	0.000113196
41.850000	0.000114414
41.800000	0.000115644
41.750000	0.000116887
41.700000	0.000118142
41.650000	0.000119411
41.600000	0.000120693
41.550000	0.000121989
41.500000	0.000123297
41.450000	0.00012462
41.400000	0.000125956
41.350000	0.000127306
41.300000	0.000128669
41.250000	0.000130047
41.200000	0.000131439
41.150000	0.000132846
41.100000	0.000134267
41.050000	0.000135702
41.000000	0.000137153
40.950000	0.000138618
40.900000	0.000140098
40.850000	0.000141594
40.800000	0.000143105
40.750000	0.000144631
40.700000	0.000146173
40.650000	0.000147731
40.600000	0.000149304
40.550000	0.000150894
40.500000	0.0001525
40.450000	0.000154122
40.400000	0.000155761
40.350000	0.000157416
40.300000	0.000159088
40.250000	0.000160778
40.200000	0.000162484
40.150000	0.000164207
40.100000	0.000165948
40.050000	0.000167707
40.000000	0.000169483
39.950000	0.000171277
39.900000	0.000173089
39.850000	0.000174919
39.800000	0.000176768
39.750000	0.000178635
39.700000	0.000180521
39.650000	0.000182425
39.600000	0.000184349
39.550000	0.000186292
39.500000	0.000188254
39.450000	0.000190235
39.400000	0.000192236
39.350000	0.000194257
39.300000	0.000196298
39.250000	0.000198359
39.200000	0.00020044
39.150000	0.000202542
39.100000	0.000204665
39.050000	0.000206808
39.000000	0.000208972
38.950000	0.000211157
38.900000	0.000213364
38.850000	0.000215592
38.800000	0.000217841
38.750000	0.000220112
38.700000	0.000222406
38.650000	0.000224721
38.600000	0.000227059
38.550000	0.000229419
38.500000	0.000231801
38.450000	0.000234207
38.400000	0.000236635
38.350000	0.000239086
38.300000	0.000241561
38.250000	0.000244059
38.200000	0.00024658
38.150000	0.000249125
38.100000	0.000251694
38.050000	0.000254287
38.000000	0.000256904
37.950000	0.000259545
37.900000	0.000262211
37.850000	0.000264901
37.800000	0.000267616
37.750000	0.000270356
37.700000	0.000273121
37.650000	0.00027591
37.600000	0.000278725
37.550000	0.000281566
37.500000	0.000284432
37.450000	0.000287323
37.400000	0.00029024
37.350000	0.000293183
37.300000	0.000296151
37.250000	0.000299146
37.200000	0.000302167
37.150000	0.000305213
37.100000	0.000308286
37.050000	0.000311386
37.000000	0.000314511
36.950000	0.000317663
36.900000	0.000320841
36.850000	0.000324045
36.800000	0.000327276
36.750000	0.000330534
36.700000	0.000333818
36.650000	0.000337128
36.600000	0.000340464
36.550000	0.000343827
36.500000	0.000347216
36.450000	0.00035063
36.400000	0.000354071
36.350000	0.000357538
36.300000	0.00036103
36.250000	0.000364548
36.200000	0.000368092
36.150000	0.00037166
36.100000	0.000375253
36.050000	0.00037887
36.000000	0.000382512
35.950000	0.000386177
35.900000	0.000389866
35.850000	0.000393577
35.800000	0.000397311
35.750000	0.000401066
35.700000	0.000404843
35.650000	0.000408639
35.600000	0.000412456
35.550000	0.00041629
35.500000	0.000420143
35.450000	0.000424011
35.400000	0.000427895
35.350000	0.000431793
35.300000	0.000435703
35.250000	0.000439623
35.200000	0.000443552
35.150000	0.000447487
35.100000	0.000451425
35.050000	0.000455364
35.000000	0.000459301
34.950000	0.00046323
34.900000	0.000467148
34.850000	0.000471049
34.800000	0.000474926
34.750000	0.000478771
34.700000	0.000482574
34.650000	0.000486319
34.600000	0.00048999
34.550000	0.000493558
34.500000	0.000496979
34.450000	0.000500166
&
```
