## Supplementary material for "RNA covariation at helix-level resolution for the identification of evolutionarily conserved RNA structure": XIST_h7_intron4-exon5-intron5_23515-23986.helixcov

```
# RMs = 22 L = 609

# RM 147-152 158-167, nbp = 6 nbp_cov = 0
# pvals: 0.354526,0.898614,0.320849,0.302962,0.273557,0.924874
# aggregated LANCASTER        E-value: 15.7902 P-value: 0.717734

# RM 200-204 210-214, nbp = 5 nbp_cov = 0
# pvals: 0.873525,0.794899,0.0167814,0.479657,0.383137
# aggregated LANCASTER        E-value: 9.93975 P-value: 0.451807

# RM 193-195 222-224, nbp = 3 nbp_cov = 0
# pvals: 0.388179,0.682705,0.447844
# aggregated LANCASTER        E-value: 12.8938 P-value: 0.586083

# RM 178-185 235-238, nbp = 4 nbp_cov = 0
# pvals: 0.806213,0.358233,0.947956,0.473311
# aggregated LANCASTER        E-value: 19.2326 P-value: 0.87421

# RM 140-146 239-245, nbp = 7 nbp_cov = 0
# pvals: 0.698806,0.958442,1,0.902551,0.0341988,0.719308,0.798688
# aggregated LANCASTER        E-value: 21.4991 P-value: 0.977232

# RM 111-125 250-264, nbp = 14 nbp_cov = 0
# pvals: 0.837089,0.537497,0.399068,0.378471,0.748212,0.302962,0.619181,0.416789,0.860543,0.492421,0.809865,0.447844,0.637204,0.216947
# aggregated LANCASTER        E-value: 18.0407 P-value: 0.82003

# RM 108-110 269-271, nbp = 3 nbp_cov = 0
# pvals: 0.809865,0.582026,0.188968
# aggregated LANCASTER        E-value: 13.6812 P-value: 0.621874

# RM 102-105 274-281, nbp = 2 nbp_cov = 0
# pvals: 0.582026,0.195604
# aggregated LANCASTER        E-value: 6.02837 P-value: 0.274017

# RM 90-97 287-294, nbp = 7 nbp_cov = 0
# pvals: 0.790959,0.823845,0.107231,0.688196,0.422911,0.871,0.0593994
# aggregated LANCASTER        E-value: 11.7807 P-value: 0.535487

# RM 82-86 299-307, nbp = 5 nbp_cov = 0
# pvals: 0.688196,0.305887,0.920249,0.67171,0.222661
# aggregated LANCASTER        E-value: 14.2222 P-value: 0.646466

# RM 49-55 308-313, nbp = 6 nbp_cov = 0
# pvals: 0.435284,0.454184,0.854999,0.915211,0.479657,0.479657
# aggregated LANCASTER        E-value: 19.384 P-value: 0.881093

# RM 23-26 320-323, nbp = 4 nbp_cov = 0
# pvals: 0.209533,0.975713,0.230606,0.588248
# aggregated LANCASTER        E-value: 13.7949 P-value: 0.62704

# RM 382-388 408-415, nbp = 7 nbp_cov = 0
# pvals: 0.556652,0.613166,0.607041,0.594445,0.0610421,0.441554,0.273557
# aggregated LANCASTER        E-value: 6.97739 P-value: 0.317154

# RM 451-453 460-462, nbp = 3 nbp_cov = 0
# pvals: 0.123028,0.311796,0.34035
# aggregated LANCASTER        E-value: 3.53976 P-value: 0.160898

# RM 421-427 469-476, nbp = 7 nbp_cov = 0
# pvals: 0.486024,0.118968,0.39348,0.291676,0.447844,0.388179,0.106282
# aggregated LANCASTER        E-value: 2.77278 P-value: 0.126035

# RM 485-489 498-502, nbp = 5 nbp_cov = 0
# pvals: 0.323987,0.625265,0.337013,0.291676,0.051008
# aggregated LANCASTER        E-value: 3.53002 P-value: 0.160455

# RM 377-380 536-539, nbp = 4 nbp_cov = 0
# pvals: 0.00814081,0.0237545,0.569388,0.898614
# aggregated LANCASTER        E-value: 0.684849 P-value: 0.0311295

# RM 359-368 546-553, nbp = 6 nbp_cov = 0
# pvals: 0.863194,0.714253,0.631229,0.531107,0.36997,0.575736
# aggregated LANCASTER        E-value: 18.3494 P-value: 0.834065

# RM 350-353 562-564, nbp = 3 nbp_cov = 0
# pvals: 0.320849,0.600689,0.802434
# aggregated LANCASTER        E-value: 13.9689 P-value: 0.634949

# RM 334-338 571-577, nbp = 5 nbp_cov = 0
# pvals: 0.827198,0.518261,0.36213,0.518261,0.164576
# aggregated LANCASTER        E-value: 11.1739 P-value: 0.507905

# RM 8-22 588-601, nbp = 12 nbp_cov = 0
# pvals: 0.84326,0.890075,0.743478,0.0418174,0.782867,0.404786,0.974691,0.830507,0.582026,0.766059,0.93876,0.833872
# aggregated LANCASTER        E-value: 21.8148 P-value: 0.991582

# RM 1-5 603-607, nbp = 5 nbp_cov = 0
# pvals: 0.703999,0.466946,0.790959,0.259057,0.518261
# aggregated LANCASTER        E-value: 14.8869 P-value: 0.676679
```
