## Supplementary material for "RNA covariation at helix-level resolution for the identification of evolutionarily conserved RNA structure": XIST_h8_exon6_25357-25709.helixcov

```
# RMs = 16 L = 585

# RM 25-31 38-50, nbp = 6 nbp_cov = 0
# pvals: 0.288705,0.792298,0.892772,0.0510402,0.358668,0.0134202
# aggregated LANCASTER        E-value: 1.19323 P-value: 0.0745767

# RM 198-203 218-224, nbp = 6 nbp_cov = 0
# pvals: 0.240972,0.796482,0.549317,0.392713,0.167774,0.715923
# aggregated LANCASTER        E-value: 7.73188 P-value: 0.483243

# RM 252-254 265-268, nbp = 3 nbp_cov = 0
# pvals: 0.0836811,0.145099,0.60002
# aggregated LANCASTER        E-value: 1.88162 P-value: 0.117601

# RM 245-249 273-277, nbp = 5 nbp_cov = 0
# pvals: 0.258272,0.114755,0.593681,0.574663,0.455387
# aggregated LANCASTER        E-value: 4.59311 P-value: 0.287069

# RM 235-241 281-289, nbp = 6 nbp_cov = 0
# pvals: 0.504607,0.612373,0.374729,0.618523,0.523591,0.461483
# aggregated LANCASTER        E-value: 9.91558 P-value: 0.619723

# RM 290-293 321-328, nbp = 4 nbp_cov = 0
# pvals: 0.5429,0.5429,0.250681,0.800562
# aggregated LANCASTER        E-value: 9.90033 P-value: 0.618771

# RM 116-127 330-345, nbp = 12 nbp_cov = 0
# pvals: 0.186825,0.167774,0.114755,0.876722,0.982926,0.362677,0.517273,0.271562,0.397926,0.694415,0.199935,0.694415
# aggregated LANCASTER        E-value: 7.10698 P-value: 0.444186

# RM 107-115 360-364, nbp = 3 nbp_cov = 0
# pvals: 0.0854066,0.792298,0.479697
# aggregated LANCASTER        E-value: 5.23757 P-value: 0.327348

# RM 102-103 365-366, nbp = 2 nbp_cov = 0
# pvals: 0.449384,0.378922
# aggregated LANCASTER        E-value: 6.53839 P-value: 0.408649

# RM 87-95 412-419, nbp = 8 nbp_cov = 0
# pvals: 0.150797,0.677712,0.425947,0.581017,0.414515,0.618523,0.694415,0.0499851
# aggregated LANCASTER        E-value: 4.42225 P-value: 0.27639

# RM 452-453 503-504, nbp = 2 nbp_cov = 0
# pvals: 0.0757679,0.231645
# aggregated LANCASTER        E-value: 1.12657 P-value: 0.0704106

# RM 424-435 550-567, nbp = 11 nbp_cov = 0
# pvals: 0.492153,0.285749,0.236212,0.354826,0.654621,0.300501,0.06458,0.0565567,0.0862588,0.932229,0.6368
# aggregated LANCASTER        E-value: 1.17848 P-value: 0.0736548

# RM 68-75 574-577, nbp = 4 nbp_cov = 0
# pvals: 0.0258655,0.710633,0.855673,0.574663
# aggregated LANCASTER        E-value: 5.64184 P-value: 0.352615

# RM 174-185 190-197, nbp = 5 nbp_cov = 0
# pvals: 0.329453,0.796482,0.124125,0.203889,0.31618
# aggregated LANCASTER        E-value: 3.03324 P-value: 0.189577

# RM 204-214 455-459, nbp = 5 nbp_cov = 0
# pvals: 0.895259,0.143667,0.0442797,0.0543307,0.437559
# aggregated LANCASTER        E-value: 1.29084 P-value: 0.0806777

# RM 2-8 460-485, nbp = 7 nbp_cov = 0
# pvals: 0.587407,0.00605467,0.414515,0.80476,0.205905,0.555616,0.979133
# aggregated LANCASTER        E-value: 4.00341 P-value: 0.250213
```
