## Supplementary material for "RNA covariation at helix-level resolution for the identification of evolutionarily conserved RNA structure": XIST_h8_exon6_25357-25709.power

```
# Power analysis of given structure
#
# Powertype = SINGLE SUBSTITUTIONS
# covary left_pos right_pos substitutions power
#----------------------------------------------------------------
2		485		3		0.02
3		483		17		0.52
4		464		5		0.11
5		463		7		0.20
6		462		9		0.28
7		461		13		0.42
8		460		12		0.39
25		50		12		0.39
26		49		6		0.16
27		46		10		0.32
29		40		11		0.35
30		39		10		0.32
31		38		11		0.35
68		577		16		0.50
69		576		12		0.39
72		575		10		0.32
75		574		15		0.47
87		419		12		0.39
88		418		3		0.02
89		417		3		0.02
90		416		4		0.07
91		415		7		0.20
92		414		9		0.28
94		413		8		0.24
95		412		9		0.28
102		366		12		0.39
103		365		16		0.50
107		364		18		0.55
114		363		14		0.45
115		360		16		0.50
116		345		15		0.47
117		344		9		0.28
118		343		11		0.35
119		342		16		0.50
120		341		11		0.35
121		340		14		0.45
122		339		4		0.07
123		336		12		0.39
124		335		3		0.02
125		333		6		0.16
126		332		6		0.16
127		330		9		0.28
174		197		5		0.11
175		196		11		0.35
176		195		13		0.42
184		191		20		0.59
185		190		13		0.42
198		224		6		0.16
199		223		5		0.11
200		222		6		0.16
201		221		7		0.20
202		219		8		0.24
203		218		8		0.24
204		459		13		0.42
205		458		6		0.16
206		457		10		0.32
207		456		11		0.35
214		455		14		0.45
235		289		12		0.39
236		288		3		0.02
238		287		11		0.35
239		283		5		0.11
240		282		5		0.11
241		281		11		0.35
245		277		11		0.35
246		276		9		0.28
247		275		10		0.32
248		274		7		0.20
249		273		2		0.00
252		268		5		0.11
253		267		5		0.11
254		265		5		0.11
290		328		7		0.20
291		327		8		0.24
292		322		13		0.42
293		321		12		0.39
424		567		15		0.47
425		566		17		0.52
426		559		14		0.45
427		558		13		0.42
428		557		15		0.47
429		556		18		0.55
431		554		18		0.55
432		553		18		0.55
433		552		21		0.61
434		551		11		0.35
435		550		14		0.45
452		504		14		0.45
453		503		13		0.42
#
# BPAIRS 89
# avg substitutions per BP 10.4
# BPAIRS expected to covary 27.9 +/- 4.1
# BPAIRS observed to covary 0
#
```
