## Supplementary material for "RNA covariation at helix-level resolution for the identification of evolutionarily conserved RNA structure": XIST_h9_exon6_28055-28185.helixcov

```
# RMs = 5 L = 160

# RM 1-7 20-26, nbp = 7 nbp_cov = 0
# pvals: 0.310509,0.888576,0.260033,0.0924195,0.681242,0.477965,0.393721
# aggregated LANCASTER        E-value: 2.0094 P-value: 0.40188

# RM 57-63 74-80, nbp = 5 nbp_cov = 0
# pvals: 0.687706,0.589889,0.361699,0.361699,0.739339
# aggregated LANCASTER        E-value: 4.07442 P-value: 0.814884

# RM 33-37 100-104, nbp = 5 nbp_cov = 0
# pvals: 0.565767,0.869324,0.784295,0.858428,0.955993
# aggregated LANCASTER        E-value: 4.97576 P-value: 0.995153

# RM 118-129 144-154, nbp = 11 nbp_cov = 0
# pvals: 0.469033,0.386444,0.733279,0.334334,0.477965,0.7079,0.0676411,0.768556,0.228931,0.425283,0.329452
# aggregated LANCASTER        E-value: 1.97202 P-value: 0.394404

# RM 110-113 157-160, nbp = 4 nbp_cov = 0
# pvals: 0.727292,0.393721,0.557418,0.808748
# aggregated LANCASTER        E-value: 4.0389 P-value: 0.807781
```
