## Supplementary material for "RNA covariation at helix-level resolution for the identification of evolutionarily conserved RNA structure": XIST_h10_exon6_30834-31105.power

```
# Power analysis of given structure
#
# Powertype = SINGLE SUBSTITUTIONS
# covary left_pos right_pos substitutions power
#----------------------------------------------------------------
1		378		15		0.47
2		377		12		0.39
3		376		7		0.20
4		375		12		0.39
15		284		17		0.52
16		283		6		0.16
17		282		11		0.35
18		281		17		0.52
77		483		6		0.16
79		482		9		0.28
80		481		8		0.24
81		480		20		0.59
82		119		15		0.47
83		118		8		0.24
84		117		10		0.32
85		116		12		0.39
86		114		12		0.39
87		107		24		0.66
88		101		7		0.20
89		100		13		0.42
90		99		13		0.42
127		272		6		0.16
128		271		12		0.39
129		270		8		0.24
130		269		6		0.16
131		268		6		0.16
132		267		5		0.11
133		266		9		0.28
134		265		10		0.32
155		218		11		0.35
156		208		11		0.35
157		207		9		0.28
158		206		9		0.28
162		205		9		0.28
164		204		11		0.35
166		203		13		0.42
167		202		19		0.57
168		201		8		0.24
169		196		9		0.28
388		400		16		0.50
389		399		8		0.24
390		398		9		0.28
391		397		11		0.35
401		476		8		0.24
402		475		1		0.00
404		474		2		0.00
405		473		2		0.00
406		472		2		0.00
407		471		3		0.02
408		470		2		0.00
409		469		4		0.07
410		468		1		0.00
411		467		3		0.02
412		466		1		0.00
413		465		2		0.00
414		464		9		0.28
429		445		0		0.00
430		444		0		0.00
431		443		2		0.00
433		442		5		0.11
434		441		6		0.16
#
# BPAIRS 61
# avg substitutions per BP 8.6
# BPAIRS expected to covary 15.3 +/- 3.1
# BPAIRS observed to covary 0
#
```
