## Supplementary material for "RNA covariation at helix-level resolution for the identification of evolutionarily conserved RNA structure": XIST_h10_exon6_30834-31105.surv

```
16.350000	0.0163934
16.200000	0.0327869
14.550000	0.0491803
10.600000	0.0655738
10.400000	0.0819672
9.200000	0.0983607
8.700000	0.114754
8.200000	0.131148
8.150000	0.147541
5.300000	0.163934
5.150000	0.180328
4.900000	0.196721
2.950000	0.213115
2.150000	0.229508
1.700000	0.245902
1.000000	0.262295
0.800000	0.278689
0.450000	0.295082
0.200000	0.311475
0.150000	0.327869
0.050000	0.344262
0.000000	0.360656
-0.050000	0.442623
-0.100000	0.459016
-0.150000	0.47541
-0.300000	0.491803
-0.400000	0.508197
-0.500000	0.52459
-0.850000	0.540984
-1.050000	0.557377
-1.100000	0.57377
-1.200000	0.590164
-1.250000	0.622951
-1.400000	0.639344
-1.550000	0.655738
-1.750000	0.672131
-1.800000	0.688525
-2.050000	0.704918
-2.150000	0.721311
-2.250000	0.737705
-2.450000	0.754098
-2.550000	0.770492
-2.600000	0.786885
-2.650000	0.803279
-3.150000	0.819672
-3.200000	0.836066
-3.650000	0.852459
-4.150000	0.868852
-4.550000	0.885246
-4.700000	0.901639
-5.100000	0.918033
-6.050000	0.934426
-6.300000	0.95082
-9.100000	0.967213
-9.150000	0.983607
-9.350000	1
&
46.900000	2.63929e-05
40.550000	5.27858e-05
38.550000	7.91787e-05
36.850000	0.000105572
36.300000	0.000131964
36.050000	0.000158357
35.800000	0.00018475
35.700000	0.000211143
34.600000	0.000237536
34.400000	0.000263929
33.300000	0.000290322
33.250000	0.000316715
32.500000	0.000343107
31.950000	0.0003695
31.350000	0.000395893
30.600000	0.000422286
30.550000	0.000448679
30.500000	0.000475072
29.600000	0.000501465
29.500000	0.000527858
29.150000	0.000554251
28.900000	0.000580643
28.800000	0.000607036
28.700000	0.000633429
28.600000	0.000659822
28.550000	0.000686215
28.400000	0.000712608
28.350000	0.000765394
28.300000	0.000791787
27.850000	0.000818179
27.450000	0.000844572
27.100000	0.000870965
26.800000	0.000897358
26.400000	0.000923751
26.250000	0.000976537
26.200000	0.00100293
26.150000	0.00102932
25.950000	0.00105572
25.900000	0.00108211
25.550000	0.0011085
25.200000	0.00113489
25.050000	0.00116129
25.000000	0.00118768
24.850000	0.00121407
24.800000	0.00126686
24.700000	0.00129325
24.600000	0.00134604
24.550000	0.00137243
24.450000	0.00139882
24.350000	0.00142522
24.200000	0.00150439
24.050000	0.00153079
23.950000	0.00155718
23.550000	0.00158357
23.500000	0.00163636
23.400000	0.00166275
23.350000	0.00168914
23.250000	0.00171554
23.200000	0.00174193
23.050000	0.00182111
23.000000	0.0018475
22.850000	0.00192668
22.600000	0.00195307
22.400000	0.00197947
22.250000	0.00203225
22.200000	0.00205864
22.100000	0.00208504
22.050000	0.00211143
22.000000	0.00213782
21.850000	0.00216422
21.700000	0.00219061
21.650000	0.002217
21.400000	0.0022434
21.350000	0.00226979
21.200000	0.00229618
21.150000	0.00232257
21.050000	0.00234897
21.000000	0.00237536
20.850000	0.00242815
20.750000	0.00248093
20.700000	0.00256011
20.650000	0.00263929
20.550000	0.00274486
20.500000	0.00277125
20.450000	0.00279765
20.400000	0.00285043
20.350000	0.002956
20.250000	0.00300879
20.200000	0.00303518
20.150000	0.00345747
20.100000	0.00348386
20.000000	0.00366861
19.950000	0.0037214
19.900000	0.00374779
19.750000	0.00380058
19.700000	0.00382697
19.550000	0.00387975
19.450000	0.00390615
19.400000	0.00393254
19.350000	0.00401172
19.300000	0.00403811
19.250000	0.0040645
19.200000	0.0040909
19.150000	0.00419647
19.050000	0.00422286
19.000000	0.00424925
18.950000	0.00427565
18.900000	0.00430204
18.850000	0.00432843
18.800000	0.00438122
18.750000	0.0044604
18.650000	0.00448679
18.600000	0.00451318
18.500000	0.00456597
18.400000	0.00459236
18.350000	0.00475072
18.300000	0.00477711
18.250000	0.0048035
18.200000	0.00488268
18.150000	0.00498826
18.100000	0.00504104
18.050000	0.00512022
18.000000	0.00514661
17.950000	0.00522579
17.900000	0.00530497
17.850000	0.00541054
17.800000	0.00554251
17.750000	0.00559529
17.700000	0.00564808
17.650000	0.00575365
17.600000	0.00580643
17.550000	0.00591201
17.450000	0.00596479
17.400000	0.00604397
17.350000	0.00609676
17.300000	0.00620233
17.250000	0.00622872
17.200000	0.00625511
17.150000	0.00641347
17.100000	0.00651904
17.050000	0.00657183
17.000000	0.0066774
16.950000	0.00675658
16.900000	0.00688854
16.850000	0.00696772
16.800000	0.00699411
16.750000	0.0070469
16.700000	0.00709969
16.650000	0.00717886
16.600000	0.00725804
16.550000	0.00728444
16.500000	0.00733722
16.450000	0.00744279
16.400000	0.00752197
16.350000	0.00754836
16.300000	0.00773312
16.250000	0.0077859
16.200000	0.00783869
16.150000	0.00802344
16.100000	0.00810262
16.050000	0.00826097
16.000000	0.00857769
15.900000	0.00863047
15.850000	0.00873604
15.800000	0.00886801
15.750000	0.0088944
15.700000	0.00905276
15.650000	0.0092639
15.600000	0.00934308
15.550000	0.00942226
15.500000	0.00952783
15.450000	0.00971258
15.400000	0.00981815
15.350000	0.0100293
15.250000	0.0101085
15.200000	0.0101349
15.150000	0.0102404
15.100000	0.0103988
15.050000	0.0106363
15.000000	0.0107683
14.950000	0.0110322
14.900000	0.0111378
14.850000	0.011217
14.800000	0.0114545
14.750000	0.0115865
14.700000	0.0116657
14.650000	0.0118768
14.600000	0.0120352
14.550000	0.0122463
14.500000	0.0123519
14.450000	0.0125102
14.400000	0.0126158
14.350000	0.0128005
14.300000	0.0129061
14.250000	0.0129853
14.200000	0.01317
14.150000	0.013302
14.100000	0.0134076
14.050000	0.0135923
14.000000	0.0136715
13.950000	0.0139354
13.900000	0.0141466
13.850000	0.0143841
13.800000	0.0144897
13.750000	0.0145953
13.700000	0.0147272
13.650000	0.0148592
13.600000	0.014912
13.550000	0.0151231
13.500000	0.0153343
13.450000	0.0155718
13.400000	0.0158357
13.350000	0.0160205
13.300000	0.0162052
13.250000	0.0165219
13.200000	0.0166803
13.150000	0.0169178
13.100000	0.0170762
13.050000	0.0172873
13.000000	0.0173401
12.950000	0.0177888
12.900000	0.0180263
12.850000	0.018475
12.800000	0.0187389
12.750000	0.0190029
12.700000	0.0192404
12.650000	0.019346
12.600000	0.0195835
12.550000	0.0200322
12.500000	0.0204545
12.450000	0.0205601
12.400000	0.0207448
12.350000	0.0210087
12.300000	0.0212463
12.250000	0.0215366
12.200000	0.0217741
12.150000	0.0219061
12.100000	0.0221436
12.050000	0.02217
12.000000	0.0223812
11.950000	0.0226715
11.900000	0.0229618
11.850000	0.023173
11.800000	0.0234369
11.750000	0.0238064
11.700000	0.0241231
11.650000	0.0243606
11.600000	0.024651
11.550000	0.0248885
11.500000	0.0251524
11.450000	0.02539
11.400000	0.0256011
11.350000	0.025865
11.300000	0.0262609
11.250000	0.0263929
11.200000	0.026736
11.150000	0.0271055
11.100000	0.027343
11.050000	0.0275542
11.000000	0.0278709
10.950000	0.0281876
10.900000	0.0285043
10.850000	0.0286891
10.800000	0.0288738
10.750000	0.029085
10.700000	0.0293489
10.650000	0.029692
10.600000	0.0300615
10.550000	0.0302726
10.500000	0.0305366
10.450000	0.0308797
10.400000	0.0312756
10.350000	0.0315923
10.300000	0.0320146
10.250000	0.0323841
10.200000	0.0327272
10.150000	0.033387
10.100000	0.0338093
10.050000	0.0340732
10.000000	0.0344691
9.950000	0.0347066
9.900000	0.0352345
9.850000	0.0356832
9.800000	0.0361583
9.750000	0.0363958
9.700000	0.0368445
9.650000	0.0371876
9.600000	0.0377418
9.550000	0.0383489
9.500000	0.0387711
9.450000	0.039167
9.400000	0.0395101
9.350000	0.0400116
9.300000	0.0404075
9.250000	0.0406714
9.200000	0.0410409
9.150000	0.0411993
9.100000	0.0418063
9.050000	0.0420967
9.000000	0.0426245
8.950000	0.0430996
8.900000	0.0437066
8.850000	0.0441817
8.800000	0.0447095
8.750000	0.0453166
8.700000	0.0458708
8.650000	0.0463987
8.600000	0.0470057
8.550000	0.0474808
8.500000	0.0477447
8.450000	0.0485629
8.400000	0.0491436
8.350000	0.0497242
8.300000	0.0502257
8.250000	0.0507271
8.200000	0.0516509
8.150000	0.0520732
8.100000	0.0526538
8.050000	0.0533136
8.000000	0.0538943
7.950000	0.0545013
7.900000	0.0551347
7.850000	0.0554778
7.800000	0.0560057
7.750000	0.0565336
7.700000	0.0572726
7.650000	0.0578004
7.600000	0.0584602
7.550000	0.0593312
7.500000	0.0598327
7.450000	0.0604925
7.400000	0.0610467
7.350000	0.0616802
7.300000	0.0626303
7.250000	0.0633165
7.200000	0.0638708
7.150000	0.0647681
7.100000	0.065428
7.050000	0.0658502
7.000000	0.0666156
6.950000	0.0672755
6.900000	0.0680409
6.850000	0.0689382
6.800000	0.0697828
6.750000	0.0707065
6.700000	0.0716831
6.650000	0.0725804
6.600000	0.0733986
6.550000	0.0741904
6.500000	0.0750878
6.450000	0.0759059
6.400000	0.0767241
6.350000	0.0777798
6.300000	0.0787036
6.250000	0.0794162
6.200000	0.0801552
6.150000	0.0808678
6.100000	0.0817388
6.050000	0.0827945
6.000000	0.083903
5.950000	0.0844308
5.900000	0.0854074
5.850000	0.0861464
5.800000	0.0873341
5.750000	0.0883898
5.700000	0.0894719
5.650000	0.0902373
5.600000	0.0912666
5.550000	0.0921112
5.500000	0.0929821
5.450000	0.0938003
5.400000	0.0947505
5.350000	0.0954631
5.300000	0.0964924
5.250000	0.0974953
5.200000	0.0984982
5.150000	0.0996595
5.100000	0.100821
5.050000	0.101454
5.000000	0.102246
4.950000	0.103407
4.900000	0.104357
4.850000	0.105492
4.800000	0.106469
4.750000	0.107868
4.700000	0.109029
4.650000	0.110454
4.600000	0.111563
4.550000	0.112513
4.500000	0.113859
4.450000	0.114941
4.400000	0.115918
4.350000	0.117132
4.300000	0.118082
4.250000	0.119217
4.200000	0.120272
4.150000	0.121513
4.100000	0.122912
4.050000	0.12439
4.000000	0.125498
3.950000	0.126396
3.900000	0.127689
3.850000	0.128982
3.800000	0.130434
3.750000	0.1317
3.700000	0.133258
3.650000	0.134498
3.600000	0.135448
3.550000	0.1369
3.500000	0.138431
3.450000	0.140041
3.400000	0.141176
3.350000	0.142337
3.300000	0.144
3.250000	0.145689
3.200000	0.147272
3.150000	0.148592
3.100000	0.150228
3.050000	0.151522
3.000000	0.152709
2.950000	0.154082
2.900000	0.155586
2.850000	0.157381
2.800000	0.158674
2.750000	0.160337
2.700000	0.162105
2.650000	0.163583
2.600000	0.16514
2.550000	0.166539
2.500000	0.168439
2.450000	0.17026
2.400000	0.172134
2.350000	0.173903
2.300000	0.175539
2.250000	0.177651
2.200000	0.179894
2.150000	0.181451
2.100000	0.183615
2.050000	0.186123
2.000000	0.188049
1.950000	0.189765
1.900000	0.191955
1.850000	0.193645
1.800000	0.195387
1.750000	0.196891
1.700000	0.199319
1.650000	0.202196
1.600000	0.204228
1.550000	0.205996
1.500000	0.207686
1.450000	0.210219
1.400000	0.214416
1.350000	0.216369
1.300000	0.218269
1.250000	0.22141
1.200000	0.223864
1.150000	0.226081
1.100000	0.228694
1.050000	0.230832
1.000000	0.233234
0.950000	0.236586
0.900000	0.239014
0.850000	0.246589
0.800000	0.250785
0.750000	0.25353
0.700000	0.256592
0.650000	0.259125
0.600000	0.261949
0.550000	0.264668
0.500000	0.26765
0.450000	0.271398
0.400000	0.274987
0.350000	0.279316
0.300000	0.283354
0.250000	0.28631
0.200000	0.289926
0.150000	0.296471
0.100000	0.304152
0.050000	0.312545
0.000000	0.320858
-0.050000	0.355961
-0.100000	0.408905
-0.150000	0.462826
-0.200000	0.496081
-0.250000	0.512365
-0.300000	0.520151
-0.350000	0.526485
-0.400000	0.532608
-0.450000	0.538204
-0.500000	0.543641
-0.550000	0.549394
-0.600000	0.555702
-0.650000	0.561957
-0.700000	0.568582
-0.750000	0.574415
-0.800000	0.581831
-0.850000	0.587822
-0.900000	0.595265
-0.950000	0.602022
-1.000000	0.608488
-1.050000	0.614954
-1.100000	0.620602
-1.150000	0.626725
-1.200000	0.633139
-1.250000	0.638972
-1.300000	0.645042
-1.350000	0.65135
-1.400000	0.657658
-1.450000	0.663728
-1.500000	0.670063
-1.550000	0.675763
-1.600000	0.681992
-1.650000	0.68735
-1.700000	0.693895
-1.750000	0.699781
-1.800000	0.705271
-1.850000	0.711051
-1.900000	0.716145
-1.950000	0.721872
-2.000000	0.727599
-2.050000	0.732561
-2.100000	0.73747
-2.150000	0.742142
-2.200000	0.747605
-2.250000	0.751933
-2.300000	0.757212
-2.350000	0.762253
-2.400000	0.767347
-2.450000	0.771095
-2.500000	0.775872
-2.550000	0.779725
-2.600000	0.784317
-2.650000	0.788751
-2.700000	0.79374
-2.750000	0.797883
-2.800000	0.802766
-2.850000	0.806883
-2.900000	0.811106
-2.950000	0.814854
-3.000000	0.818654
-3.050000	0.822534
-3.100000	0.827179
-3.150000	0.831218
-3.200000	0.835388
-3.250000	0.839795
-3.300000	0.843279
-3.350000	0.846525
-3.400000	0.850563
-3.450000	0.853942
-3.500000	0.858112
-3.550000	0.86244
-3.600000	0.865819
-3.650000	0.868616
-3.700000	0.872021
-3.750000	0.875135
-3.800000	0.878355
-3.850000	0.881258
-3.900000	0.884505
-3.950000	0.88725
-4.000000	0.890153
-4.050000	0.893082
-4.100000	0.896065
-4.150000	0.898889
-4.200000	0.90137
-4.250000	0.904141
-4.300000	0.906516
-4.350000	0.909156
-4.400000	0.911135
-4.450000	0.913088
-4.500000	0.916018
-4.550000	0.91834
-4.600000	0.921244
-4.650000	0.923355
-4.700000	0.925466
-4.750000	0.927024
-4.800000	0.928634
-4.850000	0.930613
-4.900000	0.932249
-4.950000	0.934414
-5.000000	0.935839
-5.050000	0.937686
-5.100000	0.93956
-5.150000	0.941249
-5.200000	0.942965
-5.250000	0.944654
-5.300000	0.946317
-5.350000	0.947821
-5.400000	0.948956
-5.450000	0.950144
-5.500000	0.951833
-5.550000	0.952836
-5.600000	0.953839
-5.650000	0.955027
-5.700000	0.956373
-5.750000	0.957349
-5.800000	0.958484
-5.850000	0.959672
-5.900000	0.960727
-5.950000	0.961862
-6.000000	0.963103
-6.050000	0.964132
-6.100000	0.964924
-6.150000	0.965874
-6.200000	0.966666
-6.250000	0.967537
-6.300000	0.968672
-6.350000	0.969595
-6.400000	0.970229
-6.450000	0.971047
-6.500000	0.972076
-6.550000	0.973053
-6.600000	0.973845
-6.650000	0.974557
-6.700000	0.975507
-6.750000	0.976299
-6.800000	0.976774
-6.850000	0.977645
-6.900000	0.97849
-6.950000	0.979123
-7.000000	0.979862
-7.050000	0.980496
-7.100000	0.981314
-7.150000	0.982053
-7.200000	0.982422
-7.250000	0.982871
-7.300000	0.983267
-7.350000	0.983768
-7.400000	0.98427
-7.450000	0.984771
-7.500000	0.98522
-7.550000	0.985669
-7.600000	0.98617
-7.650000	0.986724
-7.700000	0.987041
-7.750000	0.98749
-7.800000	0.987886
-7.850000	0.988202
-7.900000	0.988598
-7.950000	0.988915
-8.000000	0.989232
-8.050000	0.989548
-8.100000	0.989918
-8.150000	0.990182
-8.200000	0.990631
-8.250000	0.990974
-8.300000	0.991264
-8.350000	0.991501
-8.400000	0.991897
-8.450000	0.992161
-8.500000	0.992425
-8.550000	0.992557
-8.600000	0.992795
-8.650000	0.993164
-8.700000	0.993455
-8.750000	0.993771
-8.800000	0.994088
-8.850000	0.994273
-8.900000	0.994537
-8.950000	0.994721
-9.000000	0.994827
-9.050000	0.995144
-9.100000	0.995328
-9.150000	0.995592
-9.200000	0.995619
-9.250000	0.995935
-9.300000	0.996147
-9.350000	0.996437
-9.400000	0.996648
-9.450000	0.996754
-9.500000	0.996833
-9.550000	0.996991
-9.600000	0.997123
-9.650000	0.997255
-9.700000	0.997387
-9.750000	0.997519
-9.800000	0.997598
-9.850000	0.997757
-9.900000	0.997809
-9.950000	1
&
56.900000	1.31752e-06
56.650000	2.63505e-06
55.550000	3.95257e-06
54.750000	5.27009e-06
54.550000	6.58762e-06
53.250000	7.90514e-06
53.150000	9.22266e-06
53.100000	1.05402e-05
52.450000	1.18577e-05
52.400000	1.31752e-05
52.100000	1.44928e-05
51.800000	1.58103e-05
51.750000	1.71278e-05
51.350000	1.84453e-05
50.750000	1.97628e-05
50.650000	2.10804e-05
50.200000	2.23979e-05
50.050000	2.37154e-05
49.950000	2.63505e-05
49.500000	2.7668e-05
49.400000	2.89855e-05
49.150000	3.0303e-05
48.800000	3.16206e-05
48.700000	3.29381e-05
48.500000	3.42556e-05
48.450000	3.55731e-05
48.400000	3.68906e-05
48.150000	3.82082e-05
48.100000	3.95257e-05
48.050000	4.08432e-05
47.950000	4.21607e-05
47.800000	4.34783e-05
47.650000	4.61133e-05
47.600000	4.74308e-05
47.550000	4.87484e-05
47.450000	5.00659e-05
47.300000	5.13834e-05
47.200000	5.27009e-05
46.950000	5.40184e-05
46.850000	5.5336e-05
46.700000	5.66535e-05
46.600000	5.7971e-05
46.450000	5.92885e-05
46.300000	6.06061e-05
46.250000	6.19236e-05
46.150000	6.32411e-05
46.050000	6.45586e-05
45.850000	6.85112e-05
45.800000	6.98287e-05
45.500000	7.11462e-05
45.400000	7.24638e-05
45.050000	7.77339e-05
45.000000	7.90514e-05
44.950000	8.03689e-05
44.750000	8.16864e-05
44.700000	8.3004e-05
44.650000	8.43215e-05
44.550000	8.5639e-05
44.400000	8.69565e-05
44.000000	8.95916e-05
43.900000	9.09091e-05
43.700000	9.35441e-05
43.650000	9.61792e-05
43.600000	9.88142e-05
43.550000	0.000100132
43.450000	0.000101449
43.350000	0.000102767
43.150000	0.000104084
43.050000	0.000108037
43.000000	0.000109354
42.900000	0.000110672
42.850000	0.000111989
42.800000	0.000113307
42.750000	0.000114625
42.600000	0.00011726
42.550000	0.000118577
42.400000	0.000119895
42.300000	0.000121212
42.250000	0.000123847
42.200000	0.000125165
42.150000	0.000126482
42.100000	0.0001278
42.050000	0.000131752
42.000000	0.000134387
41.950000	0.000135705
41.900000	0.000137022
41.850000	0.00013834
41.800000	0.00014361
41.700000	0.000144928
41.550000	0.000146245
41.400000	0.000147563
41.350000	0.00014888
41.200000	0.000151515
41.150000	0.00015415
41.100000	0.000155468
41.050000	0.000158103
41.000000	0.000162055
40.950000	0.00016469
40.900000	0.000167325
40.850000	0.00016996
40.800000	0.000171278
40.750000	0.000175231
40.700000	0.000176548
40.650000	0.000177866
40.550000	0.000179183
40.500000	0.000180501
40.450000	0.000187088
40.400000	0.000188406
40.350000	0.000189723
40.300000	0.000192358
40.250000	0.000193676
40.050000	0.000194993
40.000000	0.000201581
39.950000	0.000205534
39.850000	0.000206851
39.800000	0.000209486
39.750000	0.000212121
39.700000	0.000214756
39.600000	0.000216074
39.550000	0.000217391
39.450000	0.000218709
39.400000	0.000222661
39.350000	0.000223979
39.300000	0.000226614
39.250000	0.000227931
39.150000	0.000230567
39.100000	0.000233202
39.000000	0.000234519
38.950000	0.000235837
38.900000	0.000239789
38.850000	0.000241107
38.800000	0.000243742
38.750000	0.000245059
38.700000	0.000249012
38.650000	0.000251647
38.600000	0.000252964
38.550000	0.000255599
38.500000	0.000256917
38.450000	0.000258235
38.400000	0.00026087
38.350000	0.000263505
38.300000	0.000264822
38.250000	0.000267457
38.200000	0.000270092
38.150000	0.00027141
38.100000	0.000275362
38.050000	0.000277997
38.000000	0.000283267
37.950000	0.000284585
37.900000	0.00028722
37.850000	0.00029249
37.800000	0.000295125
37.750000	0.00029776
37.700000	0.000300395
37.650000	0.000301713
37.600000	0.000305665
37.550000	0.0003083
37.450000	0.000309618
37.400000	0.000316206
37.350000	0.000318841
37.300000	0.000320158
37.250000	0.000321476
37.200000	0.000324111
37.150000	0.000326746
37.100000	0.000328063
37.050000	0.000330698
37.000000	0.000334651
36.950000	0.000337286
36.900000	0.000339921
36.850000	0.000343874
36.800000	0.000346509
36.750000	0.000350461
36.700000	0.000353096
36.650000	0.000361001
36.600000	0.000364954
36.550000	0.000371542
36.500000	0.000376812
36.450000	0.000382082
36.350000	0.000388669
36.300000	0.000392622
36.250000	0.000397892
36.200000	0.000403162
36.150000	0.000408432
36.100000	0.000411067
36.050000	0.000413702
36.000000	0.000417655
35.950000	0.000418972
35.900000	0.000421607
35.850000	0.00042556
35.800000	0.000433465
35.750000	0.0004361
35.700000	0.00044137
35.650000	0.00044664
35.600000	0.000449275
35.550000	0.00045191
35.500000	0.000453228
35.450000	0.000458498
35.400000	0.000459816
35.350000	0.000466403
35.250000	0.000470356
35.200000	0.000474308
35.150000	0.000478261
35.100000	0.000479578
35.050000	0.000482213
35.000000	0.000488801
34.950000	0.000492754
34.900000	0.000494071
34.850000	0.000498024
34.800000	0.000500659
34.750000	0.000501976
34.700000	0.000503294
34.650000	0.000504611
34.600000	0.000513834
34.550000	0.000516469
34.500000	0.000520422
34.450000	0.000530962
34.400000	0.000538867
34.350000	0.000542819
34.300000	0.00054809
34.250000	0.000552042
34.200000	0.000555995
34.150000	0.000559947
34.100000	0.000565217
34.050000	0.000573123
34.000000	0.00057971
33.950000	0.00058498
33.900000	0.000587615
33.850000	0.000599473
33.800000	0.000604743
33.750000	0.000611331
33.700000	0.000617918
33.650000	0.000631094
33.600000	0.000636364
33.550000	0.000644269
33.500000	0.000648221
33.450000	0.000653491
33.400000	0.000660079
33.350000	0.000662714
33.300000	0.000671937
33.250000	0.000673254
33.200000	0.000679842
33.150000	0.000682477
33.100000	0.000694335
33.050000	0.000703557
33.000000	0.000714097
32.950000	0.00072332
32.900000	0.000727273
32.850000	0.000736495
32.800000	0.000743083
32.750000	0.000752306
32.700000	0.000756258
32.650000	0.000760211
32.600000	0.000770751
32.550000	0.000777339
32.500000	0.000782609
32.450000	0.000789196
32.400000	0.000793149
32.350000	0.000799736
32.300000	0.000801054
32.250000	0.000811594
32.200000	0.000819499
32.150000	0.000820817
32.100000	0.000828722
32.050000	0.00083531
32.000000	0.000843215
31.950000	0.000848485
31.900000	0.00085639
31.850000	0.000862978
31.800000	0.000874835
31.750000	0.000878788
31.700000	0.000894598
31.650000	0.000901186
31.600000	0.000915679
31.550000	0.000922266
31.500000	0.000927536
31.450000	0.000945982
31.400000	0.000949934
31.350000	0.000957839
31.300000	0.000967062
31.250000	0.000974967
31.200000	0.000982872
31.150000	0.000988142
31.100000	0.000990777
31.050000	0.000998682
31.000000	0.00100395
30.950000	0.00101713
30.900000	0.00102767
30.850000	0.00104216
30.800000	0.0010527
30.750000	0.00106851
30.700000	0.0010751
30.650000	0.00108564
30.600000	0.00109486
30.550000	0.00110935
30.500000	0.00111858
30.450000	0.00113175
30.400000	0.00114493
30.350000	0.00115283
30.300000	0.00115942
30.250000	0.00116469
30.200000	0.0011726
30.150000	0.00118182
30.100000	0.00119104
30.050000	0.00120422
30.000000	0.00121607
29.950000	0.00123452
29.900000	0.00124506
29.850000	0.00125823
29.800000	0.00127668
29.750000	0.00128063
29.700000	0.00129117
29.650000	0.00130962
29.600000	0.00132279
29.550000	0.00133202
29.500000	0.00134651
29.450000	0.00135837
29.400000	0.00137813
29.350000	0.00138999
29.300000	0.00140448
29.250000	0.00142556
29.200000	0.00143742
29.150000	0.00144137
29.100000	0.00146509
29.050000	0.0014809
29.000000	0.00149671
28.950000	0.0015112
28.900000	0.0015336
28.850000	0.00154809
28.800000	0.00156653
28.750000	0.00158366
28.700000	0.00159947
28.650000	0.00161792
28.600000	0.00163768
28.550000	0.00165613
28.500000	0.00167457
28.450000	0.00169565
28.400000	0.00171278
28.350000	0.00172727
28.300000	0.00174572
28.250000	0.00174967
28.200000	0.00175889
28.150000	0.00176943
28.100000	0.0017892
28.050000	0.00180237
28.000000	0.00182213
27.950000	0.00183926
27.900000	0.00185375
27.850000	0.00188538
27.800000	0.00189987
27.750000	0.00191436
27.700000	0.00193149
27.650000	0.00194203
27.600000	0.00195784
27.550000	0.00197628
27.500000	0.00199605
27.450000	0.00201054
27.400000	0.00203689
27.350000	0.00206192
27.300000	0.00208037
27.250000	0.00210013
27.200000	0.00211594
27.150000	0.00214493
27.100000	0.00217391
27.050000	0.00219104
27.000000	0.00220817
26.950000	0.0022332
26.900000	0.00225296
26.850000	0.00227141
26.800000	0.00229249
26.750000	0.00231489
26.700000	0.00233333
26.650000	0.00235968
26.600000	0.00238076
26.550000	0.00240316
26.500000	0.00242819
26.450000	0.00244664
26.400000	0.00246772
26.350000	0.00248617
26.300000	0.00251252
26.250000	0.00253887
26.200000	0.00256917
26.150000	0.00259816
26.100000	0.00262319
26.050000	0.00264427
26.000000	0.00267325
25.950000	0.00269433
25.900000	0.002722
25.850000	0.00273913
25.800000	0.00276285
25.750000	0.00278524
25.700000	0.00281818
25.650000	0.0028419
25.600000	0.00287352
25.550000	0.00290382
25.500000	0.00292622
25.450000	0.0029473
25.400000	0.00297365
25.350000	0.00300395
25.300000	0.00303162
25.250000	0.00305929
25.200000	0.00309881
25.150000	0.00312516
25.100000	0.00314756
25.050000	0.00317918
25.000000	0.00322266
24.950000	0.00325955
24.900000	0.0032859
24.850000	0.00331357
24.800000	0.00334519
24.750000	0.00337154
24.700000	0.00339921
24.650000	0.00343742
24.600000	0.00345982
24.550000	0.00349144
24.500000	0.00352833
24.450000	0.00356785
24.400000	0.00362187
24.350000	0.00365744
24.300000	0.00368643
24.250000	0.00371673
24.200000	0.00374967
24.150000	0.00378656
24.100000	0.00382345
24.050000	0.00386693
24.000000	0.00390119
23.950000	0.00393017
23.900000	0.00395784
23.850000	0.00399868
23.800000	0.00403294
23.750000	0.00408564
23.700000	0.00412912
23.650000	0.0041726
23.600000	0.00420685
23.550000	0.00424111
23.500000	0.00427668
23.450000	0.00431225
23.400000	0.00435046
23.350000	0.0044058
23.300000	0.00444796
23.250000	0.00447431
23.200000	0.00451252
23.150000	0.00455468
23.100000	0.00459816
23.050000	0.00463109
23.000000	0.0046693
22.950000	0.00471805
22.900000	0.00476153
22.850000	0.00481159
22.800000	0.00485244
22.750000	0.00490514
22.700000	0.00494335
22.650000	0.00498551
22.600000	0.00501976
22.550000	0.00505665
22.500000	0.00510277
22.450000	0.00514229
22.400000	0.00520026
22.350000	0.00524769
22.300000	0.0053004
22.250000	0.00533465
22.200000	0.00538999
22.150000	0.0054361
22.100000	0.00549407
22.050000	0.00555204
22.000000	0.00560606
21.950000	0.00566798
21.900000	0.00571278
21.850000	0.00577075
21.800000	0.00582477
21.750000	0.00587484
21.700000	0.00593017
21.650000	0.00599868
21.600000	0.00606324
21.550000	0.00612385
21.500000	0.00618709
21.450000	0.00625823
21.400000	0.00632411
21.350000	0.00637549
21.300000	0.00643347
21.250000	0.00649407
21.200000	0.00657708
21.150000	0.00664032
21.100000	0.00670487
21.050000	0.00674967
21.000000	0.00680632
20.950000	0.00686298
20.900000	0.00692227
20.850000	0.00698419
20.800000	0.00705929
20.750000	0.00710935
20.700000	0.00717787
20.650000	0.00725296
20.600000	0.00732148
20.550000	0.00739394
20.500000	0.00747167
20.450000	0.0075415
20.400000	0.00760211
20.350000	0.00768248
20.300000	0.00775758
20.250000	0.0078274
20.200000	0.00789723
20.150000	0.00797233
20.100000	0.00806588
20.050000	0.00814756
20.000000	0.00824242
19.950000	0.0083307
19.900000	0.00842424
19.850000	0.00850066
19.800000	0.00856126
19.750000	0.00863768
19.700000	0.00872991
19.650000	0.0087971
19.600000	0.00887352
19.550000	0.00896179
19.500000	0.0090448
19.450000	0.00911726
19.400000	0.0091805
19.350000	0.00928063
19.300000	0.00937549
19.250000	0.00947299
19.200000	0.00955863
19.150000	0.0096469
19.100000	0.00973518
19.050000	0.00981159
19.000000	0.0098946
18.950000	0.00999473
18.900000	0.0100817
18.850000	0.0101818
18.800000	0.0102714
18.750000	0.0103597
18.700000	0.0104625
18.650000	0.0105573
18.600000	0.0106377
18.550000	0.0107418
18.500000	0.0108393
18.450000	0.0109433
18.400000	0.0110435
18.350000	0.0111489
18.300000	0.0112754
18.250000	0.0113794
18.200000	0.0114875
18.150000	0.0115995
18.100000	0.0117101
18.050000	0.0118195
18.000000	0.0119578
17.950000	0.0120764
17.900000	0.0121924
17.850000	0.0123281
17.800000	0.0124374
17.750000	0.0125599
17.700000	0.0126877
17.650000	0.0128011
17.600000	0.0129262
17.550000	0.0130514
17.500000	0.0131739
17.450000	0.013274
17.400000	0.0134071
17.350000	0.0135375
17.300000	0.0136746
17.250000	0.0138182
17.200000	0.0139407
17.150000	0.0140883
17.100000	0.01422
17.050000	0.0143294
17.000000	0.0144585
16.950000	0.0145942
16.900000	0.0147523
16.850000	0.0148841
16.800000	0.0150119
16.750000	0.0151383
16.700000	0.015274
16.650000	0.0154045
16.600000	0.0155573
16.550000	0.0157115
16.500000	0.0158762
16.450000	0.0160356
16.400000	0.0162029
16.350000	0.0163557
16.300000	0.0165072
16.250000	0.0166403
16.200000	0.0167892
16.150000	0.0169302
16.100000	0.0170777
16.050000	0.0172398
16.000000	0.0174005
15.950000	0.0175797
15.900000	0.0177444
15.850000	0.0178999
15.800000	0.0180514
15.750000	0.0182042
15.700000	0.0183847
15.650000	0.0185837
15.600000	0.0187655
15.550000	0.018971
15.500000	0.0191436
15.450000	0.0193267
15.400000	0.0195375
15.350000	0.0197167
15.300000	0.0199315
15.250000	0.0201225
15.200000	0.0203083
15.150000	0.020527
15.100000	0.0207378
15.050000	0.0209499
15.000000	0.0211252
14.950000	0.0213228
14.900000	0.0215257
14.850000	0.0217589
14.800000	0.0219578
14.750000	0.0221858
14.700000	0.0224018
14.650000	0.0226443
14.600000	0.0228498
14.550000	0.0230646
14.500000	0.023278
14.450000	0.023498
14.400000	0.0237589
14.350000	0.0240026
14.300000	0.0242253
14.250000	0.0244466
14.200000	0.0246719
14.150000	0.0249513
14.100000	0.0251976
14.050000	0.0254387
14.000000	0.0257009
13.950000	0.0259565
13.900000	0.0262108
13.850000	0.0264585
13.800000	0.0267181
13.750000	0.0269697
13.700000	0.0272345
13.650000	0.0274993
13.600000	0.0277628
13.550000	0.0280725
13.500000	0.0283781
13.450000	0.0286851
13.400000	0.0289697
13.350000	0.0292754
13.300000	0.0295718
13.250000	0.0298485
13.200000	0.030141
13.150000	0.0304704
13.100000	0.0307655
13.050000	0.0310751
13.000000	0.0313794
12.950000	0.0316759
12.900000	0.0319789
12.850000	0.0323096
12.800000	0.0326416
12.750000	0.0329684
12.700000	0.0333109
12.650000	0.0336074
12.600000	0.0339763
12.550000	0.0343149
12.500000	0.0346825
12.450000	0.035025
12.400000	0.0353663
12.350000	0.0357444
12.300000	0.0360791
12.250000	0.0364071
12.200000	0.036747
12.150000	0.0370975
12.100000	0.0374559
12.050000	0.0378366
12.000000	0.0382398
11.950000	0.0386008
11.900000	0.0389816
11.850000	0.0393636
11.800000	0.0397418
11.750000	0.0401568
11.700000	0.0405942
11.650000	0.0410079
11.600000	0.0414453
11.550000	0.0419078
11.500000	0.0423755
11.450000	0.0428498
11.400000	0.0432688
11.350000	0.0436812
11.300000	0.0441278
11.250000	0.0445784
11.200000	0.0450422
11.150000	0.0455296
11.100000	0.0459829
11.050000	0.0464216
11.000000	0.0469209
10.950000	0.0473794
10.900000	0.0478498
10.850000	0.048365
10.800000	0.0488485
10.750000	0.0493202
10.700000	0.0498379
10.650000	0.0503149
10.600000	0.0508182
10.550000	0.0513043
10.500000	0.0518155
10.450000	0.0522938
10.400000	0.0527997
10.350000	0.0533505
10.300000	0.053859
10.250000	0.0543979
10.200000	0.0549223
10.150000	0.0554888
10.100000	0.0560606
10.050000	0.056668
10.000000	0.0571845
9.950000	0.057776
9.900000	0.0583439
9.850000	0.0588538
9.800000	0.0594374
9.750000	0.0599776
9.700000	0.0605876
9.650000	0.0611884
9.600000	0.0617431
9.550000	0.0623979
9.500000	0.0630382
9.450000	0.0636245
9.400000	0.0642622
9.350000	0.064888
9.300000	0.0655138
9.250000	0.0661673
9.200000	0.0667747
9.150000	0.0673755
9.100000	0.0680988
9.050000	0.0687273
9.000000	0.0693979
8.950000	0.0700395
8.900000	0.0707299
8.850000	0.0714374
8.800000	0.0721173
8.750000	0.0728037
8.700000	0.0735138
8.650000	0.074224
8.600000	0.0748999
8.550000	0.0755929
8.500000	0.0763584
8.450000	0.077087
8.400000	0.0778603
8.350000	0.0786047
8.300000	0.0793874
8.250000	0.0801462
8.200000	0.0809697
8.150000	0.0817866
8.100000	0.0824993
8.050000	0.0832582
8.000000	0.0840698
7.950000	0.0848735
7.900000	0.0857049
7.850000	0.0865349
7.800000	0.0873636
7.750000	0.0881752
7.700000	0.0890593
7.650000	0.0898933
7.600000	0.090726
7.550000	0.0915916
7.500000	0.092444
7.450000	0.0932464
7.400000	0.0940988
7.350000	0.0949842
7.300000	0.0959223
7.250000	0.0968696
7.200000	0.0978314
7.150000	0.098747
7.100000	0.0996574
7.050000	0.100601
7.000000	0.101556
6.950000	0.102528
6.900000	0.103499
6.850000	0.104449
6.800000	0.105456
6.750000	0.106456
6.700000	0.107404
6.650000	0.108472
6.600000	0.109498
6.550000	0.110617
6.500000	0.111656
6.450000	0.112735
6.400000	0.113783
6.350000	0.114876
6.300000	0.115964
6.250000	0.117
6.200000	0.118076
6.150000	0.119115
6.100000	0.120229
6.050000	0.121348
6.000000	0.122484
5.950000	0.12358
5.900000	0.124736
5.850000	0.125901
5.800000	0.12696
5.750000	0.128126
5.700000	0.129341
5.650000	0.130563
5.600000	0.131793
5.550000	0.133008
5.500000	0.134242
5.450000	0.135487
5.400000	0.136719
5.350000	0.138024
5.300000	0.139295
5.250000	0.140592
5.200000	0.141864
5.150000	0.143155
5.100000	0.144414
5.050000	0.145759
5.000000	0.147096
4.950000	0.14847
4.900000	0.149791
4.850000	0.151161
4.800000	0.152605
4.750000	0.154051
4.700000	0.155506
4.650000	0.157021
4.600000	0.158493
4.550000	0.159995
4.500000	0.161461
4.450000	0.163055
4.400000	0.164606
4.350000	0.166038
4.300000	0.167538
4.250000	0.169117
4.200000	0.170605
4.150000	0.172191
4.100000	0.173764
4.050000	0.175358
4.000000	0.176987
3.950000	0.178602
3.900000	0.180179
3.850000	0.181806
3.800000	0.183534
3.750000	0.18524
3.700000	0.186959
3.650000	0.188648
3.600000	0.190316
3.550000	0.192041
3.500000	0.193718
3.450000	0.195466
3.400000	0.197228
3.350000	0.199047
3.300000	0.200805
3.250000	0.202596
3.200000	0.20448
3.150000	0.206253
3.100000	0.208091
3.050000	0.209991
3.000000	0.211943
2.950000	0.21386
2.900000	0.215768
2.850000	0.217676
2.800000	0.21957
2.750000	0.221531
2.700000	0.223528
2.650000	0.225498
2.600000	0.227523
2.550000	0.229634
2.500000	0.231657
2.450000	0.233727
2.400000	0.235809
2.350000	0.237859
2.300000	0.239937
2.250000	0.242096
2.200000	0.244271
2.150000	0.246461
2.100000	0.248671
2.050000	0.250888
2.000000	0.253137
1.950000	0.255285
1.900000	0.257555
1.850000	0.259847
1.800000	0.262202
1.750000	0.264606
1.700000	0.266933
1.650000	0.269289
1.600000	0.271657
1.550000	0.274037
1.500000	0.276455
1.450000	0.278877
1.400000	0.281401
1.350000	0.283871
1.300000	0.286394
1.250000	0.289095
1.200000	0.29183
1.150000	0.294568
1.100000	0.297287
1.050000	0.300012
1.000000	0.302813
0.950000	0.305606
0.900000	0.308437
0.850000	0.31127
0.800000	0.314057
0.750000	0.316928
0.700000	0.319908
0.650000	0.322905
0.600000	0.325947
0.550000	0.329004
0.500000	0.332107
0.450000	0.33527
0.400000	0.338557
0.350000	0.341834
0.300000	0.345148
0.250000	0.348526
0.200000	0.351938
0.150000	0.355527
0.100000	0.359331
0.050000	0.363173
0.000000	0.367556
-0.050000	0.37512
-0.100000	0.383107
-0.150000	0.389072
-0.200000	0.394584
-0.250000	0.399887
-0.300000	0.405319
-0.350000	0.410768
-0.400000	0.416086
-0.450000	0.42144
-0.500000	0.427047
-0.550000	0.432593
-0.600000	0.438256
-0.650000	0.444128
-0.700000	0.449872
-0.750000	0.455958
-0.800000	0.461913
-0.850000	0.4679
-0.900000	0.474246
-0.950000	0.480689
-1.000000	0.487105
-1.050000	0.49339
-1.100000	0.499768
-1.150000	0.506299
-1.200000	0.512809
-1.250000	0.519335
-1.300000	0.525764
-1.350000	0.532427
-1.400000	0.53908
-1.450000	0.545477
-1.500000	0.551887
-1.550000	0.558464
-1.600000	0.56497
-1.650000	0.571379
-1.700000	0.577802
-1.750000	0.584314
-1.800000	0.590733
-1.850000	0.597063
-1.900000	0.603547
-1.950000	0.609859
-2.000000	0.615814
-2.050000	0.621874
-2.100000	0.627958
-2.150000	0.634095
-2.200000	0.640186
-2.250000	0.646071
-2.300000	0.651926
-2.350000	0.657909
-2.400000	0.663747
-2.450000	0.669361
-2.500000	0.675091
-2.550000	0.680758
-2.600000	0.686398
-2.650000	0.691925
-2.700000	0.697381
-2.750000	0.702846
-2.800000	0.708204
-2.850000	0.713578
-2.900000	0.718714
-2.950000	0.723867
-3.000000	0.72907
-3.050000	0.73395
-3.100000	0.738793
-3.150000	0.74359
-3.200000	0.748531
-3.250000	0.75325
-3.300000	0.757874
-3.350000	0.762569
-3.400000	0.767179
-3.450000	0.771663
-3.500000	0.776152
-3.550000	0.780514
-3.600000	0.784866
-3.650000	0.789177
-3.700000	0.793385
-3.750000	0.797656
-3.800000	0.801809
-3.850000	0.805636
-3.900000	0.809568
-3.950000	0.81346
-4.000000	0.817271
-4.050000	0.821097
-4.100000	0.824746
-4.150000	0.828354
-4.200000	0.832017
-4.250000	0.83553
-4.300000	0.839082
-4.350000	0.842499
-4.400000	0.845814
-4.450000	0.848989
-4.500000	0.852341
-4.550000	0.855485
-4.600000	0.858635
-4.650000	0.861812
-4.700000	0.864821
-4.750000	0.867798
-4.800000	0.870667
-4.850000	0.873451
-4.900000	0.876186
-4.950000	0.878785
-5.000000	0.881433
-5.050000	0.884053
-5.100000	0.886705
-5.150000	0.889223
-5.200000	0.891736
-5.250000	0.894223
-5.300000	0.896671
-5.350000	0.898966
-5.400000	0.901173
-5.450000	0.903356
-5.500000	0.905552
-5.550000	0.9077
-5.600000	0.909796
-5.650000	0.911822
-5.700000	0.913789
-5.750000	0.915754
-5.800000	0.917711
-5.850000	0.919684
-5.900000	0.921564
-5.950000	0.92335
-6.000000	0.925115
-6.050000	0.926825
-6.100000	0.928518
-6.150000	0.930198
-6.200000	0.9319
-6.250000	0.933497
-6.300000	0.935067
-6.350000	0.936581
-6.400000	0.938133
-6.450000	0.939574
-6.500000	0.941009
-6.550000	0.942383
-6.600000	0.943772
-6.650000	0.945148
-6.700000	0.946474
-6.750000	0.947706
-6.800000	0.948946
-6.850000	0.950227
-6.900000	0.951427
-6.950000	0.952586
-7.000000	0.953698
-7.050000	0.954794
-7.100000	0.955859
-7.150000	0.956942
-7.200000	0.958013
-7.250000	0.959045
-7.300000	0.960096
-7.350000	0.961053
-7.400000	0.961979
-7.450000	0.962953
-7.500000	0.963835
-7.550000	0.964696
-7.600000	0.965603
-7.650000	0.966443
-7.700000	0.96729
-7.750000	0.968072
-7.800000	0.968813
-7.850000	0.969582
-7.900000	0.970375
-7.950000	0.971124
-8.000000	0.971855
-8.050000	0.972555
-8.100000	0.9732
-8.150000	0.973826
-8.200000	0.974472
-8.250000	0.975209
-8.300000	0.975885
-8.350000	0.976505
-8.400000	0.977087
-8.450000	0.977651
-8.500000	0.978208
-8.550000	0.978802
-8.600000	0.979373
-8.650000	0.979909
-8.700000	0.98046
-8.750000	0.980967
-8.800000	0.98144
-8.850000	0.981877
-8.900000	0.982328
-8.950000	0.982751
-9.000000	0.983248
-9.050000	0.983644
-9.100000	0.984074
-9.150000	0.984456
-9.200000	0.984896
-9.250000	0.985312
-9.300000	0.985646
-9.350000	0.986046
-9.400000	0.986411
-9.450000	0.986762
-9.500000	0.987119
-9.550000	0.98749
-9.600000	0.987827
-9.650000	0.988119
-9.700000	0.988431
-9.750000	0.988758
-9.800000	0.989051
-9.850000	0.98932
-9.900000	0.989632
-9.950000	1
&
124.250000	1.343e-12
124.200000	1.35831e-12
124.150000	1.3738e-12
124.100000	1.38947e-12
124.050000	1.40531e-12
124.000000	1.42134e-12
123.950000	1.43755e-12
123.900000	1.45394e-12
123.850000	1.47052e-12
123.800000	1.48729e-12
123.750000	1.50425e-12
123.700000	1.5214e-12
123.650000	1.53875e-12
123.600000	1.55629e-12
123.550000	1.57404e-12
123.500000	1.59199e-12
123.450000	1.61014e-12
123.400000	1.6285e-12
123.350000	1.64707e-12
123.300000	1.66585e-12
123.250000	1.68485e-12
123.200000	1.70406e-12
123.150000	1.72349e-12
123.100000	1.74314e-12
123.050000	1.76301e-12
123.000000	1.78312e-12
122.950000	1.80345e-12
122.900000	1.82401e-12
122.850000	1.84481e-12
122.800000	1.86584e-12
122.750000	1.88711e-12
122.700000	1.90863e-12
122.650000	1.93039e-12
122.600000	1.9524e-12
122.550000	1.97466e-12
122.500000	1.99718e-12
122.450000	2.01995e-12
122.400000	2.04298e-12
122.350000	2.06627e-12
122.300000	2.08983e-12
122.250000	2.11365e-12
122.200000	2.13775e-12
122.150000	2.16212e-12
122.100000	2.18677e-12
122.050000	2.2117e-12
122.000000	2.23692e-12
121.950000	2.26242e-12
121.900000	2.28821e-12
121.850000	2.3143e-12
121.800000	2.34068e-12
121.750000	2.36737e-12
121.700000	2.39436e-12
121.650000	2.42165e-12
121.600000	2.44926e-12
121.550000	2.47718e-12
121.500000	2.50542e-12
121.450000	2.53398e-12
121.400000	2.56287e-12
121.350000	2.59209e-12
121.300000	2.62164e-12
121.250000	2.65152e-12
121.200000	2.68175e-12
121.150000	2.71232e-12
121.100000	2.74324e-12
121.050000	2.77451e-12
121.000000	2.80614e-12
120.950000	2.83813e-12
120.900000	2.87048e-12
120.850000	2.9032e-12
120.800000	2.93629e-12
120.750000	2.96976e-12
120.700000	3.00362e-12
120.650000	3.03785e-12
120.600000	3.07248e-12
120.550000	3.1075e-12
120.500000	3.14293e-12
120.450000	3.17875e-12
120.400000	3.21498e-12
120.350000	3.25163e-12
120.300000	3.28869e-12
120.250000	3.32618e-12
120.200000	3.36409e-12
120.150000	3.40243e-12
120.100000	3.44122e-12
120.050000	3.48044e-12
120.000000	3.52011e-12
119.950000	3.56023e-12
119.900000	3.60081e-12
119.850000	3.64185e-12
119.800000	3.68336e-12
119.750000	3.72534e-12
119.700000	3.7678e-12
119.650000	3.81074e-12
119.600000	3.85418e-12
119.550000	3.8981e-12
119.500000	3.94253e-12
119.450000	3.98746e-12
119.400000	4.03291e-12
119.350000	4.07887e-12
119.300000	4.12536e-12
119.250000	4.17237e-12
119.200000	4.21993e-12
119.150000	4.26802e-12
119.100000	4.31666e-12
119.050000	4.36586e-12
119.000000	4.41561e-12
118.950000	4.46593e-12
118.900000	4.51683e-12
118.850000	4.5683e-12
118.800000	4.62036e-12
118.750000	4.67302e-12
118.700000	4.72627e-12
118.650000	4.78013e-12
118.600000	4.83461e-12
118.550000	4.8897e-12
118.500000	4.94542e-12
118.450000	5.00178e-12
118.400000	5.05878e-12
118.350000	5.11643e-12
118.300000	5.17473e-12
118.250000	5.2337e-12
118.200000	5.29334e-12
118.150000	5.35366e-12
118.100000	5.41466e-12
118.050000	5.47636e-12
118.000000	5.53877e-12
117.950000	5.60188e-12
117.900000	5.66571e-12
117.850000	5.73027e-12
117.800000	5.79557e-12
117.750000	5.8616e-12
117.700000	5.92839e-12
117.650000	5.99595e-12
117.600000	6.06427e-12
117.550000	6.13336e-12
117.500000	6.20325e-12
117.450000	6.27393e-12
117.400000	6.34542e-12
117.350000	6.41772e-12
117.300000	6.49084e-12
117.250000	6.5648e-12
117.200000	6.63959e-12
117.150000	6.71524e-12
117.100000	6.79175e-12
117.050000	6.86914e-12
117.000000	6.9474e-12
116.950000	7.02656e-12
116.900000	7.10661e-12
116.850000	7.18758e-12
116.800000	7.26947e-12
116.750000	7.35229e-12
116.700000	7.43605e-12
116.650000	7.52077e-12
116.600000	7.60646e-12
116.550000	7.69312e-12
116.500000	7.78076e-12
116.450000	7.86941e-12
116.400000	7.95906e-12
116.350000	8.04973e-12
116.300000	8.14144e-12
116.250000	8.23419e-12
116.200000	8.32799e-12
116.150000	8.42287e-12
116.100000	8.51882e-12
116.050000	8.61587e-12
116.000000	8.71402e-12
115.950000	8.81329e-12
115.900000	8.91369e-12
115.850000	9.01523e-12
115.800000	9.11793e-12
115.750000	9.2218e-12
115.700000	9.32685e-12
115.650000	9.43309e-12
115.600000	9.54055e-12
115.550000	9.64923e-12
115.500000	9.75914e-12
115.450000	9.87031e-12
115.400000	9.98274e-12
115.350000	1.00965e-11
115.300000	1.02115e-11
115.250000	1.03278e-11
115.200000	1.04454e-11
115.150000	1.05644e-11
115.100000	1.06847e-11
115.050000	1.08064e-11
115.000000	1.09295e-11
114.950000	1.1054e-11
114.900000	1.11799e-11
114.850000	1.13073e-11
114.800000	1.14361e-11
114.750000	1.15663e-11
114.700000	1.16981e-11
114.650000	1.18313e-11
114.600000	1.1966e-11
114.550000	1.21023e-11
114.500000	1.22402e-11
114.450000	1.23796e-11
114.400000	1.25206e-11
114.350000	1.26632e-11
114.300000	1.28074e-11
114.250000	1.29533e-11
114.200000	1.31008e-11
114.150000	1.325e-11
114.100000	1.34009e-11
114.050000	1.35535e-11
114.000000	1.37079e-11
113.950000	1.3864e-11
113.900000	1.40219e-11
113.850000	1.41816e-11
113.800000	1.43431e-11
113.750000	1.45064e-11
113.700000	1.46716e-11
113.650000	1.48387e-11
113.600000	1.50077e-11
113.550000	1.51786e-11
113.500000	1.53515e-11
113.450000	1.55263e-11
113.400000	1.57031e-11
113.350000	1.58819e-11
113.300000	1.60628e-11
113.250000	1.62457e-11
113.200000	1.64307e-11
113.150000	1.66178e-11
113.100000	1.6807e-11
113.050000	1.69984e-11
113.000000	1.7192e-11
112.950000	1.73877e-11
112.900000	1.75857e-11
112.850000	1.7786e-11
112.800000	1.79885e-11
112.750000	1.81933e-11
112.700000	1.84005e-11
112.650000	1.861e-11
112.600000	1.88219e-11
112.550000	1.90362e-11
112.500000	1.9253e-11
112.450000	1.94722e-11
112.400000	1.96939e-11
112.350000	1.99181e-11
112.300000	2.01449e-11
112.250000	2.03743e-11
112.200000	2.06063e-11
112.150000	2.08409e-11
112.100000	2.10782e-11
112.050000	2.13181e-11
112.000000	2.15609e-11
111.950000	2.18063e-11
111.900000	2.20546e-11
111.850000	2.23057e-11
111.800000	2.25596e-11
111.750000	2.28165e-11
111.700000	2.30763e-11
111.650000	2.3339e-11
111.600000	2.36047e-11
111.550000	2.38734e-11
111.500000	2.41452e-11
111.450000	2.44201e-11
111.400000	2.46981e-11
111.350000	2.49793e-11
111.300000	2.52636e-11
111.250000	2.55512e-11
111.200000	2.58421e-11
111.150000	2.61363e-11
111.100000	2.64338e-11
111.050000	2.67347e-11
111.000000	2.70391e-11
110.950000	2.73469e-11
110.900000	2.76582e-11
110.850000	2.7973e-11
110.800000	2.82914e-11
110.750000	2.86135e-11
110.700000	2.89392e-11
110.650000	2.92686e-11
110.600000	2.96018e-11
110.550000	2.99387e-11
110.500000	3.02795e-11
110.450000	3.06242e-11
110.400000	3.09728e-11
110.350000	3.13253e-11
110.300000	3.16819e-11
110.250000	3.20425e-11
110.200000	3.24072e-11
110.150000	3.27761e-11
110.100000	3.31491e-11
110.050000	3.35264e-11
110.000000	3.3908e-11
109.950000	3.4294e-11
109.900000	3.46843e-11
109.850000	3.5079e-11
109.800000	3.54783e-11
109.750000	3.58821e-11
109.700000	3.62905e-11
109.650000	3.67035e-11
109.600000	3.71212e-11
109.550000	3.75437e-11
109.500000	3.7971e-11
109.450000	3.84031e-11
109.400000	3.88402e-11
109.350000	3.92822e-11
109.300000	3.97293e-11
109.250000	4.01814e-11
109.200000	4.06387e-11
109.150000	4.11012e-11
109.100000	4.15689e-11
109.050000	4.2042e-11
109.000000	4.25204e-11
108.950000	4.30043e-11
108.900000	4.34937e-11
108.850000	4.39886e-11
108.800000	4.44892e-11
108.750000	4.49955e-11
108.700000	4.55075e-11
108.650000	4.60253e-11
108.600000	4.65491e-11
108.550000	4.70788e-11
108.500000	4.76145e-11
108.450000	4.81563e-11
108.400000	4.87043e-11
108.350000	4.92585e-11
108.300000	4.9819e-11
108.250000	5.03858e-11
108.200000	5.09591e-11
108.150000	5.1539e-11
108.100000	5.21254e-11
108.050000	5.27185e-11
108.000000	5.33183e-11
107.950000	5.3925e-11
107.900000	5.45386e-11
107.850000	5.51591e-11
107.800000	5.57867e-11
107.750000	5.64214e-11
107.700000	5.70633e-11
107.650000	5.77126e-11
107.600000	5.83692e-11
107.550000	5.90333e-11
107.500000	5.97049e-11
107.450000	6.03842e-11
107.400000	6.10712e-11
107.350000	6.1766e-11
107.300000	6.24687e-11
107.250000	6.31794e-11
107.200000	6.38981e-11
107.150000	6.46251e-11
107.100000	6.53603e-11
107.050000	6.61038e-11
107.000000	6.68558e-11
106.950000	6.76164e-11
106.900000	6.83856e-11
106.850000	6.91636e-11
106.800000	6.99504e-11
106.750000	7.07461e-11
106.700000	7.15509e-11
106.650000	7.23648e-11
106.600000	7.3188e-11
106.550000	7.40205e-11
106.500000	7.48625e-11
106.450000	7.57141e-11
106.400000	7.65754e-11
106.350000	7.74464e-11
106.300000	7.83273e-11
106.250000	7.92183e-11
106.200000	8.01194e-11
106.150000	8.10307e-11
106.100000	8.19524e-11
106.050000	8.28845e-11
106.000000	8.38273e-11
105.950000	8.47808e-11
105.900000	8.57451e-11
105.850000	8.67203e-11
105.800000	8.77067e-11
105.750000	8.87042e-11
105.700000	8.97131e-11
105.650000	9.07335e-11
105.600000	9.17654e-11
105.550000	9.28091e-11
105.500000	9.38646e-11
105.450000	9.49322e-11
105.400000	9.60118e-11
105.350000	9.71038e-11
105.300000	9.82081e-11
105.250000	9.9325e-11
105.200000	1.00455e-10
105.150000	1.01597e-10
105.100000	1.02752e-10
105.050000	1.03921e-10
105.000000	1.05103e-10
104.950000	1.06298e-10
104.900000	1.07507e-10
104.850000	1.08729e-10
104.800000	1.09966e-10
104.750000	1.11216e-10
104.700000	1.12481e-10
104.650000	1.1376e-10
104.600000	1.15054e-10
104.550000	1.16362e-10
104.500000	1.17685e-10
104.450000	1.19023e-10
104.400000	1.20377e-10
104.350000	1.21746e-10
104.300000	1.2313e-10
104.250000	1.2453e-10
104.200000	1.25946e-10
104.150000	1.27378e-10
104.100000	1.28826e-10
104.050000	1.30291e-10
104.000000	1.31773e-10
103.950000	1.33271e-10
103.900000	1.34786e-10
103.850000	1.36319e-10
103.800000	1.37869e-10
103.750000	1.39436e-10
103.700000	1.41021e-10
103.650000	1.42625e-10
103.600000	1.44246e-10
103.550000	1.45886e-10
103.500000	1.47545e-10
103.450000	1.49222e-10
103.400000	1.50919e-10
103.350000	1.52634e-10
103.300000	1.5437e-10
103.250000	1.56125e-10
103.200000	1.579e-10
103.150000	1.59695e-10
103.100000	1.6151e-10
103.050000	1.63346e-10
103.000000	1.65203e-10
102.950000	1.67081e-10
102.900000	1.6898e-10
102.850000	1.70901e-10
102.800000	1.72844e-10
102.750000	1.74809e-10
102.700000	1.76796e-10
102.650000	1.78806e-10
102.600000	1.80838e-10
102.550000	1.82894e-10
102.500000	1.84973e-10
102.450000	1.87075e-10
102.400000	1.89202e-10
102.350000	1.91352e-10
102.300000	1.93527e-10
102.250000	1.95727e-10
102.200000	1.97952e-10
102.150000	2.00202e-10
102.100000	2.02477e-10
102.050000	2.04778e-10
102.000000	2.07106e-10
101.950000	2.0946e-10
101.900000	2.1184e-10
101.850000	2.14248e-10
101.800000	2.16683e-10
101.750000	2.19146e-10
101.700000	2.21636e-10
101.650000	2.24155e-10
101.600000	2.26703e-10
101.550000	2.29279e-10
101.500000	2.31885e-10
101.450000	2.3452e-10
101.400000	2.37185e-10
101.350000	2.39881e-10
101.300000	2.42607e-10
101.250000	2.45364e-10
101.200000	2.48152e-10
101.150000	2.50972e-10
101.100000	2.53824e-10
101.050000	2.56708e-10
101.000000	2.59625e-10
100.950000	2.62576e-10
100.900000	2.65559e-10
100.850000	2.68577e-10
100.800000	2.71629e-10
100.750000	2.74715e-10
100.700000	2.77837e-10
100.650000	2.80994e-10
100.600000	2.84187e-10
100.550000	2.87416e-10
100.500000	2.90681e-10
100.450000	2.93984e-10
100.400000	2.97324e-10
100.350000	3.00703e-10
100.300000	3.04119e-10
100.250000	3.07575e-10
100.200000	3.11069e-10
100.150000	3.14603e-10
100.100000	3.18178e-10
100.050000	3.21793e-10
100.000000	3.25449e-10
99.950000	3.29146e-10
99.900000	3.32885e-10
99.850000	3.36667e-10
99.800000	3.40492e-10
99.750000	3.4436e-10
99.700000	3.48272e-10
99.650000	3.52229e-10
99.600000	3.5623e-10
99.550000	3.60277e-10
99.500000	3.6437e-10
99.450000	3.68509e-10
99.400000	3.72695e-10
99.350000	3.76929e-10
99.300000	3.8121e-10
99.250000	3.85541e-10
99.200000	3.8992e-10
99.150000	3.94349e-10
99.100000	3.98829e-10
99.050000	4.03359e-10
99.000000	4.07941e-10
98.950000	4.12574e-10
98.900000	4.17261e-10
98.850000	4.22e-10
98.800000	4.26793e-10
98.750000	4.31641e-10
98.700000	4.36543e-10
98.650000	4.41502e-10
98.600000	4.46516e-10
98.550000	4.51588e-10
98.500000	4.56716e-10
98.450000	4.61904e-10
98.400000	4.6715e-10
98.350000	4.72455e-10
98.300000	4.77821e-10
98.250000	4.83247e-10
98.200000	4.88735e-10
98.150000	4.94286e-10
98.100000	4.99899e-10
98.050000	5.05576e-10
98.000000	5.11318e-10
97.950000	5.17124e-10
97.900000	5.22997e-10
97.850000	5.28936e-10
97.800000	5.34943e-10
97.750000	5.41017e-10
97.700000	5.47161e-10
97.650000	5.53374e-10
97.600000	5.59658e-10
97.550000	5.66013e-10
97.500000	5.7244e-10
97.450000	5.7894e-10
97.400000	5.85513e-10
97.350000	5.92162e-10
97.300000	5.98885e-10
97.250000	6.05685e-10
97.200000	6.12563e-10
97.150000	6.19518e-10
97.100000	6.26552e-10
97.050000	6.33666e-10
97.000000	6.4086e-10
96.950000	6.48136e-10
96.900000	6.55495e-10
96.850000	6.62937e-10
96.800000	6.70463e-10
96.750000	6.78075e-10
96.700000	6.85773e-10
96.650000	6.93559e-10
96.600000	7.01432e-10
96.550000	7.09396e-10
96.500000	7.17449e-10
96.450000	7.25594e-10
96.400000	7.33831e-10
96.350000	7.42161e-10
96.300000	7.50586e-10
96.250000	7.59107e-10
96.200000	7.67724e-10
96.150000	7.76439e-10
96.100000	7.85252e-10
96.050000	7.94166e-10
96.000000	8.0318e-10
95.950000	8.12297e-10
95.900000	8.21518e-10
95.850000	8.30842e-10
95.800000	8.40273e-10
95.750000	8.4981e-10
95.700000	8.59456e-10
95.650000	8.69211e-10
95.600000	8.79077e-10
95.550000	8.89054e-10
95.500000	8.99145e-10
95.450000	9.0935e-10
95.400000	9.1967e-10
95.350000	9.30108e-10
95.300000	9.40664e-10
95.250000	9.5134e-10
95.200000	9.62136e-10
95.150000	9.73056e-10
95.100000	9.84098e-10
95.050000	9.95267e-10
95.000000	1.00656e-09
94.950000	1.01798e-09
94.900000	1.02954e-09
94.850000	1.04122e-09
94.800000	1.05303e-09
94.750000	1.06498e-09
94.700000	1.07707e-09
94.650000	1.08929e-09
94.600000	1.10165e-09
94.550000	1.11415e-09
94.500000	1.12679e-09
94.450000	1.13958e-09
94.400000	1.15251e-09
94.350000	1.16559e-09
94.300000	1.17881e-09
94.250000	1.19219e-09
94.200000	1.20572e-09
94.150000	1.2194e-09
94.100000	1.23323e-09
94.050000	1.24722e-09
94.000000	1.26137e-09
93.950000	1.27568e-09
93.900000	1.29016e-09
93.850000	1.30479e-09
93.800000	1.3196e-09
93.750000	1.33457e-09
93.700000	1.34971e-09
93.650000	1.36502e-09
93.600000	1.38051e-09
93.550000	1.39617e-09
93.500000	1.412e-09
93.450000	1.42802e-09
93.400000	1.44422e-09
93.350000	1.4606e-09
93.300000	1.47717e-09
93.250000	1.49393e-09
93.200000	1.51088e-09
93.150000	1.52801e-09
93.100000	1.54535e-09
93.050000	1.56287e-09
93.000000	1.5806e-09
92.950000	1.59853e-09
92.900000	1.61666e-09
92.850000	1.635e-09
92.800000	1.65354e-09
92.750000	1.6723e-09
92.700000	1.69126e-09
92.650000	1.71045e-09
92.600000	1.72984e-09
92.550000	1.74946e-09
92.500000	1.7693e-09
92.450000	1.78937e-09
92.400000	1.80966e-09
92.350000	1.83019e-09
92.300000	1.85094e-09
92.250000	1.87193e-09
92.200000	1.89316e-09
92.150000	1.91463e-09
92.100000	1.93634e-09
92.050000	1.9583e-09
92.000000	1.98051e-09
91.950000	2.00296e-09
91.900000	2.02568e-09
91.850000	2.04865e-09
91.800000	2.07188e-09
91.750000	2.09537e-09
91.700000	2.11913e-09
91.650000	2.14316e-09
91.600000	2.16746e-09
91.550000	2.19203e-09
91.500000	2.21689e-09
91.450000	2.24202e-09
91.400000	2.26744e-09
91.350000	2.29315e-09
91.300000	2.31915e-09
91.250000	2.34544e-09
91.200000	2.37203e-09
91.150000	2.39892e-09
91.100000	2.42612e-09
91.050000	2.45363e-09
91.000000	2.48144e-09
90.950000	2.50957e-09
90.900000	2.53802e-09
90.850000	2.56679e-09
90.800000	2.59589e-09
90.750000	2.62532e-09
90.700000	2.65508e-09
90.650000	2.68517e-09
90.600000	2.71561e-09
90.550000	2.74639e-09
90.500000	2.77752e-09
90.450000	2.80901e-09
90.400000	2.84085e-09
90.350000	2.87305e-09
90.300000	2.90561e-09
90.250000	2.93854e-09
90.200000	2.97185e-09
90.150000	3.00553e-09
90.100000	3.0396e-09
90.050000	3.07405e-09
90.000000	3.10889e-09
89.950000	3.14412e-09
89.900000	3.17975e-09
89.850000	3.21579e-09
89.800000	3.25223e-09
89.750000	3.28909e-09
89.700000	3.32636e-09
89.650000	3.36406e-09
89.600000	3.40218e-09
89.550000	3.44073e-09
89.500000	3.47972e-09
89.450000	3.51916e-09
89.400000	3.55903e-09
89.350000	3.59936e-09
89.300000	3.64015e-09
89.250000	3.68139e-09
89.200000	3.72311e-09
89.150000	3.76529e-09
89.100000	3.80796e-09
89.050000	3.8511e-09
89.000000	3.89473e-09
88.950000	3.93886e-09
88.900000	3.98349e-09
88.850000	4.02862e-09
88.800000	4.07426e-09
88.750000	4.12042e-09
88.700000	4.1671e-09
88.650000	4.21431e-09
88.600000	4.26205e-09
88.550000	4.31034e-09
88.500000	4.35917e-09
88.450000	4.40855e-09
88.400000	4.45849e-09
88.350000	4.509e-09
88.300000	4.56007e-09
88.250000	4.61173e-09
88.200000	4.66397e-09
88.150000	4.7168e-09
88.100000	4.77023e-09
88.050000	4.82426e-09
88.000000	4.8789e-09
87.950000	4.93416e-09
87.900000	4.99005e-09
87.850000	5.04657e-09
87.800000	5.10373e-09
87.750000	5.16153e-09
87.700000	5.21999e-09
87.650000	5.27911e-09
87.600000	5.3389e-09
87.550000	5.39936e-09
87.500000	5.46051e-09
87.450000	5.52235e-09
87.400000	5.58489e-09
87.350000	5.64813e-09
87.300000	5.71209e-09
87.250000	5.77678e-09
87.200000	5.84219e-09
87.150000	5.90835e-09
87.100000	5.97525e-09
87.050000	6.04291e-09
87.000000	6.11134e-09
86.950000	6.18054e-09
86.900000	6.25052e-09
86.850000	6.32129e-09
86.800000	6.39287e-09
86.750000	6.46525e-09
86.700000	6.53845e-09
86.650000	6.61248e-09
86.600000	6.68734e-09
86.550000	6.76305e-09
86.500000	6.83962e-09
86.450000	6.91705e-09
86.400000	6.99536e-09
86.350000	7.07456e-09
86.300000	7.15465e-09
86.250000	7.23564e-09
86.200000	7.31755e-09
86.150000	7.40039e-09
86.100000	7.48416e-09
86.050000	7.56888e-09
86.000000	7.65455e-09
85.950000	7.7412e-09
85.900000	7.82882e-09
85.850000	7.91744e-09
85.800000	8.00705e-09
85.750000	8.09768e-09
85.700000	8.18934e-09
85.650000	8.28203e-09
85.600000	8.37576e-09
85.550000	8.47056e-09
85.500000	8.56643e-09
85.450000	8.66338e-09
85.400000	8.76142e-09
85.350000	8.86058e-09
85.300000	8.96085e-09
85.250000	9.06226e-09
85.200000	9.16481e-09
85.150000	9.26853e-09
85.100000	9.37341e-09
85.050000	9.47948e-09
85.000000	9.58675e-09
84.950000	9.69523e-09
84.900000	9.80493e-09
84.850000	9.91588e-09
84.800000	1.00281e-08
84.750000	1.01415e-08
84.700000	1.02563e-08
84.650000	1.03723e-08
84.600000	1.04897e-08
84.550000	1.06084e-08
84.500000	1.07284e-08
84.450000	1.08498e-08
84.400000	1.09725e-08
84.350000	1.10967e-08
84.300000	1.12222e-08
84.250000	1.13491e-08
84.200000	1.14775e-08
84.150000	1.16074e-08
84.100000	1.17387e-08
84.050000	1.18715e-08
84.000000	1.20058e-08
83.950000	1.21416e-08
83.900000	1.22789e-08
83.850000	1.24178e-08
83.800000	1.25582e-08
83.750000	1.27003e-08
83.700000	1.28439e-08
83.650000	1.29892e-08
83.600000	1.31361e-08
83.550000	1.32847e-08
83.500000	1.34349e-08
83.450000	1.35869e-08
83.400000	1.37405e-08
83.350000	1.38959e-08
83.300000	1.40531e-08
83.250000	1.4212e-08
83.200000	1.43727e-08
83.150000	1.45353e-08
83.100000	1.46996e-08
83.050000	1.48659e-08
83.000000	1.5034e-08
82.950000	1.5204e-08
82.900000	1.53759e-08
82.850000	1.55497e-08
82.800000	1.57255e-08
82.750000	1.59033e-08
82.700000	1.60832e-08
82.650000	1.6265e-08
82.600000	1.64489e-08
82.550000	1.66349e-08
82.500000	1.68229e-08
82.450000	1.70131e-08
82.400000	1.72055e-08
82.350000	1.74e-08
82.300000	1.75967e-08
82.250000	1.77956e-08
82.200000	1.79968e-08
82.150000	1.82002e-08
82.100000	1.84059e-08
82.050000	1.8614e-08
82.000000	1.88244e-08
81.950000	1.90372e-08
81.900000	1.92524e-08
81.850000	1.947e-08
81.800000	1.969e-08
81.750000	1.99126e-08
81.700000	2.01376e-08
81.650000	2.03652e-08
81.600000	2.05954e-08
81.550000	2.08281e-08
81.500000	2.10635e-08
81.450000	2.13016e-08
81.400000	2.15423e-08
81.350000	2.17857e-08
81.300000	2.20319e-08
81.250000	2.22809e-08
81.200000	2.25327e-08
81.150000	2.27873e-08
81.100000	2.30448e-08
81.050000	2.33052e-08
81.000000	2.35685e-08
80.950000	2.38348e-08
80.900000	2.41041e-08
80.850000	2.43764e-08
80.800000	2.46518e-08
80.750000	2.49304e-08
80.700000	2.5212e-08
80.650000	2.54968e-08
80.600000	2.57849e-08
80.550000	2.60762e-08
80.500000	2.63708e-08
80.450000	2.66687e-08
80.400000	2.69699e-08
80.350000	2.72746e-08
80.300000	2.75827e-08
80.250000	2.78942e-08
80.200000	2.82093e-08
80.150000	2.85279e-08
80.100000	2.88502e-08
80.050000	2.9176e-08
80.000000	2.95055e-08
79.950000	2.98388e-08
79.900000	3.01758e-08
79.850000	3.05166e-08
79.800000	3.08612e-08
79.750000	3.12098e-08
79.700000	3.15622e-08
79.650000	3.19186e-08
79.600000	3.22791e-08
79.550000	3.26436e-08
79.500000	3.30122e-08
79.450000	3.3385e-08
79.400000	3.3762e-08
79.350000	3.41432e-08
79.300000	3.45287e-08
79.250000	3.49185e-08
79.200000	3.53128e-08
79.150000	3.57115e-08
79.100000	3.61147e-08
79.050000	3.65224e-08
79.000000	3.69348e-08
78.950000	3.73517e-08
78.900000	3.77734e-08
78.850000	3.81998e-08
78.800000	3.86311e-08
78.750000	3.90671e-08
78.700000	3.95081e-08
78.650000	3.99541e-08
78.600000	4.04051e-08
78.550000	4.08612e-08
78.500000	4.13224e-08
78.450000	4.17888e-08
78.400000	4.22604e-08
78.350000	4.27374e-08
78.300000	4.32198e-08
78.250000	4.37075e-08
78.200000	4.42008e-08
78.150000	4.46996e-08
78.100000	4.52041e-08
78.050000	4.57142e-08
78.000000	4.62301e-08
77.950000	4.67518e-08
77.900000	4.72793e-08
77.850000	4.78128e-08
77.800000	4.83523e-08
77.750000	4.88979e-08
77.700000	4.94496e-08
77.650000	5.00076e-08
77.600000	5.05718e-08
77.550000	5.11424e-08
77.500000	5.17194e-08
77.450000	5.23028e-08
77.400000	5.28929e-08
77.350000	5.34896e-08
77.300000	5.4093e-08
77.250000	5.47032e-08
77.200000	5.53203e-08
77.150000	5.59444e-08
77.100000	5.65754e-08
77.050000	5.72136e-08
77.000000	5.78589e-08
76.950000	5.85115e-08
76.900000	5.91715e-08
76.850000	5.98389e-08
76.800000	6.05137e-08
76.750000	6.11962e-08
76.700000	6.18864e-08
76.650000	6.25843e-08
76.600000	6.32901e-08
76.550000	6.40038e-08
76.500000	6.47256e-08
76.450000	6.54555e-08
76.400000	6.61936e-08
76.350000	6.694e-08
76.300000	6.76948e-08
76.250000	6.84581e-08
76.200000	6.92299e-08
76.150000	7.00105e-08
76.100000	7.07998e-08
76.050000	7.15981e-08
76.000000	7.24053e-08
75.950000	7.32215e-08
75.900000	7.4047e-08
75.850000	7.48818e-08
75.800000	7.57259e-08
75.750000	7.65795e-08
75.700000	7.74428e-08
75.650000	7.83157e-08
75.600000	7.91985e-08
75.550000	8.00912e-08
75.500000	8.09939e-08
75.450000	8.19068e-08
75.400000	8.28299e-08
75.350000	8.37634e-08
75.300000	8.47075e-08
75.250000	8.56621e-08
75.200000	8.66275e-08
75.150000	8.76037e-08
75.100000	8.85909e-08
75.050000	8.95892e-08
75.000000	9.05987e-08
74.950000	9.16196e-08
74.900000	9.2652e-08
74.850000	9.36959e-08
74.800000	9.47516e-08
74.750000	9.58192e-08
74.700000	9.68987e-08
74.650000	9.79904e-08
74.600000	9.90944e-08
74.550000	1.00211e-07
74.500000	1.0134e-07
74.450000	1.02481e-07
74.400000	1.03636e-07
74.350000	1.04803e-07
74.300000	1.05984e-07
74.250000	1.07177e-07
74.200000	1.08385e-07
74.150000	1.09605e-07
74.100000	1.1084e-07
74.050000	1.12088e-07
74.000000	1.13351e-07
73.950000	1.14627e-07
73.900000	1.15918e-07
73.850000	1.17224e-07
73.800000	1.18544e-07
73.750000	1.19879e-07
73.700000	1.21228e-07
73.650000	1.22593e-07
73.600000	1.23974e-07
73.550000	1.2537e-07
73.500000	1.26781e-07
73.450000	1.28209e-07
73.400000	1.29652e-07
73.350000	1.31112e-07
73.300000	1.32588e-07
73.250000	1.34081e-07
73.200000	1.3559e-07
73.150000	1.37116e-07
73.100000	1.3866e-07
73.050000	1.40221e-07
73.000000	1.41799e-07
72.950000	1.43395e-07
72.900000	1.45009e-07
72.850000	1.46641e-07
72.800000	1.48292e-07
72.750000	1.49961e-07
72.700000	1.51648e-07
72.650000	1.53355e-07
72.600000	1.55081e-07
72.550000	1.56826e-07
72.500000	1.58591e-07
72.450000	1.60375e-07
72.400000	1.6218e-07
72.350000	1.64005e-07
72.300000	1.6585e-07
72.250000	1.67716e-07
72.200000	1.69603e-07
72.150000	1.71511e-07
72.100000	1.73441e-07
72.050000	1.75392e-07
72.000000	1.77365e-07
71.950000	1.7936e-07
71.900000	1.81378e-07
71.850000	1.83418e-07
71.800000	1.85481e-07
71.750000	1.87568e-07
71.700000	1.89677e-07
71.650000	1.91811e-07
71.600000	1.93968e-07
71.550000	1.96149e-07
71.500000	1.98355e-07
71.450000	2.00586e-07
71.400000	2.02842e-07
71.350000	2.05123e-07
71.300000	2.07429e-07
71.250000	2.09762e-07
71.200000	2.1212e-07
71.150000	2.14505e-07
71.100000	2.16917e-07
71.050000	2.19356e-07
71.000000	2.21822e-07
70.950000	2.24316e-07
70.900000	2.26838e-07
70.850000	2.29388e-07
70.800000	2.31966e-07
70.750000	2.34574e-07
70.700000	2.37211e-07
70.650000	2.39877e-07
70.600000	2.42573e-07
70.550000	2.453e-07
70.500000	2.48057e-07
70.450000	2.50844e-07
70.400000	2.53664e-07
70.350000	2.56514e-07
70.300000	2.59397e-07
70.250000	2.62312e-07
70.200000	2.65259e-07
70.150000	2.6824e-07
70.100000	2.71254e-07
70.050000	2.74302e-07
70.000000	2.77384e-07
69.950000	2.805e-07
69.900000	2.83652e-07
69.850000	2.86838e-07
69.800000	2.90061e-07
69.750000	2.93319e-07
69.700000	2.96614e-07
69.650000	2.99946e-07
69.600000	3.03315e-07
69.550000	3.06722e-07
69.500000	3.10167e-07
69.450000	3.13651e-07
69.400000	3.17173e-07
69.350000	3.20735e-07
69.300000	3.24337e-07
69.250000	3.27979e-07
69.200000	3.31662e-07
69.150000	3.35387e-07
69.100000	3.39153e-07
69.050000	3.42961e-07
69.000000	3.46811e-07
68.950000	3.50705e-07
68.900000	3.54643e-07
68.850000	3.58624e-07
68.800000	3.6265e-07
68.750000	3.66721e-07
68.700000	3.70838e-07
68.650000	3.75001e-07
68.600000	3.7921e-07
68.550000	3.83466e-07
68.500000	3.8777e-07
68.450000	3.92123e-07
68.400000	3.96523e-07
68.350000	4.00974e-07
68.300000	4.05473e-07
68.250000	4.10024e-07
68.200000	4.14625e-07
68.150000	4.19277e-07
68.100000	4.23982e-07
68.050000	4.28739e-07
68.000000	4.3355e-07
67.950000	4.38414e-07
67.900000	4.43332e-07
67.850000	4.48306e-07
67.800000	4.53335e-07
67.750000	4.58421e-07
67.700000	4.63563e-07
67.650000	4.68763e-07
67.600000	4.74021e-07
67.550000	4.79337e-07
67.500000	4.84713e-07
67.450000	4.9015e-07
67.400000	4.95647e-07
67.350000	5.01205e-07
67.300000	5.06825e-07
67.250000	5.12509e-07
67.200000	5.18256e-07
67.150000	5.24067e-07
67.100000	5.29943e-07
67.050000	5.35884e-07
67.000000	5.41892e-07
66.950000	5.47968e-07
66.900000	5.54111e-07
66.850000	5.60322e-07
66.800000	5.66603e-07
66.750000	5.72954e-07
66.700000	5.79377e-07
66.650000	5.8587e-07
66.600000	5.92437e-07
66.550000	5.99077e-07
66.500000	6.0579e-07
66.450000	6.12579e-07
66.400000	6.19444e-07
66.350000	6.26385e-07
66.300000	6.33404e-07
66.250000	6.40501e-07
66.200000	6.47677e-07
66.150000	6.54934e-07
66.100000	6.62271e-07
66.050000	6.69691e-07
66.000000	6.77193e-07
65.950000	6.84779e-07
65.900000	6.9245e-07
65.850000	7.00206e-07
65.800000	7.08048e-07
65.750000	7.15979e-07
65.700000	7.23997e-07
65.650000	7.32106e-07
65.600000	7.40304e-07
65.550000	7.48594e-07
65.500000	7.56977e-07
65.450000	7.65453e-07
65.400000	7.74024e-07
65.350000	7.8269e-07
65.300000	7.91453e-07
65.250000	8.00314e-07
65.200000	8.09273e-07
65.150000	8.18332e-07
65.100000	8.27493e-07
65.050000	8.36755e-07
65.000000	8.46121e-07
64.950000	8.55591e-07
64.900000	8.65167e-07
64.850000	8.7485e-07
64.800000	8.8464e-07
64.750000	8.9454e-07
64.700000	9.0455e-07
64.650000	9.14671e-07
64.600000	9.24906e-07
64.550000	9.35254e-07
64.500000	9.45717e-07
64.450000	9.56298e-07
64.400000	9.66996e-07
64.350000	9.77813e-07
64.300000	9.88751e-07
64.250000	9.99811e-07
64.200000	1.01099e-06
64.150000	1.0223e-06
64.100000	1.03373e-06
64.050000	1.0453e-06
64.000000	1.05698e-06
63.950000	1.0688e-06
63.900000	1.08076e-06
63.850000	1.09284e-06
63.800000	1.10506e-06
63.750000	1.11741e-06
63.700000	1.12991e-06
63.650000	1.14254e-06
63.600000	1.15531e-06
63.550000	1.16822e-06
63.500000	1.18128e-06
63.450000	1.19449e-06
63.400000	1.20784e-06
63.350000	1.22133e-06
63.300000	1.23498e-06
63.250000	1.24878e-06
63.200000	1.26274e-06
63.150000	1.27685e-06
63.100000	1.29111e-06
63.050000	1.30554e-06
63.000000	1.32013e-06
62.950000	1.33487e-06
62.900000	1.34979e-06
62.850000	1.36486e-06
62.800000	1.38011e-06
62.750000	1.39552e-06
62.700000	1.41111e-06
62.650000	1.42687e-06
62.600000	1.44281e-06
62.550000	1.45892e-06
62.500000	1.47521e-06
62.450000	1.49168e-06
62.400000	1.50834e-06
62.350000	1.52518e-06
62.300000	1.5422e-06
62.250000	1.55942e-06
62.200000	1.57683e-06
62.150000	1.59443e-06
62.100000	1.61223e-06
62.050000	1.63022e-06
62.000000	1.64842e-06
61.950000	1.66681e-06
61.900000	1.68541e-06
61.850000	1.70422e-06
61.800000	1.72324e-06
61.750000	1.74247e-06
61.700000	1.76191e-06
61.650000	1.78156e-06
61.600000	1.80144e-06
61.550000	1.82154e-06
61.500000	1.84185e-06
61.450000	1.8624e-06
61.400000	1.88317e-06
61.350000	1.90417e-06
61.300000	1.92541e-06
61.250000	1.94688e-06
61.200000	1.96859e-06
61.150000	1.99054e-06
61.100000	2.01274e-06
61.050000	2.03518e-06
61.000000	2.05787e-06
60.950000	2.08081e-06
60.900000	2.104e-06
60.850000	2.12746e-06
60.800000	2.15117e-06
60.750000	2.17515e-06
60.700000	2.19939e-06
60.650000	2.2239e-06
60.600000	2.24868e-06
60.550000	2.27374e-06
60.500000	2.29907e-06
60.450000	2.32469e-06
60.400000	2.35059e-06
60.350000	2.37677e-06
60.300000	2.40325e-06
60.250000	2.43002e-06
60.200000	2.45709e-06
60.150000	2.48445e-06
60.100000	2.51212e-06
60.050000	2.5401e-06
60.000000	2.56838e-06
59.950000	2.59698e-06
59.900000	2.6259e-06
59.850000	2.65513e-06
59.800000	2.68469e-06
59.750000	2.71458e-06
59.700000	2.7448e-06
59.650000	2.77535e-06
59.600000	2.80624e-06
59.550000	2.83747e-06
59.500000	2.86905e-06
59.450000	2.90098e-06
59.400000	2.93326e-06
59.350000	2.96589e-06
59.300000	2.99889e-06
59.250000	3.03225e-06
59.200000	3.06599e-06
59.150000	3.10009e-06
59.100000	3.13458e-06
59.050000	3.16944e-06
59.000000	3.20469e-06
58.950000	3.24033e-06
58.900000	3.27636e-06
58.850000	3.31279e-06
58.800000	3.34963e-06
58.750000	3.38687e-06
58.700000	3.42452e-06
58.650000	3.46259e-06
58.600000	3.50108e-06
58.550000	3.53999e-06
58.500000	3.57934e-06
58.450000	3.61912e-06
58.400000	3.65934e-06
58.350000	3.7e-06
58.300000	3.74111e-06
58.250000	3.78268e-06
58.200000	3.8247e-06
58.150000	3.86719e-06
58.100000	3.91015e-06
58.050000	3.95358e-06
58.000000	3.99749e-06
57.950000	4.04189e-06
57.900000	4.08677e-06
57.850000	4.13215e-06
57.800000	4.17804e-06
57.750000	4.22442e-06
57.700000	4.27132e-06
57.650000	4.31874e-06
57.600000	4.36668e-06
57.550000	4.41515e-06
57.500000	4.46415e-06
57.450000	4.51369e-06
57.400000	4.56378e-06
57.350000	4.61442e-06
57.300000	4.66562e-06
57.250000	4.71739e-06
57.200000	4.76972e-06
57.150000	4.82263e-06
57.100000	4.87612e-06
57.050000	4.93021e-06
57.000000	4.98488e-06
56.950000	5.04017e-06
56.900000	5.09606e-06
56.850000	5.15256e-06
56.800000	5.20969e-06
56.750000	5.26744e-06
56.700000	5.32583e-06
56.650000	5.38487e-06
56.600000	5.44455e-06
56.550000	5.50489e-06
56.500000	5.5659e-06
56.450000	5.62758e-06
56.400000	5.68993e-06
56.350000	5.75297e-06
56.300000	5.8167e-06
56.250000	5.88114e-06
56.200000	5.94628e-06
56.150000	6.01214e-06
56.100000	6.07872e-06
56.050000	6.14604e-06
56.000000	6.2141e-06
55.950000	6.2829e-06
55.900000	6.35246e-06
55.850000	6.42278e-06
55.800000	6.49388e-06
55.750000	6.56575e-06
55.700000	6.63842e-06
55.650000	6.71188e-06
55.600000	6.78616e-06
55.550000	6.86124e-06
55.500000	6.93715e-06
55.450000	7.0139e-06
55.400000	7.09148e-06
55.350000	7.16992e-06
55.300000	7.24922e-06
55.250000	7.32939e-06
55.200000	7.41044e-06
55.150000	7.49237e-06
55.100000	7.57521e-06
55.050000	7.65895e-06
55.000000	7.74362e-06
54.950000	7.82921e-06
54.900000	7.91574e-06
54.850000	8.00321e-06
54.800000	8.09165e-06
54.750000	8.18105e-06
54.700000	8.27144e-06
54.650000	8.36281e-06
54.600000	8.45519e-06
54.550000	8.54858e-06
54.500000	8.64299e-06
54.450000	8.73843e-06
54.400000	8.83492e-06
54.350000	8.93246e-06
54.300000	9.03107e-06
54.250000	9.13077e-06
54.200000	9.23155e-06
54.150000	9.33343e-06
54.100000	9.43643e-06
54.050000	9.54056e-06
54.000000	9.64582e-06
53.950000	9.75224e-06
53.900000	9.85982e-06
53.850000	9.96857e-06
53.800000	1.00785e-05
53.750000	1.01897e-05
53.700000	1.0302e-05
53.650000	1.04156e-05
53.600000	1.05304e-05
53.550000	1.06465e-05
53.500000	1.07639e-05
53.450000	1.08825e-05
53.400000	1.10024e-05
53.350000	1.11237e-05
53.300000	1.12462e-05
53.250000	1.13701e-05
53.200000	1.14954e-05
53.150000	1.1622e-05
53.100000	1.175e-05
53.050000	1.18794e-05
53.000000	1.20102e-05
52.950000	1.21424e-05
52.900000	1.2276e-05
52.850000	1.24112e-05
52.800000	1.25478e-05
52.750000	1.26859e-05
52.700000	1.28254e-05
52.650000	1.29666e-05
52.600000	1.31092e-05
52.550000	1.32534e-05
52.500000	1.33992e-05
52.450000	1.35465e-05
52.400000	1.36955e-05
52.350000	1.38461e-05
52.300000	1.39983e-05
52.250000	1.41522e-05
52.200000	1.43077e-05
52.150000	1.44649e-05
52.100000	1.46239e-05
52.050000	1.47846e-05
52.000000	1.4947e-05
51.950000	1.51112e-05
51.900000	1.52772e-05
51.850000	1.54449e-05
51.800000	1.56145e-05
51.750000	1.5786e-05
51.700000	1.59593e-05
51.650000	1.61344e-05
51.600000	1.63115e-05
51.550000	1.64905e-05
51.500000	1.66715e-05
51.450000	1.68544e-05
51.400000	1.70393e-05
51.350000	1.72262e-05
51.300000	1.74151e-05
51.250000	1.76061e-05
51.200000	1.77991e-05
51.150000	1.79942e-05
51.100000	1.81915e-05
51.050000	1.83908e-05
51.000000	1.85924e-05
50.950000	1.87961e-05
50.900000	1.9002e-05
50.850000	1.92102e-05
50.800000	1.94206e-05
50.750000	1.96333e-05
50.700000	1.98482e-05
50.650000	2.00655e-05
50.600000	2.02852e-05
50.550000	2.05072e-05
50.500000	2.07317e-05
50.450000	2.09585e-05
50.400000	2.11878e-05
50.350000	2.14196e-05
50.300000	2.16539e-05
50.250000	2.18907e-05
50.200000	2.213e-05
50.150000	2.2372e-05
50.100000	2.26165e-05
50.050000	2.28637e-05
50.000000	2.31136e-05
49.950000	2.33662e-05
49.900000	2.36214e-05
49.850000	2.38795e-05
49.800000	2.41403e-05
49.750000	2.44039e-05
49.700000	2.46703e-05
49.650000	2.49397e-05
49.600000	2.52119e-05
49.550000	2.5487e-05
49.500000	2.57651e-05
49.450000	2.60462e-05
49.400000	2.63304e-05
49.350000	2.66175e-05
49.300000	2.69078e-05
49.250000	2.72012e-05
49.200000	2.74977e-05
49.150000	2.77974e-05
49.100000	2.81004e-05
49.050000	2.84065e-05
49.000000	2.8716e-05
48.950000	2.90288e-05
48.900000	2.93449e-05
48.850000	2.96645e-05
48.800000	2.99874e-05
48.750000	3.03139e-05
48.700000	3.06438e-05
48.650000	3.09772e-05
48.600000	3.13143e-05
48.550000	3.16549e-05
48.500000	3.19992e-05
48.450000	3.23471e-05
48.400000	3.26988e-05
48.350000	3.30542e-05
48.300000	3.34135e-05
48.250000	3.37766e-05
48.200000	3.41435e-05
48.150000	3.45144e-05
48.100000	3.48892e-05
48.050000	3.52681e-05
48.000000	3.5651e-05
47.950000	3.60379e-05
47.900000	3.6429e-05
47.850000	3.68243e-05
47.800000	3.72237e-05
47.750000	3.76275e-05
47.700000	3.80355e-05
47.650000	3.84479e-05
47.600000	3.88647e-05
47.550000	3.92859e-05
47.500000	3.97115e-05
47.450000	4.01417e-05
47.400000	4.05765e-05
47.350000	4.10159e-05
47.300000	4.146e-05
47.250000	4.19088e-05
47.200000	4.23623e-05
47.150000	4.28207e-05
47.100000	4.32839e-05
47.050000	4.37521e-05
47.000000	4.42252e-05
46.950000	4.47033e-05
46.900000	4.51865e-05
46.850000	4.56748e-05
46.800000	4.61682e-05
46.750000	4.66669e-05
46.700000	4.71709e-05
46.650000	4.76802e-05
46.600000	4.81948e-05
46.550000	4.8715e-05
46.500000	4.92406e-05
46.450000	4.97717e-05
46.400000	5.03085e-05
46.350000	5.08509e-05
46.300000	5.13991e-05
46.250000	5.1953e-05
46.200000	5.25128e-05
46.150000	5.30784e-05
46.100000	5.36501e-05
46.050000	5.42277e-05
46.000000	5.48114e-05
45.950000	5.54012e-05
45.900000	5.59973e-05
45.850000	5.65996e-05
45.800000	5.72082e-05
45.750000	5.78233e-05
45.700000	5.84448e-05
45.650000	5.90728e-05
45.600000	5.97073e-05
45.550000	6.03486e-05
45.500000	6.09965e-05
45.450000	6.16512e-05
45.400000	6.23128e-05
45.350000	6.29813e-05
45.300000	6.36568e-05
45.250000	6.43394e-05
45.200000	6.50291e-05
45.150000	6.57259e-05
45.100000	6.64301e-05
45.050000	6.71416e-05
45.000000	6.78605e-05
44.950000	6.85869e-05
44.900000	6.93208e-05
44.850000	7.00625e-05
44.800000	7.08118e-05
44.750000	7.15689e-05
44.700000	7.23338e-05
44.650000	7.31068e-05
44.600000	7.38877e-05
44.550000	7.46767e-05
44.500000	7.5474e-05
44.450000	7.62794e-05
44.400000	7.70933e-05
44.350000	7.79155e-05
44.300000	7.87462e-05
44.250000	7.95856e-05
44.200000	8.04336e-05
44.150000	8.12903e-05
44.100000	8.2156e-05
44.050000	8.30305e-05
44.000000	8.3914e-05
43.950000	8.48067e-05
43.900000	8.57085e-05
43.850000	8.66196e-05
43.800000	8.75401e-05
43.750000	8.847e-05
43.700000	8.94095e-05
43.650000	9.03586e-05
43.600000	9.13174e-05
43.550000	9.22861e-05
43.500000	9.32646e-05
43.450000	9.42532e-05
43.400000	9.52519e-05
43.350000	9.62608e-05
43.300000	9.728e-05
43.250000	9.83096e-05
43.200000	9.93496e-05
43.150000	0.0001004
43.100000	0.000101462
43.050000	0.000102534
43.000000	0.000103617
42.950000	0.000104711
42.900000	0.000105816
42.850000	0.000106932
42.800000	0.00010806
42.750000	0.000109199
42.700000	0.00011035
42.650000	0.000111512
42.600000	0.000112686
42.550000	0.000113871
42.500000	0.000115069
42.450000	0.000116279
42.400000	0.000117501
42.350000	0.000118735
42.300000	0.000119982
42.250000	0.000121241
42.200000	0.000122512
42.150000	0.000123797
42.100000	0.000125094
42.050000	0.000126404
42.000000	0.000127727
41.950000	0.000129064
41.900000	0.000130413
41.850000	0.000131777
41.800000	0.000133153
41.750000	0.000134544
41.700000	0.000135948
41.650000	0.000137366
41.600000	0.000138798
41.550000	0.000140244
41.500000	0.000141704
41.450000	0.000143179
41.400000	0.000144668
41.350000	0.000146172
41.300000	0.000147691
41.250000	0.000149225
41.200000	0.000150773
41.150000	0.000152337
41.100000	0.000153916
41.050000	0.00015551
41.000000	0.00015712
40.950000	0.000158746
40.900000	0.000160387
40.850000	0.000162044
40.800000	0.000163717
40.750000	0.000165407
40.700000	0.000167112
40.650000	0.000168834
40.600000	0.000170573
40.550000	0.000172328
40.500000	0.0001741
40.450000	0.00017589
40.400000	0.000177696
40.350000	0.000179519
40.300000	0.00018136
40.250000	0.000183218
40.200000	0.000185093
40.150000	0.000186987
40.100000	0.000188898
40.050000	0.000190828
40.000000	0.000192775
39.950000	0.000194741
39.900000	0.000196725
39.850000	0.000198727
39.800000	0.000200749
39.750000	0.000202789
39.700000	0.000204847
39.650000	0.000206925
39.600000	0.000209023
39.550000	0.000211139
39.500000	0.000213275
39.450000	0.00021543
39.400000	0.000217605
39.350000	0.0002198
39.300000	0.000222015
39.250000	0.00022425
39.200000	0.000226504
39.150000	0.00022878
39.100000	0.000231075
39.050000	0.000233391
39.000000	0.000235728
38.950000	0.000238086
38.900000	0.000240464
38.850000	0.000242863
38.800000	0.000245284
38.750000	0.000247725
38.700000	0.000250188
38.650000	0.000252672
38.600000	0.000255178
38.550000	0.000257705
38.500000	0.000260254
38.450000	0.000262824
38.400000	0.000265417
38.350000	0.000268031
38.300000	0.000270667
38.250000	0.000273326
38.200000	0.000276006
38.150000	0.000278709
38.100000	0.000281433
38.050000	0.00028418
38.000000	0.00028695
37.950000	0.000289741
37.900000	0.000292556
37.850000	0.000295392
37.800000	0.000298251
37.750000	0.000301132
37.700000	0.000304036
37.650000	0.000306963
37.600000	0.000309911
37.550000	0.000312882
37.500000	0.000315876
37.450000	0.000318892
37.400000	0.00032193
37.350000	0.00032499
37.300000	0.000328072
37.250000	0.000331177
37.200000	0.000334303
37.150000	0.000337451
37.100000	0.000340621
37.050000	0.000343812
37.000000	0.000347025
36.950000	0.000350259
36.900000	0.000353513
36.850000	0.000356789
36.800000	0.000360084
36.750000	0.0003634
36.700000	0.000366736
36.650000	0.000370091
36.600000	0.000373465
36.550000	0.000376858
36.500000	0.000380269
36.450000	0.000383698
36.400000	0.000387144
36.350000	0.000390607
36.300000	0.000394085
36.250000	0.000397579
36.200000	0.000401088
36.150000	0.000404611
36.100000	0.000408146
36.050000	0.000411694
36.000000	0.000415252
35.950000	0.000418821
35.900000	0.000422398
35.850000	0.000425983
35.800000	0.000429573
35.750000	0.000433168
35.700000	0.000436765
35.650000	0.000440363
35.600000	0.00044396
35.550000	0.000447552
35.500000	0.000451138
35.450000	0.000454715
35.400000	0.000458278
35.350000	0.000461825
35.300000	0.000465352
35.250000	0.000468852
35.200000	0.00047232
35.150000	0.000475751
35.100000	0.000479134
35.050000	0.000482461
35.000000	0.00048572
34.950000	0.000488894
34.900000	0.000491962
34.850000	0.000494893
34.800000	0.00049764
34.750000	0.00050011
&
```
