## Supplementary material for "RNA covariation at helix-level resolution for the identification of evolutionarily conserved RNA structure": Xist_RepA.helixcov

```
# RMs = 19 L = 471

# RM 25-28 33-36, nbp = 4 nbp_cov = 0
# pvals: 0.530889,0.530889,0.530889,0.530889
# aggregated LANCASTER        E-value: 14.5916 P-value: 0.76798

# RM 37-41 46-50, nbp = 5 nbp_cov = 0
# pvals: 0.530889,0.530889,0.530889,0.186544,0.00212964
# aggregated LANCASTER        E-value: 0.830195 P-value: 0.0436945

# RM 144-147 152-155, nbp = 4 nbp_cov = 0
# pvals: 0.530889,0.257773,0.530889,0.530889
# aggregated LANCASTER        E-value: 10.9237 P-value: 0.57493

# RM 157-160 165-168, nbp = 4 nbp_cov = 0
# pvals: 0.530889,0.530889,0.530889,0.530889
# aggregated LANCASTER        E-value: 14.2448 P-value: 0.749726

# RM 87-89 188-190, nbp = 3 nbp_cov = 0
# pvals: 0.0862999,0.553776,0.941603
# aggregated LANCASTER        E-value: 8.39245 P-value: 0.441708

# RM 80-84 193-197, nbp = 5 nbp_cov = 0
# pvals: 0.530889,0.530889,0.074357,0.257773,0.176674
# aggregated LANCASTER        E-value: 2.43839 P-value: 0.128336

# RM 67-75 202-211, nbp = 9 nbp_cov = 0
# pvals: 0.530889,0.530889,0.530889,0.832838,0.0317464,0.941603,0.530889,0.530889,0.530889
# aggregated LANCASTER        E-value: 13.5822 P-value: 0.714851

# RM 216-218 224-226, nbp = 3 nbp_cov = 0
# pvals: 0.823697,0.823697,0.865334
# aggregated LANCASTER        E-value: 18.5326 P-value: 0.9754

# RM 259-263 268-272, nbp = 5 nbp_cov = 0
# pvals: 0.670258,0.530889,0.000911263,0.530889,0.530889
# aggregated LANCASTER        E-value: 0.782133 P-value: 0.0411649

# RM 274-276 281-283, nbp = 3 nbp_cov = 0
# pvals: 0.257773,0.530889,0.530889
# aggregated LANCASTER        E-value: 8.3271 P-value: 0.438268

# RM 305-308 313-316, nbp = 4 nbp_cov = 0
# pvals: 0.530889,0.530889,0.530889,0.530889
# aggregated LANCASTER        E-value: 15.4667 P-value: 0.814038

# RM 299-301 320-322, nbp = 3 nbp_cov = 0
# pvals: 0.530889,0.530889,0.530889
# aggregated LANCASTER        E-value: 12.6603 P-value: 0.666331

# RM 228-236 338-346, nbp = 8 nbp_cov = 0
# pvals: 0.156885,0.186544,0.841467,0.106358,0.530889,0.257773,0.628858,0.579896
# aggregated LANCASTER        E-value: 6.04745 P-value: 0.318287

# RM 366-375 397-406, nbp = 10 nbp_cov = 0
# pvals: 0.257773,0.257773,0.530889,0.257773,0.00793073,0.796558,0.553776,0.257773,0.530889,0.530889
# aggregated LANCASTER        E-value: 2.23278 P-value: 0.117515

# RM 358-361 411-414, nbp = 4 nbp_cov = 0
# pvals: 0.530889,0.530889,0.957325,0.257773
# aggregated LANCASTER        E-value: 15.3606 P-value: 0.808451

# RM 57-65 418-428, nbp = 9 nbp_cov = 0
# pvals: 0.530889,0.957325,0.987488,0.955247,0.530889,0.530889,0.143887,0.0181336,0.160562
# aggregated LANCASTER        E-value: 8.29138 P-value: 0.436388

# RM 439-443 448-452, nbp = 5 nbp_cov = 0
# pvals: 0.670258,0.689171,0.530889,0.628858,0.670258
# aggregated LANCASTER        E-value: 17.5258 P-value: 0.922413

# RM 434-436 455-457, nbp = 3 nbp_cov = 0
# pvals: 0.786686,0.970423,0.707146
# aggregated LANCASTER        E-value: 18.4368 P-value: 0.970358

# RM 460-460 471-471, nbp = 1 nbp_cov = 0
# pvals: 0.850207
# aggregated LANCASTER        E-value: 16.1539 P-value: 0.850207
```
