## Supplementary material for "RNA covariation at helix-level resolution for the identification of evolutionarily conserved RNA structure": Xist_RepA.power

```
# Power analysis of given structure
#
# Powertype = SINGLE SUBSTITUTIONS
# covary left_pos right_pos substitutions power
#----------------------------------------------------------------
25		36		1		0.00
26		35		0		0.00
27		34		1		0.00
28		33		0		0.00
37		50		3		0.02
38		49		2		0.00
39		48		3		0.02
40		47		4		0.07
41		46		2		0.00
57		428		0		0.00
58		427		5		0.11
59		426		4		0.07
60		423		2		0.00
61		422		2		0.00
62		421		2		0.00
63		420		3		0.02
64		419		4		0.07
65		418		4		0.07
67		211		1		0.00
68		210		1		0.00
69		209		2		0.00
70		208		3		0.02
71		207		3		0.02
72		206		5		0.11
73		204		2		0.00
74		203		0		0.00
75		202		0		0.00
80		197		0		0.00
81		196		0		0.00
82		195		1		0.00
83		194		3		0.02
84		193		3		0.02
87		190		4		0.07
88		189		1		0.00
89		188		4		0.07
144		155		2		0.00
145		154		1		0.00
146		153		0		0.00
147		152		0		0.00
157		168		1		0.00
158		167		2		0.00
159		166		0		0.00
160		165		0		0.00
216		226		4		0.07
217		225		4		0.07
218		224		4		0.07
228		346		4		0.07
229		345		2		0.00
231		343		3		0.02
232		342		3		0.02
233		341		4		0.07
234		340		3		0.02
235		339		4		0.07
236		338		5		0.11
259		272		5		0.11
260		271		0		0.00
261		270		2		0.00
262		269		0		0.00
263		268		0		0.00
274		283		2		0.00
275		282		0		0.00
276		281		0		0.00
299		322		0		0.00
300		321		3		0.02
301		320		3		0.02
305		316		0		0.00
306		315		0		0.00
307		314		0		0.00
308		313		0		0.00
358		414		0		0.00
359		413		2		0.00
360		412		4		0.07
361		411		2		0.00
366		406		1		0.00
367		405		1		0.00
368		404		2		0.00
369		403		3		0.02
370		402		7		0.20
371		401		4		0.07
372		400		4		0.07
373		399		2		0.00
374		398		4		0.07
375		397		0		0.00
434		457		3		0.02
435		456		3		0.02
436		455		4		0.07
439		452		1		0.00
440		451		3		0.02
441		450		0		0.00
442		449		1		0.00
443		448		1		0.00
460		471		2		0.00
#
# BPAIRS 92
# avg substitutions per BP 2.1
# BPAIRS expected to covary 2.0 +/- 1.4
# BPAIRS observed to covary 0
#
```
