## Supplementary material for "RNA covariation at helix-level resolution for the identification of evolutionarily conserved RNA structure": Xist_RepA.surv

```
9.914771	0.0108696
8.928891	0.0217391
7.203602	0.0326087
5.823370	0.0434783
4.492432	0.0543478
2.175615	0.0652174
1.879851	0.076087
1.386911	0.0869565
0.647501	0.0978261
0.450325	0.108696
0.401031	0.119565
0.203856	0.130435
0.105268	0.152174
0.006680	0.25
-0.042614	0.728261
-0.091908	0.75
-0.141202	0.76087
-0.239790	0.782609
-0.338378	0.815217
-0.387672	0.826087
-0.436966	0.836957
-0.732730	0.847826
-0.782024	0.858696
-0.929906	0.880435
-0.979200	0.891304
-1.028494	0.902174
-1.077788	0.913043
-1.176376	0.923913
-1.965080	0.945652
-2.211550	0.956522
-2.260844	0.978261
-2.605902	0.98913
-3.296018	1
&
15.780756	9.60578e-06
13.463938	1.92116e-05
13.365350	4.80289e-05
13.217468	5.76347e-05
11.985119	6.72405e-05
11.935825	7.68462e-05
11.590767	8.6452e-05
11.541473	9.60578e-05
11.196415	0.000124875
11.097827	0.000144087
10.999239	0.000153692
10.949945	0.000163298
10.851357	0.000172904
10.752769	0.00018251
10.654181	0.000220933
10.604887	0.00024975
10.555593	0.000268962
10.506299	0.000278568
10.407711	0.000288173
10.309123	0.000307385
10.210535	0.000316991
10.062653	0.000326596
9.964065	0.000336202
9.914771	0.000470683
9.865477	0.000480289
9.816183	0.000489895
9.766889	0.000509106
9.717595	0.000537924
9.569713	0.000547529
9.520419	0.000605164
9.421831	0.00061477
9.372537	0.000624376
9.323243	0.000643587
9.273949	0.00068201
9.224655	0.000701222
9.175361	0.000730039
9.126067	0.00079728
9.076773	0.000826097
9.027479	0.000845309
8.978185	0.000854914
8.928891	0.00112388
8.879597	0.00117191
8.830303	0.00120072
8.781009	0.00121033
8.682421	0.00122954
8.633127	0.00131599
8.583833	0.00140244
8.534539	0.00143126
8.485245	0.00146008
8.435952	0.00151771
8.386658	0.00165219
8.337364	0.00169062
8.288070	0.00188273
8.238776	0.00196918
8.189482	0.00204603
8.140188	0.00210367
8.090894	0.00212288
8.041600	0.0021613
7.992306	0.00219012
7.943012	0.00227657
7.893718	0.00235342
7.844424	0.00240144
7.795130	0.00256474
7.745836	0.00260317
7.696542	0.00269922
7.647248	0.0028241
7.597954	0.00292016
7.548660	0.00379428
7.499366	0.00394798
7.450072	0.0039864
7.400778	0.0041497
7.351484	0.00437063
7.302190	0.00440905
7.252896	0.0044955
7.203602	0.00456274
7.154308	0.00462038
7.105014	0.00468762
7.055720	0.00489895
7.006426	0.00497579
6.957132	0.00506225
6.907838	0.00528318
6.858544	0.00535042
6.809250	0.00562899
6.759956	0.00579228
6.710662	0.00616691
6.661368	0.00627257
6.612074	0.00646469
6.562780	0.00657996
6.513486	0.00677207
6.464192	0.00705064
6.414898	0.00756935
6.365604	0.00773265
6.316310	0.00819373
6.267016	0.00846269
6.217722	0.00886613
6.168428	0.00902943
6.119134	0.00943287
6.069840	0.00974026
6.020546	0.00999962
5.971252	0.0102494
5.921958	0.0107008
5.872664	0.0110178
5.823370	0.0112484
5.774076	0.0116422
5.724782	0.0120072
5.675488	0.012257
5.626194	0.0124875
5.576900	0.0127853
5.527606	0.0131407
5.478312	0.0135922
5.429018	0.0138323
5.379724	0.0140629
5.330430	0.0143222
5.281136	0.0147737
5.231842	0.0153404
5.182548	0.015667
5.133254	0.0160801
5.083960	0.0164931
5.034666	0.0172136
4.985372	0.0175209
4.936078	0.0178764
4.886784	0.0182702
4.837490	0.0189714
4.788196	0.0192788
4.738902	0.0200473
4.689608	0.0205756
4.640314	0.0212864
4.591020	0.0217187
4.541726	0.0222758
4.492432	0.0228137
4.443138	0.023294
4.393844	0.0237551
4.344551	0.0241489
4.295257	0.024927
4.245963	0.0254169
4.196669	0.0259164
4.147375	0.0264735
4.098081	0.0270115
4.048787	0.0276262
3.999493	0.0285196
3.950199	0.0292592
3.900905	0.0297779
3.851611	0.0302966
3.802317	0.0309594
3.753023	0.0315742
3.703729	0.0321505
3.654435	0.0328422
3.605141	0.0333128
3.555847	0.03387
3.506553	0.0345712
3.457259	0.0353397
3.407965	0.0360121
3.358671	0.0364924
3.309377	0.0370687
3.260083	0.0376162
3.210789	0.0386152
3.161495	0.0394605
3.112201	0.0402098
3.062907	0.0407765
3.013613	0.0414105
2.964319	0.0421021
2.915025	0.0430531
2.865731	0.0437255
2.816437	0.0445036
2.767143	0.0453969
2.717849	0.0465592
2.668555	0.0475294
2.619261	0.0482498
2.569967	0.0494121
2.520673	0.0505648
2.471379	0.0516599
2.422085	0.0526205
2.372791	0.0538308
2.323497	0.0553485
2.274203	0.0567125
2.224909	0.0578076
2.175615	0.061573
2.126321	0.0632925
2.077027	0.0647814
2.027733	0.066472
1.978439	0.0675286
1.929145	0.0702567
1.879851	0.0730039
1.830557	0.075146
1.781263	0.0768366
1.731969	0.0787194
1.682675	0.0804196
1.633381	0.0823792
1.584087	0.0842043
1.534793	0.0864808
1.485499	0.0883251
1.436205	0.089718
1.386911	0.091447
1.337617	0.093397
1.288323	0.0954622
1.239029	0.0976908
1.189735	0.0995639
1.140441	0.101917
1.091147	0.104463
1.041853	0.106451
0.992559	0.109064
0.943265	0.111148
0.893971	0.114213
0.844677	0.116528
0.795383	0.118814
0.746089	0.121513
0.696795	0.123838
0.647501	0.126825
0.598207	0.129582
0.548913	0.132387
0.499619	0.135538
0.450325	0.138506
0.401031	0.14133
0.351737	0.144577
0.302443	0.147756
0.253150	0.151205
0.203856	0.155297
0.154562	0.159984
0.105268	0.1657
0.055974	0.174643
0.006680	0.262074
-0.042614	0.649802
-0.091908	0.665757
-0.141202	0.680464
-0.190496	0.696726
-0.239790	0.715371
-0.289084	0.732585
-0.338378	0.749779
-0.387672	0.761575
-0.436966	0.774812
-0.486260	0.787693
-0.535554	0.799441
-0.584848	0.808374
-0.634142	0.818086
-0.683436	0.825876
-0.732730	0.833935
-0.782024	0.840746
-0.831318	0.847998
-0.880612	0.85355
-0.929906	0.859573
-0.979200	0.864626
-1.028494	0.869448
-1.077788	0.875144
-1.127082	0.880879
-1.176376	0.886412
-1.225670	0.891704
-1.274964	0.896738
-1.324258	0.900993
-1.373552	0.905402
-1.422846	0.909408
-1.472140	0.912808
-1.521434	0.917179
-1.570728	0.920695
-1.620022	0.923615
-1.669316	0.926487
-1.718610	0.929811
-1.767904	0.932817
-1.817198	0.935805
-1.866492	0.938677
-1.915786	0.942135
-1.965080	0.9442
-2.014374	0.947264
-2.063668	0.950146
-2.112962	0.952278
-2.162256	0.955083
-2.211550	0.957706
-2.260844	0.959742
-2.310138	0.962067
-2.359432	0.964084
-2.408726	0.966831
-2.458020	0.968541
-2.507314	0.969867
-2.556608	0.971077
-2.605902	0.972374
-2.655196	0.973949
-2.704490	0.975515
-2.753784	0.976879
-2.803078	0.978108
-2.852372	0.978992
-2.901666	0.979809
-2.950960	0.980539
-3.000254	0.981951
-3.049548	0.983007
-3.098842	0.983776
-3.148136	0.984669
-3.197430	0.985351
-3.246724	0.985889
-3.296018	0.986629
-3.345312	0.987445
-3.394606	0.988425
-3.443900	0.989193
-3.493194	0.989674
-3.542488	0.990212
-3.591782	0.991086
-3.641076	0.991547
-3.690370	0.992075
-3.739664	0.992344
-3.788958	0.992796
-3.838252	0.993583
-3.887545	0.994054
-3.936839	0.994515
-3.986133	0.995024
-4.035427	0.995303
-4.084721	0.995629
-4.134015	0.996004
-4.183309	0.996158
-4.232603	0.996552
-4.281897	0.996811
-4.331191	0.997051
-4.380485	0.997186
-4.429779	0.997378
-4.479073	0.997464
-4.528367	0.997675
-4.577661	0.997791
-4.626955	0.997877
-4.676249	0.997973
-4.725543	0.99805
-4.774837	0.998156
-4.824131	0.998386
-4.873425	0.998473
-4.922719	0.998598
-4.972013	0.998761
-5.021307	0.998857
-5.070601	0.998915
-5.119895	0.999011
-5.169189	0.999184
-5.218483	0.99928
-5.267777	0.999318
-5.317071	0.999356
-5.366365	0.999443
-5.415659	0.99951
-5.464953	0.999529
-5.514247	0.999549
-5.563541	0.999625
-5.612835	0.999664
-5.711423	0.999712
-5.810011	0.999721
-5.859305	0.999741
-5.908599	0.999779
-5.957893	0.999798
-6.056481	0.999827
-6.105775	0.999846
-6.155069	0.999875
-6.204363	0.999894
-6.302951	0.999914
-6.352245	0.999923
-6.450833	0.999942
-6.697303	0.999962
-7.091655	0.999981
-7.190243	0.99999
-7.387419	1
&
16.766635	4.79865e-07
15.583580	9.5973e-07
15.534286	1.43959e-06
15.090640	1.91946e-06
14.794876	2.39932e-06
14.646994	2.87919e-06
14.548406	3.35905e-06
14.351230	3.83892e-06
14.301936	4.31878e-06
14.203348	5.27851e-06
14.154054	5.75838e-06
14.104760	6.23824e-06
14.055466	6.71811e-06
13.956878	7.67784e-06
13.808996	8.63757e-06
13.710408	9.11743e-06
13.661114	1.0557e-05
13.611820	1.19966e-05
13.562526	1.24765e-05
13.513232	1.29564e-05
13.463938	1.63154e-05
13.414644	1.7755e-05
13.365350	1.96745e-05
13.316056	2.01543e-05
13.266762	2.25536e-05
13.217468	2.35134e-05
13.168174	2.44731e-05
13.118880	2.59127e-05
13.069586	2.63926e-05
13.020292	2.73523e-05
12.970998	2.97516e-05
12.921704	3.07114e-05
12.872410	3.35905e-05
12.823116	3.69496e-05
12.773822	3.93489e-05
12.724528	4.22281e-05
12.675234	4.36677e-05
12.625940	4.6067e-05
12.576646	4.65469e-05
12.478059	5.08657e-05
12.428765	5.3265e-05
12.379471	5.71039e-05
12.330177	5.99831e-05
12.280883	6.67012e-05
12.231589	7.102e-05
12.182295	7.38992e-05
12.133001	7.86978e-05
12.083707	8.78153e-05
12.034413	9.45334e-05
11.985119	0.000119486
11.935825	0.000129084
11.886531	0.000136761
11.837237	0.000145879
11.787943	0.000154996
11.738649	0.000164594
11.689355	0.00017659
11.640061	0.000183308
11.590767	0.000186667
11.541473	0.000201063
11.492179	0.000210181
11.442885	0.000214979
11.393591	0.000219778
11.344297	0.000241372
11.295003	0.00024905
11.245709	0.000257208
11.196415	0.000267285
11.147121	0.000278322
11.097827	0.000297036
11.048533	0.000302315
10.999239	0.000310473
10.949945	0.000317191
10.900651	0.000333026
10.851357	0.000348862
10.802063	0.000367097
10.752769	0.000395409
10.703475	0.000411724
10.654181	0.000440516
10.604887	0.000452992
10.555593	0.000486103
10.506299	0.000512016
10.457005	0.000560482
10.407711	0.000576798
10.358417	0.000612787
10.309123	0.000633901
10.259829	0.000655975
10.210535	0.000700123
10.161241	0.000726995
10.111947	0.000766344
10.062653	0.000789378
10.013359	0.00081817
9.964065	0.000869995
9.914771	0.000911263
9.865477	0.0010106
9.816183	0.00105282
9.766889	0.00113488
9.717595	0.00116943
9.668301	0.00119438
9.619007	0.00125677
9.569713	0.00128652
9.520419	0.00136282
9.471125	0.00139593
9.421831	0.00144391
9.372537	0.0014871
9.323243	0.00159027
9.273949	0.00163634
9.224655	0.00168864
9.175361	0.00174239
9.126067	0.00183116
9.076773	0.00192378
9.027479	0.00201687
8.978185	0.00207781
8.928891	0.00212964
8.879597	0.00219874
8.830303	0.00224481
8.781009	0.00230335
8.731715	0.00236861
8.682421	0.00240892
8.633127	0.0024881
8.583833	0.00256488
8.534539	0.00263446
8.485245	0.00270884
8.435952	0.00277986
8.386658	0.00289119
8.337364	0.00298236
8.288070	0.00310041
8.238776	0.00316759
8.189482	0.00325972
8.140188	0.00337441
8.090894	0.00365369
8.041600	0.003849
7.992306	0.00394593
7.943012	0.0041897
7.893718	0.00438596
7.844424	0.00462974
7.795130	0.00477082
7.745836	0.00508465
7.696542	0.00529675
7.647248	0.00558179
7.597954	0.00578669
7.548660	0.00609716
7.499366	0.00656167
7.450072	0.00676993
7.400778	0.00699691
7.351484	0.00720901
7.302190	0.0073808
7.252896	0.00778101
7.203602	0.00793073
7.154308	0.00814859
7.105014	0.00842115
7.055720	0.00866396
7.006426	0.00896532
6.957132	0.00939096
6.907838	0.00971342
6.858544	0.0101799
6.809250	0.0105234
6.759956	0.0107854
6.710662	0.0111031
6.661368	0.0113925
6.612074	0.0116545
6.562780	0.0121463
6.513486	0.0126166
6.464192	0.0129842
6.414898	0.0133234
6.365604	0.0137788
6.316310	0.014203
6.267016	0.0145884
6.217722	0.0149689
6.168428	0.0153811
6.119134	0.0157626
6.069840	0.0161115
6.020546	0.0164728
5.971252	0.0168418
5.921958	0.0172214
5.872664	0.0176523
5.823370	0.0181336
5.774076	0.0186226
5.724782	0.0190194
5.675488	0.0194436
5.626194	0.019971
5.576900	0.0204782
5.527606	0.0209936
5.478312	0.0215469
5.429018	0.0220627
5.379724	0.0225973
5.330430	0.0230743
5.281136	0.023618
5.231842	0.0241598
5.182548	0.0246655
5.133254	0.025143
5.083960	0.025596
5.034666	0.0261613
4.985372	0.0266191
4.936078	0.0271632
4.886784	0.0276282
4.837490	0.0281138
4.788196	0.0285524
4.738902	0.0290366
4.689608	0.0296005
4.640314	0.0301581
4.591020	0.0307243
4.541726	0.0312032
4.492432	0.0317464
4.443138	0.0322714
4.393844	0.032828
4.344551	0.0333568
4.295257	0.0339116
4.245963	0.0344533
4.196669	0.0349692
4.147375	0.0354894
4.098081	0.0360546
4.048787	0.0365767
3.999493	0.0371919
3.950199	0.0377486
3.900905	0.038383
3.851611	0.0389641
3.802317	0.0395332
3.753023	0.0402012
3.703729	0.0407957
3.654435	0.0414853
3.605141	0.0420304
3.555847	0.0426777
3.506553	0.0433702
3.457259	0.0440252
3.407965	0.0447632
3.358671	0.0454494
3.309377	0.0462263
3.260083	0.0470301
3.210789	0.0479625
3.161495	0.0488814
3.112201	0.0497073
3.062907	0.0505523
3.013613	0.0514386
2.964319	0.0522664
2.915025	0.0531114
2.865731	0.0539704
2.816437	0.0550088
2.767143	0.0559796
2.717849	0.0570814
2.668555	0.0583794
2.619261	0.0598123
2.569967	0.0609308
2.520673	0.062167
2.471379	0.0633666
2.422085	0.0646536
2.372791	0.0660683
2.323497	0.0680429
2.274203	0.0700401
2.224909	0.0724284
2.175615	0.074357
2.126321	0.0763182
2.077027	0.0781071
2.027733	0.0800837
1.978439	0.082377
1.929145	0.0842892
1.879851	0.0862999
1.830557	0.0881785
1.781263	0.0899315
1.731969	0.0917617
1.682675	0.0937128
1.633381	0.095615
1.584087	0.0978022
1.534793	0.0998066
1.485499	0.10191
1.436205	0.104197
1.386911	0.106358
1.337617	0.10851
1.288323	0.11076
1.239029	0.113037
1.189735	0.115209
1.140441	0.11754
1.091147	0.119944
1.041853	0.122146
0.992559	0.12461
0.943265	0.127006
0.893971	0.129562
0.844677	0.132211
0.795383	0.134868
0.746089	0.137879
0.696795	0.140855
0.647501	0.143887
0.598207	0.146849
0.548913	0.150026
0.499619	0.153361
0.450325	0.156885
0.401031	0.160562
0.351737	0.164328
0.302443	0.168175
0.253150	0.172346
0.203856	0.176674
0.154562	0.181164
0.105268	0.186544
0.055974	0.193904
0.006680	0.257773
-0.042614	0.530889
-0.091908	0.553776
-0.141202	0.579896
-0.190496	0.603354
-0.239790	0.628858
-0.289084	0.651321
-0.338378	0.670258
-0.387672	0.689171
-0.436966	0.707146
-0.486260	0.723333
-0.535554	0.737699
-0.584848	0.750467
-0.634142	0.76299
-0.683436	0.775258
-0.732730	0.786686
-0.782024	0.796558
-0.831318	0.805959
-0.880612	0.815136
-0.929906	0.823697
-0.979200	0.832838
-1.028494	0.841467
-1.077788	0.850207
-1.127082	0.858099
-1.176376	0.865334
-1.225670	0.872167
-1.274964	0.878634
-1.324258	0.885221
-1.373552	0.891166
-1.422846	0.896301
-1.472140	0.9013
-1.521434	0.90589
-1.570728	0.910585
-1.620022	0.915023
-1.669316	0.919497
-1.718610	0.923638
-1.767904	0.927679
-1.817198	0.931635
-1.866492	0.935457
-1.915786	0.938559
-1.965080	0.941603
-2.014374	0.944605
-2.063668	0.947434
-2.112962	0.950339
-2.162256	0.952748
-2.211550	0.955247
-2.260844	0.957325
-2.310138	0.959319
-2.359432	0.961335
-2.408726	0.963276
-2.458020	0.965162
-2.507314	0.966893
-2.556608	0.968631
-2.605902	0.970423
-2.655196	0.972142
-2.704490	0.973859
-2.753784	0.975462
-2.803078	0.976839
-2.852372	0.978375
-2.901666	0.979801
-2.950960	0.981159
-3.000254	0.982212
-3.049548	0.983082
-3.098842	0.984032
-3.148136	0.984955
-3.197430	0.985833
-3.246724	0.98672
-3.296018	0.987488
-3.345312	0.988267
-3.394606	0.988991
-3.443900	0.989725
-3.493194	0.990438
-3.542488	0.991035
-3.591782	0.991684
-3.641076	0.992269
-3.690370	0.992812
-3.739664	0.993346
-3.788958	0.993865
-3.838252	0.994322
-3.887545	0.994745
-3.936839	0.995183
-3.986133	0.995492
-4.035427	0.995867
-4.084721	0.996111
-4.134015	0.99636
-4.183309	0.99659
-4.232603	0.996887
-4.281897	0.997108
-4.331191	0.997266
-4.380485	0.997435
-4.429779	0.997659
-4.479073	0.997807
-4.528367	0.998026
-4.577661	0.998178
-4.626955	0.998329
-4.676249	0.998471
-4.725543	0.998578
-4.774837	0.99868
-4.824131	0.998758
-4.873425	0.998842
-4.922719	0.998935
-4.972013	0.999024
-5.021307	0.999115
-5.070601	0.999184
-5.119895	0.999257
-5.169189	0.999329
-5.218483	0.999366
-5.267777	0.999419
-5.317071	0.999485
-5.366365	0.999529
-5.415659	0.99959
-5.464953	0.999619
-5.514247	0.999655
-5.563541	0.999684
-5.612835	0.999709
-5.662129	0.999738
-5.711423	0.999765
-5.760717	0.999785
-5.810011	0.999809
-5.859305	0.999823
-5.908599	0.999843
-5.957893	0.999859
-6.007187	0.999867
-6.056481	0.999886
-6.105775	0.999899
-6.155069	0.999906
-6.204363	0.999915
-6.253657	0.999926
-6.302951	0.999937
-6.352245	0.999944
-6.401539	0.99995
-6.450833	0.999964
-6.500127	0.999968
-6.549421	0.999973
-6.598715	0.999976
-6.648009	0.999981
-6.697303	0.999982
-6.746597	0.999983
-6.795891	0.999984
-6.845185	0.999985
-6.943773	0.999989
-6.993067	0.999994
-7.091655	0.999996
-7.140949	0.999997
-7.190243	0.999998
-7.239537	0.999998
-7.288831	0.999999
-7.978946	1
-8.077534	1
&
43.976917	6.18647e-23
43.927623	6.60585e-23
43.878329	7.05365e-23
43.829035	7.5318e-23
43.779741	8.04236e-23
43.730447	8.58752e-23
43.681153	9.16963e-23
43.631859	9.79119e-23
43.582565	1.04549e-22
43.533271	1.11635e-22
43.483977	1.19202e-22
43.434683	1.27282e-22
43.385389	1.35909e-22
43.336095	1.45121e-22
43.286801	1.54958e-22
43.237507	1.6546e-22
43.188213	1.76675e-22
43.138919	1.8865e-22
43.089625	2.01436e-22
43.040331	2.15088e-22
42.991037	2.29666e-22
42.941743	2.45231e-22
42.892449	2.61851e-22
42.843155	2.79598e-22
42.793861	2.98546e-22
42.744567	3.18779e-22
42.695273	3.40383e-22
42.645979	3.63451e-22
42.596685	3.88081e-22
42.547391	4.14381e-22
42.498097	4.42462e-22
42.448803	4.72446e-22
42.399509	5.04462e-22
42.350215	5.38647e-22
42.300921	5.75148e-22
42.251627	6.14122e-22
42.202333	6.55736e-22
42.153039	7.0017e-22
42.103745	7.47614e-22
42.054451	7.98273e-22
42.005157	8.52363e-22
41.955863	9.10118e-22
41.906569	9.71785e-22
41.857275	1.03763e-21
41.807981	1.10794e-21
41.758687	1.183e-21
41.709393	1.26316e-21
41.660099	1.34874e-21
41.610805	1.44012e-21
41.561511	1.53769e-21
41.512217	1.64187e-21
41.462923	1.75311e-21
41.413629	1.87188e-21
41.364335	1.9987e-21
41.315041	2.13411e-21
41.265748	2.27869e-21
41.216454	2.43306e-21
41.167160	2.59789e-21
41.117866	2.77388e-21
41.068572	2.96179e-21
41.019278	3.16243e-21
40.969984	3.37666e-21
40.920690	3.60539e-21
40.871396	3.84962e-21
40.822102	4.11039e-21
40.772808	4.38882e-21
40.723514	4.68611e-21
40.674220	5.00353e-21
40.624926	5.34245e-21
40.575632	5.70432e-21
40.526338	6.09069e-21
40.477044	6.50323e-21
40.427750	6.94371e-21
40.378456	7.41401e-21
40.329162	7.91617e-21
40.279868	8.45232e-21
40.230574	9.02479e-21
40.181280	9.63601e-21
40.131986	1.02886e-20
40.082692	1.09854e-20
40.033398	1.17294e-20
39.984104	1.25238e-20
39.934810	1.33719e-20
39.885516	1.42775e-20
39.836222	1.52444e-20
39.786928	1.62767e-20
39.737634	1.7379e-20
39.688340	1.85558e-20
39.639046	1.98124e-20
39.589752	2.1154e-20
39.540458	2.25865e-20
39.491164	2.41159e-20
39.441870	2.57489e-20
39.392576	2.74924e-20
39.343282	2.93539e-20
39.293988	3.13415e-20
39.244694	3.34636e-20
39.195400	3.57294e-20
39.146106	3.81486e-20
39.096812	4.07315e-20
39.047518	4.34892e-20
38.998224	4.64337e-20
38.948930	4.95774e-20
38.899636	5.29339e-20
38.850342	5.65176e-20
38.801048	6.03439e-20
38.751754	6.44292e-20
38.702460	6.87909e-20
38.653166	7.34479e-20
38.603872	7.84201e-20
38.554578	8.37288e-20
38.505284	8.93968e-20
38.455990	9.54484e-20
38.406696	1.0191e-19
38.357402	1.08808e-19
38.308108	1.16173e-19
38.258814	1.24037e-19
38.209520	1.32433e-19
38.160226	1.41397e-19
38.110932	1.50968e-19
38.061638	1.61186e-19
38.012344	1.72096e-19
37.963050	1.83744e-19
37.913756	1.9618e-19
37.864462	2.09457e-19
37.815168	2.23633e-19
37.765874	2.38769e-19
37.716580	2.54928e-19
37.667286	2.72181e-19
37.617992	2.90601e-19
37.568698	3.10267e-19
37.519404	3.31264e-19
37.470110	3.53681e-19
37.420816	3.77615e-19
37.371522	4.03169e-19
37.322228	4.30451e-19
37.272934	4.59579e-19
37.223640	4.90677e-19
37.174347	5.23879e-19
37.125053	5.59327e-19
37.075759	5.97173e-19
37.026465	6.37579e-19
36.977171	6.80718e-19
36.927877	7.26776e-19
36.878583	7.75949e-19
36.829289	8.28448e-19
36.779995	8.84498e-19
36.730701	9.44339e-19
36.681407	1.00823e-18
36.632113	1.07644e-18
36.582819	1.14926e-18
36.533525	1.22701e-18
36.484231	1.31002e-18
36.434937	1.39864e-18
36.385643	1.49325e-18
36.336349	1.59426e-18
36.287055	1.70211e-18
36.237761	1.81724e-18
36.188467	1.94017e-18
36.139173	2.0714e-18
36.089879	2.21151e-18
36.040585	2.3611e-18
35.991291	2.52079e-18
35.941997	2.69129e-18
35.892703	2.87332e-18
35.843409	3.06765e-18
35.794115	3.27512e-18
35.744821	3.49663e-18
35.695527	3.7331e-18
35.646233	3.98557e-18
35.596939	4.2551e-18
35.547645	4.54286e-18
35.498351	4.85007e-18
35.449057	5.17805e-18
35.399763	5.52821e-18
35.350469	5.90203e-18
35.301175	6.30113e-18
35.251881	6.7272e-18
35.202587	7.18208e-18
35.153293	7.6677e-18
35.103999	8.18615e-18
35.054705	8.73965e-18
35.005411	9.33055e-18
34.956117	9.9614e-18
34.906823	1.06349e-17
34.857529	1.13539e-17
34.808235	1.21215e-17
34.758941	1.2941e-17
34.709647	1.38158e-17
34.660353	1.47498e-17
34.611059	1.57469e-17
34.561765	1.68114e-17
34.512471	1.79479e-17
34.463177	1.91611e-17
34.413883	2.04563e-17
34.364589	2.1839e-17
34.315295	2.33152e-17
34.266001	2.48911e-17
34.216707	2.65735e-17
34.167413	2.83696e-17
34.118119	3.0287e-17
34.068825	3.2334e-17
34.019531	3.45193e-17
33.970237	3.68522e-17
33.920943	3.93427e-17
33.871649	4.20015e-17
33.822355	4.48399e-17
33.773061	4.78701e-17
33.723767	5.1105e-17
33.674473	5.45583e-17
33.625179	5.8245e-17
33.575885	6.21807e-17
33.526591	6.63823e-17
33.477297	7.08676e-17
33.428003	7.56559e-17
33.378709	8.07677e-17
33.329415	8.62247e-17
33.280121	9.20502e-17
33.230827	9.82692e-17
33.181533	1.04908e-16
33.132239	1.11996e-16
33.082946	1.19562e-16
33.033652	1.27639e-16
32.984358	1.36261e-16
32.935064	1.45466e-16
32.885770	1.55292e-16
32.836476	1.65782e-16
32.787182	1.7698e-16
32.737888	1.88934e-16
32.688594	2.01695e-16
32.639300	2.15318e-16
32.590006	2.29861e-16
32.540712	2.45385e-16
32.491418	2.61958e-16
32.442124	2.79649e-16
32.392830	2.98535e-16
32.343536	3.18696e-16
32.294242	3.40218e-16
32.244948	3.63192e-16
32.195654	3.87718e-16
32.146360	4.13898e-16
32.097066	4.41847e-16
32.047772	4.71681e-16
31.998478	5.03529e-16
31.949184	5.37527e-16
31.899890	5.73819e-16
31.850596	6.12561e-16
31.801302	6.53917e-16
31.752008	6.98064e-16
31.702714	7.45191e-16
31.653420	7.95498e-16
31.604126	8.49199e-16
31.554832	9.06524e-16
31.505538	9.67717e-16
31.456244	1.03304e-15
31.406950	1.10277e-15
31.357656	1.1772e-15
31.308362	1.25666e-15
31.259068	1.34148e-15
31.209774	1.43202e-15
31.160480	1.52866e-15
31.111186	1.63183e-15
31.061892	1.74196e-15
31.012598	1.85952e-15
30.963304	1.985e-15
30.914010	2.11895e-15
30.864716	2.26194e-15
30.815422	2.41457e-15
30.766128	2.57749e-15
30.716834	2.7514e-15
30.667540	2.93704e-15
30.618246	3.13521e-15
30.568952	3.34673e-15
30.519658	3.57252e-15
30.470364	3.81354e-15
30.421070	4.07081e-15
30.371776	4.34542e-15
30.322482	4.63856e-15
30.273188	4.95145e-15
30.223894	5.28545e-15
30.174600	5.64196e-15
30.125306	6.02251e-15
30.076012	6.42872e-15
30.026718	6.86231e-15
29.977424	7.32513e-15
29.928130	7.81915e-15
29.878836	8.34647e-15
29.829542	8.90933e-15
29.780248	9.51014e-15
29.730954	1.01514e-14
29.681660	1.0836e-14
29.632366	1.15666e-14
29.583072	1.23465e-14
29.533778	1.3179e-14
29.484484	1.40675e-14
29.435190	1.5016e-14
29.385896	1.60283e-14
29.336602	1.71089e-14
29.287308	1.82623e-14
29.238014	1.94934e-14
29.188720	2.08074e-14
29.139426	2.221e-14
29.090132	2.3707e-14
29.040838	2.5305e-14
28.991544	2.70105e-14
28.942251	2.8831e-14
28.892957	3.07741e-14
28.843663	3.2848e-14
28.794369	3.50617e-14
28.745075	3.74245e-14
28.695781	3.99464e-14
28.646487	4.26381e-14
28.597193	4.55112e-14
28.547899	4.85777e-14
28.498605	5.18507e-14
28.449311	5.53441e-14
28.400017	5.90728e-14
28.350723	6.30525e-14
28.301429	6.73002e-14
28.252135	7.18339e-14
28.202841	7.66728e-14
28.153547	8.18375e-14
28.104253	8.73498e-14
28.054959	9.32333e-14
28.005665	9.95128e-14
27.956371	1.06215e-13
27.907077	1.13368e-13
27.857783	1.21003e-13
27.808489	1.29152e-13
27.759195	1.37849e-13
27.709901	1.47131e-13
27.660607	1.57038e-13
27.611313	1.67612e-13
27.562019	1.78897e-13
27.512725	1.90941e-13
27.463431	2.03796e-13
27.414137	2.17516e-13
27.364843	2.32159e-13
27.315549	2.47786e-13
27.266255	2.64466e-13
27.216961	2.82267e-13
27.167667	3.01266e-13
27.118373	3.21542e-13
27.069079	3.43182e-13
27.019785	3.66278e-13
26.970491	3.90927e-13
26.921197	4.17234e-13
26.871903	4.4531e-13
26.822609	4.75274e-13
26.773315	5.07252e-13
26.724021	5.41381e-13
26.674727	5.77805e-13
26.625433	6.16677e-13
26.576139	6.58162e-13
26.526845	7.02437e-13
26.477551	7.49688e-13
26.428257	8.00115e-13
26.378963	8.53931e-13
26.329669	9.11364e-13
26.280375	9.72658e-13
26.231081	1.03807e-12
26.181787	1.10788e-12
26.132493	1.18238e-12
26.083199	1.26188e-12
26.033905	1.34673e-12
25.984611	1.43728e-12
25.935317	1.53391e-12
25.886023	1.63704e-12
25.836729	1.74709e-12
25.787435	1.86453e-12
25.738141	1.98987e-12
25.688847	2.12362e-12
25.639553	2.26635e-12
25.590259	2.41867e-12
25.540965	2.58122e-12
25.491671	2.75469e-12
25.442377	2.9398e-12
25.393083	3.13734e-12
25.343789	3.34815e-12
25.294495	3.57311e-12
25.245201	3.81317e-12
25.195907	4.06935e-12
25.146613	4.34272e-12
25.097319	4.63444e-12
25.048025	4.94574e-12
24.998731	5.27794e-12
24.949437	5.63243e-12
24.900143	6.0107e-12
24.850850	6.41436e-12
24.801556	6.84511e-12
24.752262	7.30475e-12
24.702968	7.79523e-12
24.653674	8.31862e-12
24.604380	8.87711e-12
24.555086	9.47307e-12
24.505792	1.0109e-11
24.456498	1.07876e-11
24.407204	1.15117e-11
24.357910	1.22843e-11
24.308616	1.31088e-11
24.259322	1.39885e-11
24.210028	1.49272e-11
24.160734	1.59289e-11
24.111440	1.69977e-11
24.062146	1.81381e-11
24.012852	1.9355e-11
23.963558	2.06535e-11
23.914264	2.20389e-11
23.864970	2.35173e-11
23.815676	2.50947e-11
23.766382	2.67777e-11
23.717088	2.85736e-11
23.667794	3.04897e-11
23.618500	3.25343e-11
23.569206	3.47157e-11
23.519912	3.70433e-11
23.470618	3.95268e-11
23.421324	4.21766e-11
23.372030	4.50039e-11
23.322736	4.80205e-11
23.273442	5.1239e-11
23.224148	5.46731e-11
23.174854	5.8337e-11
23.125560	6.22462e-11
23.076266	6.64171e-11
23.026972	7.08671e-11
22.977678	7.56149e-11
22.928384	8.06805e-11
22.879090	8.6085e-11
22.829796	9.18511e-11
22.780502	9.8003e-11
22.731208	1.04566e-10
22.681914	1.11569e-10
22.632620	1.1904e-10
22.583326	1.2701e-10
22.534032	1.35514e-10
22.484738	1.44586e-10
22.435444	1.54265e-10
22.386150	1.64591e-10
22.336856	1.75607e-10
22.287562	1.87359e-10
22.238268	1.99897e-10
22.188974	2.13273e-10
22.139680	2.27543e-10
22.090386	2.42767e-10
22.041092	2.59007e-10
21.991798	2.76333e-10
21.942504	2.94816e-10
21.893210	3.14534e-10
21.843916	3.35568e-10
21.794622	3.58007e-10
21.745328	3.81945e-10
21.696034	4.07481e-10
21.646740	4.34722e-10
21.597446	4.63781e-10
21.548152	4.9478e-10
21.498858	5.27848e-10
21.449564	5.63123e-10
21.400270	6.00752e-10
21.350976	6.40891e-10
21.301682	6.83708e-10
21.252388	7.29382e-10
21.203094	7.78101e-10
21.153800	8.30071e-10
21.104506	8.85505e-10
21.055212	9.44636e-10
21.005918	1.00771e-09
20.956624	1.07499e-09
20.907330	1.14675e-09
20.858036	1.2233e-09
20.808742	1.30494e-09
20.759449	1.39203e-09
20.710155	1.48492e-09
20.660861	1.58399e-09
20.611567	1.68967e-09
20.562273	1.80238e-09
20.512979	1.9226e-09
20.463685	2.05083e-09
20.414391	2.18759e-09
20.365097	2.33345e-09
20.315803	2.48903e-09
20.266509	2.65495e-09
20.217215	2.83192e-09
20.167921	3.02066e-09
20.118627	3.22196e-09
20.069333	3.43664e-09
20.020039	3.66561e-09
19.970745	3.90979e-09
19.921451	4.17022e-09
19.872157	4.44795e-09
19.822863	4.74415e-09
19.773569	5.06003e-09
19.724275	5.3969e-09
19.674981	5.75615e-09
19.625687	6.13927e-09
19.576393	6.54783e-09
19.527099	6.98352e-09
19.477805	7.44814e-09
19.428511	7.94361e-09
19.379217	8.47197e-09
19.329923	9.03539e-09
19.280629	9.6362e-09
19.231335	1.02769e-08
19.182041	1.096e-08
19.132747	1.16885e-08
19.083453	1.24653e-08
19.034159	1.32936e-08
18.984865	1.41768e-08
18.935571	1.51185e-08
18.886277	1.61226e-08
18.836983	1.71933e-08
18.787689	1.83349e-08
18.738395	1.95521e-08
18.689101	2.08498e-08
18.639807	2.22335e-08
18.590513	2.37089e-08
18.541219	2.52818e-08
18.491925	2.69588e-08
18.442631	2.87468e-08
18.393337	3.0653e-08
18.344043	3.26852e-08
18.294749	3.48519e-08
18.245455	3.71617e-08
18.196161	3.96242e-08
18.146867	4.22494e-08
18.097573	4.5048e-08
18.048279	4.80315e-08
17.998985	5.12119e-08
17.949691	5.46023e-08
17.900397	5.82165e-08
17.851103	6.20691e-08
17.801809	6.61759e-08
17.752515	7.05536e-08
17.703221	7.52199e-08
17.653927	8.01939e-08
17.604633	8.54956e-08
17.555339	9.11467e-08
17.506045	9.717e-08
17.456751	1.0359e-07
17.407457	1.10433e-07
17.358163	1.17726e-07
17.308869	1.25499e-07
17.259575	1.33783e-07
17.210281	1.42612e-07
17.160987	1.52022e-07
17.111693	1.6205e-07
17.062399	1.72737e-07
17.013105	1.84127e-07
16.963811	1.96264e-07
16.914517	2.09198e-07
16.865223	2.22981e-07
16.815929	2.37668e-07
16.766635	2.53319e-07
16.717341	2.69996e-07
16.668048	2.87766e-07
16.618754	3.067e-07
16.569460	3.26875e-07
16.520166	3.48371e-07
16.470872	3.71274e-07
16.421578	3.95676e-07
16.372284	4.21674e-07
16.322990	4.49371e-07
16.273696	4.7888e-07
16.224402	5.10316e-07
16.175108	5.43806e-07
16.125814	5.79483e-07
16.076520	6.17487e-07
16.027226	6.57971e-07
15.977932	7.01096e-07
15.928638	7.47031e-07
15.879344	7.95958e-07
15.830050	8.48073e-07
15.780756	9.0358e-07
15.731462	9.62698e-07
15.682168	1.02566e-06
15.632874	1.09272e-06
15.583580	1.16413e-06
15.534286	1.24018e-06
15.484992	1.32117e-06
15.435698	1.40741e-06
15.386404	1.49925e-06
15.337110	1.59704e-06
15.287816	1.70116e-06
15.238522	1.81202e-06
15.189228	1.93005e-06
15.139934	2.05572e-06
15.090640	2.18951e-06
15.041346	2.33194e-06
14.992052	2.48357e-06
14.942758	2.64497e-06
14.893464	2.81678e-06
14.844170	2.99966e-06
14.794876	3.19431e-06
14.745582	3.40149e-06
14.696288	3.62199e-06
14.646994	3.85665e-06
14.597700	4.10637e-06
14.548406	4.37212e-06
14.499112	4.6549e-06
14.449818	4.95579e-06
14.400524	5.27594e-06
14.351230	5.61656e-06
14.301936	5.97894e-06
14.252642	6.36445e-06
14.203348	6.77454e-06
14.154054	7.21077e-06
14.104760	7.67476e-06
14.055466	8.16825e-06
14.006172	8.6931e-06
13.956878	9.25125e-06
13.907584	9.84478e-06
13.858290	1.04759e-05
13.808996	1.11469e-05
13.759702	1.18604e-05
13.710408	1.26188e-05
13.661114	1.34251e-05
13.611820	1.42821e-05
13.562526	1.51929e-05
13.513232	1.61609e-05
13.463938	1.71897e-05
13.414644	1.82828e-05
13.365350	1.94442e-05
13.316056	2.06781e-05
13.266762	2.19888e-05
13.217468	2.33811e-05
13.168174	2.48598e-05
13.118880	2.64301e-05
13.069586	2.80976e-05
13.020292	2.9868e-05
12.970998	3.17475e-05
12.921704	3.37425e-05
12.872410	3.58599e-05
12.823116	3.81069e-05
12.773822	4.04911e-05
12.724528	4.30204e-05
12.675234	4.57034e-05
12.625940	4.85489e-05
12.576646	5.15663e-05
12.527353	5.47653e-05
12.478059	5.81564e-05
12.428765	6.17503e-05
12.379471	6.55584e-05
12.330177	6.95927e-05
12.280883	7.38656e-05
12.231589	7.83903e-05
12.182295	8.31803e-05
12.133001	8.82499e-05
12.083707	9.3614e-05
12.034413	9.9288e-05
11.985119	0.000105288
11.935825	0.000111631
11.886531	0.000118333
11.837237	0.000125413
11.787943	0.000132889
11.738649	0.000140779
11.689355	0.000149103
11.640061	0.00015788
11.590767	0.00016713
11.541473	0.000176872
11.492179	0.000187126
11.442885	0.000197912
11.393591	0.000209247
11.344297	0.00022115
11.295003	0.000233638
11.245709	0.000246724
11.196415	0.000260422
11.147121	0.000274739
11.097827	0.000289682
11.048533	0.000305249
10.999239	0.000321433
10.949945	0.000338215
10.900651	0.000355567
10.851357	0.000373442
10.802063	0.000391772
10.752769	0.000410459
10.703475	0.000429361
10.654181	0.000448269
10.604887	0.00046687
10.555593	0.000484659
10.506299	0.000500693
&
```
