## Supplementary material for "RNA covariation at helix-level resolution for the identification of evolutionarily conserved RNA structure": XIST_h1_exon1_30-1053.cacofold.helixcov

```
# RMs = 20 L = 1764

# RM 32-51 60-75, nbp = 16 nbp_cov = 0
# pvals: 0.299923,0.929829,0.9077,0.887991,0.66363,0.279593,0.406833,0.302963,0.508864,0.309208,0.0373981,0.761914,0.720844,0.766695,0.187953,0.361361
# aggregated LANCASTER        E-value: 13.6161 P-value: 0.680806

# RM 88-94 99-105, nbp = 6 nbp_cov = 0
# pvals: 0.0187711,0.381673,0.365281,0.302963,0.156867,0.46474
# aggregated LANCASTER        E-value: 0.996788 P-value: 0.0498394

# RM 214-272 302-381, nbp = 41 nbp_cov = 0
# pvals: 0.970166,0.541689,0.143179,0.138878,0.0821279,0.736774,0.0838661,0.761914,0.893242,0.166669,0.687229,0.561523,1,0.0068952,0.193645,0.0205843,0.951242,0.417997,0.322097,0.0277123,0.27133,0.0182183,0.00733203,0.639099,0.936621,0.00597037,0.521911,0.987678,0.0416157,0.785223,0.620175,0.446756,0.66958,0.161682,0.876932,0.134698,0.00305678,0.350042,0.0959072,0.757021,0.306061
# aggregated LANCASTER        E-value: 0.344668 P-value: 0.0172334

# RM 185-204 402-413, nbp = 12 nbp_cov = 0
# pvals: 0.446756,0.780723,0.369295,0.158463,0.780723,0.381673,0.916369,0.632823,0.423667,0.841654,0.73154,0.912122
# aggregated LANCASTER        E-value: 18.9553 P-value: 0.947764

# RM 108-148 419-449, nbp = 20 nbp_cov = 0
# pvals: 0.48963,0.306061,0.27679,0.229227,0.156867,0.265969,0.66363,0.632823,0.229227,0.477027,0.236178,0.826871,0.406833,0.0526941,0.163306,0.508864,0.205516,0.160067,0.830638,0.0618429
# aggregated LANCASTER        E-value: 0.767827 P-value: 0.0383914

# RM 505-522 554-674, nbp = 16 nbp_cov = 0
# pvals: 0.429346,0.00668731,0.515364,0.440901,0.806949,0.00977268,1,0.339158,0.0332468,0.258175,0.554905,0.203497,0.446756,0.140307,0.155287,0.45268
# aggregated LANCASTER        E-value: 1.64913 P-value: 0.0824567

# RM 497-500 679-684, nbp = 4 nbp_cov = 0
# pvals: 0.325416,0.293969,0.0103915,0.396083
# aggregated LANCASTER        E-value: 0.521339 P-value: 0.0260669

# RM 857-867 920-936, nbp = 9 nbp_cov = 0
# pvals: 0.412401,0.00703792,0.309208,0.299923,0.802729,0.170072,0.031846,0.709857,0.00579202
# aggregated LANCASTER        E-value: 0.0824115 P-value: 0.00412058

# RM 849-852 941-946, nbp = 4 nbp_cov = 0
# pvals: 0.229227,0.377445,0.00276562,0.396083
# aggregated LANCASTER        E-value: 0.297996 P-value: 0.0148998

# RM 1097-1108 1142-1174, nbp = 10 nbp_cov = 0
# pvals: 0.386128,0.00696646,0.332178,0.226975,0.191734,0.141725,0.209644,0.318809,0.0370045,0.0199546
# aggregated LANCASTER        E-value: 0.013556 P-value: 0.000677801 *

# RM 1088-1092 1179-1185, nbp = 5 nbp_cov = 0
# pvals: 0.651461,0.220302,0.406833,0.00276562,0.390947
# aggregated LANCASTER        E-value: 1.55955 P-value: 0.0779777

# RM 1251-1262 1284-1301, nbp = 10 nbp_cov = 0
# pvals: 0.401375,0.626529,0.412401,0.0478538,0.0618429,0.417997,0.268651,0.328767,0.600877,0.381673
# aggregated LANCASTER        E-value: 1.72033 P-value: 0.0860166

# RM 1243-1246 1306-1309, nbp = 4 nbp_cov = 0
# pvals: 0.121621,0.541689,0.147603,0.423667
# aggregated LANCASTER        E-value: 3.2704 P-value: 0.16352

# RM 1012-1069 1312-1355, nbp = 33 nbp_cov = 0
# pvals: 0.390947,0.675516,0.568139,0.153746,0.440901,0.406833,0.406833,0.651461,0.757021,0.626529,0.496039,0.440901,0.961715,0.554905,0.868056,0.417997,0.607331,0.222522,0.357511,0.0747459,0.574683,0.45268,0.632823,0.874017,0.470843,0.253106,0.144643,0.446756,0.423667,0.905407,0.876932,0.184242,0.13196
# aggregated LANCASTER        E-value: 10.9755 P-value: 0.548774

# RM 1520-1536 1541-1557, nbp = 16 nbp_cov = 0
# pvals: 0.52847,0.180604,0.54828,0.401375,0.568139,0.924316,0.233831,0.108571,0.607331,0.0244405,0.0280106,0.920452,0.386128,0.639099,0.704287,0.215973
# aggregated LANCASTER        E-value: 2.84702 P-value: 0.142351

# RM 1505-1511 1564-1568, nbp = 5 nbp_cov = 0
# pvals: 0.81106,0.243307,0.042972,0.470843,0.265969
# aggregated LANCASTER        E-value: 4.36481 P-value: 0.21824

# RM 1444-1500 1573-1655, nbp = 36 nbp_cov = 0
# pvals: 0.561523,0.632823,0.306061,0.417997,0.117946,0.117946,0.152178,0.296939,0.645316,0.328767,0.197544,0.45268,0.939806,0.386128,0.0332468,0.766695,0.322097,0.0804394,0.258175,0.177022,0.288115,0.386128,0.175275,0.423667,0.390947,0.568139,0.794095,0.0567665,0.726234,0.895783,0.197544,0.109707,0.483325,0.780723,0.103091,0.0579866
# aggregated LANCASTER        E-value: 0.511243 P-value: 0.0255621

# RM 996-1010 1658-1675, nbp = 14 nbp_cov = 0
# pvals: 0.417997,0.178799,0.587873,0.0366062,0.48963,0.0411606,0.521911,0.626529,0.446756,0.887991,0.322097,0.458657,0.243307,0.780723
# aggregated LANCASTER        E-value: 2.82605 P-value: 0.141302

# RM 955-982 1682-1713, nbp = 25 nbp_cov = 0
# pvals: 0.0567665,0.766695,0.508864,0.508864,1,0.54828,0.93497,0.959566,0.893242,0.322097,0.651461,0.903057,0.302963,0.861831,0.253106,0.0358207,0.357511,0.761914,0.87105,0.66958,0.613755,0.52847,0.268651,0.265969,0.645316
# aggregated LANCASTER        E-value: 18.5668 P-value: 0.928339

# RM 5-31 1717-1754, nbp = 23 nbp_cov = 0
# pvals: 0.306061,0.554905,0.423667,0.417997,0.429346,0.412401,0.401375,0.429346,0.218128,0.406833,0.285231,0.396083,0.168364,0.903057,0.0724393,0.848654,0.136088,0.315573,0.124103,0.496039,0.48963,0.282402,0.521911
# aggregated LANCASTER        E-value: 2.88838 P-value: 0.144419
```
