## Supplementary material for "RNA covariation at helix-level resolution for the identification of evolutionarily conserved RNA structure": XIST_h1_exon1_30-1053.cacofold.power

```
# Power analysis of CaCoFold structure
#
# Powertype = SINGLE SUBSTITUTIONS
# covary left_pos right_pos substitutions power
#----------------------------------------------------------------
5		1754		13		0.42
6		1753		6		0.16
7		1752		9		0.28
8		1751		7		0.20
9		1750		13		0.42
10		1748		5		0.11
11		1747		3		0.02
12		1746		10		0.32
13		1745		20		0.59
15		1743		4		0.07
16		1742		9		0.28
17		1741		3		0.02
21		1740		12		0.39
22		1739		11		0.35
23		1738		12		0.39
24		1736		15		0.47
25		1724		15		0.47
26		1722		10		0.32
27		1721		11		0.35
28		1720		6		0.16
29		1719		10		0.32
30		1718		13		0.42
31		1717		17		0.52
32		75		9		0.28
33		74		14		0.45
34		73		12		0.39
36		72		17		0.52
37		71		16		0.50
38		70		11		0.35
39		69		11		0.35
43		68		16		0.50
44		67		7		0.20
45		66		19		0.57
46		65		8		0.24
47		64		14		0.45
48		63		8		0.24
49		62		10		0.32
50		61		12		0.39
51		60		15		0.47
88		105		10		0.32
89		104		10		0.32
90		103		13		0.42
91		101		6		0.16
93		100		5		0.11
94		99		3		0.02
108		449		12		0.39
109		448		20		0.59
117		447		18		0.55
118		446		18		0.55
119		439		15		0.47
120		438		13		0.42
121		437		9		0.28
122		436		5		0.11
123		435		16		0.50
124		433		21		0.61
125		432		14		0.45
127		431		10		0.32
128		430		7		0.20
129		429		10		0.32
130		428		13		0.42
131		426		11		0.35
132		425		4		0.07
146		421		13		0.42
147		420		14		0.45
148		419		25		0.67
185		413		14		0.45
188		412		9		0.28
189		411		1		0.00
191		410		11		0.35
192		409		14		0.45
193		408		14		0.45
194		407		9		0.28
195		406		7		0.20
198		405		7		0.20
199		404		19		0.57
203		403		12		0.39
204		402		18		0.55
214		381		7		0.20
215		380		13		0.42
216		379		15		0.47
218		378		10		0.32
219		370		13		0.42
220		367		20		0.59
221		366		8		0.24
222		365		10		0.32
223		364		15		0.47
224		363		10		0.32
225		359		7		0.20
226		358		17		0.52
227		357		18		0.55
228		356		7		0.20
229		355		17		0.52
230		339		11		0.35
231		338		13		0.42
232		337		12		0.39
233		336		9		0.28
234		335		12		0.39
235		334		8		0.24
236		333		12		0.39
237		332		12		0.39
238		331		24		0.66
239		326		16		0.50
240		325		9		0.28
241		324		15		0.47
242		323		14		0.45
256		322		18		0.55
257		321		14		0.45
260		320		5		0.11
261		319		13		0.42
262		318		12		0.39
263		316		9		0.28
264		315		10		0.32
267		314		5		0.11
268		313		9		0.28
269		312		10		0.32
270		311		10		0.32
271		310		23		0.64
272		302		20		0.59
497		684		5		0.11
498		681		2		0.00
499		680		7		0.20
500		679		0		0.00
505		674		3		0.02
506		673		5		0.11
507		672		5		0.11
510		671		5		0.11
511		668		9		0.28
512		667		7		0.20
513		658		19		0.57
514		657		9		0.28
515		623		9		0.28
516		597		9		0.28
517		596		13		0.42
518		595		14		0.45
519		594		12		0.39
520		593		13		0.42
521		555		14		0.45
522		554		6		0.16
849		946		5		0.11
850		943		3		0.02
851		942		3		0.02
852		941		0		0.00
857		936		1		0.00
858		935		5		0.11
859		934		4		0.07
862		933		3		0.02
863		927		15		0.47
864		926		14		0.45
865		925		12		0.39
866		921		9		0.28
867		920		13		0.42
955		1713		11		0.35
956		1712		11		0.35
957		1711		10		0.32
958		1710		10		0.32
959		1709		11		0.35
962		1708		9		0.28
963		1700		13		0.42
964		1699		16		0.50
966		1698		16		0.50
967		1697		20		0.59
968		1696		17		0.52
969		1695		15		0.47
970		1694		12		0.39
971		1693		17		0.52
972		1692		19		0.57
973		1691		23		0.64
974		1690		18		0.55
975		1689		20		0.59
976		1688		19		0.57
977		1687		22		0.63
978		1686		11		0.35
979		1685		14		0.45
980		1684		14		0.45
981		1683		7		0.20
982		1682		11		0.35
996		1675		12		0.39
997		1674		23		0.64
998		1673		12		0.39
999		1672		23		0.64
1000		1671		13		0.42
1001		1670		10		0.32
1002		1669		9		0.28
1003		1668		4		0.07
1004		1667		6		0.16
1005		1666		8		0.24
1006		1665		9		0.28
1007		1663		3		0.02
1008		1659		10		0.32
1010		1658		13		0.42
1012		1355		9		0.28
1013		1354		6		0.16
1014		1353		4		0.07
1017		1352		8		0.24
1018		1351		10		0.32
1019		1350		8		0.24
1020		1349		14		0.45
1021		1346		3		0.02
1022		1344		5		0.11
1023		1343		4		0.07
1025		1342		2		0.00
1026		1340		18		0.55
1027		1339		6		0.16
1028		1337		7		0.20
1029		1336		8		0.24
1030		1335		12		0.39
1031		1334		8		0.24
1032		1333		16		0.50
1033		1332		10		0.32
1034		1328		6		0.16
1035		1327		9		0.28
1036		1326		7		0.20
1037		1325		16		0.50
1038		1324		8		0.24
1039		1323		4		0.07
1040		1322		8		0.24
1063		1321		20		0.59
1064		1320		15		0.47
1065		1319		14		0.45
1066		1318		13		0.42
1067		1314		17		0.52
1068		1313		20		0.59
1069		1312		19		0.57
1088		1185		14		0.45
1089		1184		1		0.00
1090		1181		5		0.11
1091		1180		4		0.07
1092		1179		1		0.00
1097		1174		0		0.00
1098		1173		6		0.16
1099		1172		5		0.11
1102		1171		1		0.00
1103		1164		8		0.24
1104		1163		8		0.24
1105		1162		21		0.61
1106		1161		11		0.35
1107		1143		10		0.32
1108		1142		7		0.20
1243		1309		7		0.20
1244		1308		10		0.32
1245		1307		7		0.20
1246		1306		2		0.00
1251		1301		2		0.00
1252		1300		8		0.24
1253		1299		7		0.20
1256		1298		9		0.28
1257		1297		18		0.55
1258		1296		12		0.39
1259		1295		14		0.45
1260		1294		10		0.32
1261		1287		10		0.32
1262		1284		2		0.00
1444		1655		4		0.07
1445		1654		8		0.24
1446		1653		5		0.11
1447		1652		6		0.16
1448		1651		13		0.42
1449		1650		7		0.20
1450		1649		14		0.45
1451		1648		11		0.35
1452		1647		9		0.28
1453		1646		9		0.28
1458		1645		9		0.28
1459		1644		11		0.35
1460		1643		9		0.28
1461		1642		15		0.47
1462		1640		12		0.39
1463		1639		6		0.16
1465		1638		15		0.47
1466		1637		12		0.39
1467		1636		8		0.24
1480		1635		6		0.16
1481		1634		9		0.28
1482		1633		0		0.00
1483		1632		9		0.28
1484		1631		9		0.28
1486		1629		1		0.00
1487		1628		4		0.07
1488		1625		7		0.20
1492		1624		14		0.45
1493		1623		22		0.63
1494		1622		19		0.57
1495		1621		10		0.32
1496		1620		6		0.16
1497		1619		16		0.50
1498		1618		13		0.42
1499		1617		13		0.42
1500		1573		12		0.39
1505		1568		14		0.45
1506		1567		7		0.20
1507		1566		8		0.24
1508		1565		8		0.24
1511		1564		6		0.16
1520		1557		6		0.16
1521		1556		6		0.16
1522		1555		6		0.16
1523		1554		3		0.02
1524		1553		5		0.11
1525		1552		8		0.24
1526		1551		10		0.32
1527		1550		15		0.47
1528		1549		6		0.16
1529		1548		7		0.20
1531		1546		14		0.45
1532		1545		10		0.32
1533		1544		7		0.20
1534		1543		14		0.45
1535		1542		5		0.11
1536		1541		10		0.32
#
# BPAIRS 309
# avg substitutions per BP 10.5
# BPAIRS expected to covary 97.8 +/- 7.6
# BPAIRS observed to covary 0
#
```
