## Supplementary material for "RNA covariation at helix-level resolution for the identification of evolutionarily conserved RNA structure": XIST_h1_exon1_30-1053.helixcov

```
# RMs = 44 L = 1764

# RM 15-27 32-45, nbp = 9 nbp_cov = 0
# pvals: 0.429346,0.561523,0.46474,0.675516,0.224734,0.240897,0.87105,0.747065,0.302963
# aggregated LANCASTER        E-value: 25.8654 P-value: 0.587849

# RM 7-9 50-52, nbp = 3 nbp_cov = 0
# pvals: 0.874017,0.423667,0.446756
# aggregated LANCASTER        E-value: 33.6744 P-value: 0.765328

# RM 2-5 58-61, nbp = 4 nbp_cov = 0
# pvals: 0.66363,0.48963,0.861831,0.00615692
# aggregated LANCASTER        E-value: 10.3474 P-value: 0.235168

# RM 81-85 90-95, nbp = 5 nbp_cov = 0
# pvals: 0.322097,0.587873,0.0666076,0.423667,0.632823
# aggregated LANCASTER        E-value: 13.6809 P-value: 0.31093

# RM 208-216 241-263, nbp = 8 nbp_cov = 0
# pvals: 0.785223,0.0709425,0.263327,0.879787,0.141725,0.429346,0.568139,0.0747459
# aggregated LANCASTER        E-value: 6.5079 P-value: 0.147907

# RM 358-381 386-402, nbp = 11 nbp_cov = 0
# pvals: 0.81106,0.483325,0.00561938,0.709857,0.848654,0.0103915,0.0550006,0.600877,0.789702,0.361361,0.106361
# aggregated LANCASTER        E-value: 5.04962 P-value: 0.114764

# RM 335-339 409-413, nbp = 5 nbp_cov = 0
# pvals: 0.144643,0.54828,0.0796038,0.0652112,0.496039
# aggregated LANCASTER        E-value: 2.43504 P-value: 0.0553419

# RM 332-334 418-420, nbp = 3 nbp_cov = 0
# pvals: 0.236178,0.396083,0.607331
# aggregated LANCASTER        E-value: 17.415 P-value: 0.395795

# RM 437-438 470-471, nbp = 2 nbp_cov = 0
# pvals: 0.386128,0.508864
# aggregated LANCASTER        E-value: 20.1047 P-value: 0.456925

# RM 497-500 505-510, nbp = 4 nbp_cov = 0
# pvals: 0.515364,0.369295,0.0702035,0.390947
# aggregated LANCASTER        E-value: 7.87529 P-value: 0.178984

# RM 300-316 513-522, nbp = 10 nbp_cov = 0
# pvals: 0.429346,0.990717,0.52847,1,0.6987,0.587873,0.924316,0.861831,0.620175,0.936621
# aggregated LANCASTER        E-value: 43.9993 P-value: 0.999985

# RM 166-185 555-623, nbp = 7 nbp_cov = 0
# pvals: 0.112009,0.959566,1,0.841654,0.945776,0.99306,0.98475
# aggregated LANCASTER        E-value: 43.9998 P-value: 0.999996

# RM 132-147 671-673, nbp = 3 nbp_cov = 0
# pvals: 0.231524,0.568139,0.521911
# aggregated LANCASTER        E-value: 21.124 P-value: 0.480091

# RM 123-127 678-681, nbp = 4 nbp_cov = 0
# pvals: 0.502424,0.613755,0.406833,0.761914
# aggregated LANCASTER        E-value: 32.3231 P-value: 0.734617

# RM 117-120 686-689, nbp = 4 nbp_cov = 0
# pvals: 0.771435,0.406833,0.229227,0.613755
# aggregated LANCASTER        E-value: 23.827 P-value: 0.541524

# RM 701-702 849-850, nbp = 2 nbp_cov = 0
# pvals: 0.245735,0.834387
# aggregated LANCASTER        E-value: 27.4413 P-value: 0.623665

# RM 105-109 856-862, nbp = 5 nbp_cov = 0
# pvals: 0.876932,0.798453,0.954973,0.561523,0.969302
# aggregated LANCASTER        E-value: 43.9285 P-value: 0.998374

# RM 864-867 872-875, nbp = 4 nbp_cov = 0
# pvals: 0.0478538,0.0210007,0.581296,0.6987
# aggregated LANCASTER        E-value: 1.07257 P-value: 0.0243765

# RM 933-936 941-946, nbp = 4 nbp_cov = 0
# pvals: 0.274039,0.229227,0.00259775,0.386128
# aggregated LANCASTER        E-value: 0.431238 P-value: 0.00980086

# RM 910-921 950-952, nbp = 3 nbp_cov = 0
# pvals: 0.069458,0.0377927,0.138878
# aggregated LANCASTER        E-value: 0.372495 P-value: 0.00846579

# RM 1063-1068 1081-1086, nbp = 6 nbp_cov = 0
# pvals: 0.861831,0.45268,0.175275,0.46474,0.357511,0.012694
# aggregated LANCASTER        E-value: 4.65432 P-value: 0.10578

# RM 1106-1107 1161-1162, nbp = 2 nbp_cov = 0
# pvals: 0.435092,0.197544
# aggregated LANCASTER        E-value: 10.9567 P-value: 0.249017

# RM 1097-1102 1171-1174, nbp = 4 nbp_cov = 0
# pvals: 0.386128,0.00696646,0.332178,0.226975
# aggregated LANCASTER        E-value: 0.788275 P-value: 0.0179153

# RM 1088-1092 1179-1185, nbp = 5 nbp_cov = 0
# pvals: 0.651461,0.220302,0.406833,0.00276562,0.390947
# aggregated LANCASTER        E-value: 3.43102 P-value: 0.0779777

# RM 1026-1027 1188-1189, nbp = 2 nbp_cov = 0
# pvals: 0.446756,0.00579202
# aggregated LANCASTER        E-value: 1.77516 P-value: 0.0403446

# RM 1011-1022 1193-1200, nbp = 8 nbp_cov = 0
# pvals: 0.0659,0.141725,0.412401,0.0478538,0.406833,0.675516,0.346355,0.440901
# aggregated LANCASTER        E-value: 2.98916 P-value: 0.0679354

# RM 1243-1246 1251-1256, nbp = 4 nbp_cov = 0
# pvals: 0.0180348,0.396083,0.00477401,0.386128
# aggregated LANCASTER        E-value: 0.111279 P-value: 0.00252907

# RM 1298-1301 1306-1309, nbp = 4 nbp_cov = 0
# pvals: 0.0468445,0.209644,0.435092,0.00184232
# aggregated LANCASTER        E-value: 0.226574 P-value: 0.00514942

# RM 1281-1297 1321-1332, nbp = 9 nbp_cov = 0
# pvals: 0.322097,0.496039,0.396083,0.45268,0.224734,0.704287,0.285231,0.268651,0.353758
# aggregated LANCASTER        E-value: 13.375 P-value: 0.303977

# RM 1444-1451 1460-1467, nbp = 8 nbp_cov = 0
# pvals: 0.45268,0.27133,0.535039,0.401375,0.0796038,0.66958,0.226975,0.147603
# aggregated LANCASTER        E-value: 5.46025 P-value: 0.124097

# RM 1351-1365 1480-1495, nbp = 12 nbp_cov = 0
# pvals: 0.508864,0.477027,0.657586,0.470843,0.594386,0.339158,0.496039,0.396083,0.54828,0.406833,0.720844,0.709857
# aggregated LANCASTER        E-value: 33.7208 P-value: 0.766381

# RM 1502-1515 1520-1532, nbp = 12 nbp_cov = 0
# pvals: 0.861831,0.306061,0.0268578,0.114371,0.6987,0.766695,0.709857,0.988418,0.423667,0.0747459,0.299923,0.193645
# aggregated LANCASTER        E-value: 13.2418 P-value: 0.30095

# RM 1258-1273 1533-1550, nbp = 15 nbp_cov = 0
# pvals: 0.361361,0.193645,0.446756,0.626529,0.645316,0.435092,0.412401,0.187953,0.535039,0.417997,0.429346,0.417997,0.390947,0.620175,0.893242
# aggregated LANCASTER        E-value: 22.6643 P-value: 0.515097

# RM 1205-1240 1554-1563, nbp = 10 nbp_cov = 0
# pvals: 0.632823,0.967538,0.587873,0.515364,0.771435,0.46474,0.726234,0.335649,0.957334,0.381673
# aggregated LANCASTER        E-value: 42.1122 P-value: 0.957095

# RM 1564-1569 1640-1646, nbp = 6 nbp_cov = 0
# pvals: 0.27133,0.184242,0.417997,0.568139,0.171787,0.299923
# aggregated LANCASTER        E-value: 6.61085 P-value: 0.150247

# RM 1000-1006 1648-1654, nbp = 7 nbp_cov = 0
# pvals: 0.274039,0.140307,0.0625014,0.692979,0.780723,0.928039,0.826871
# aggregated LANCASTER        E-value: 21.9055 P-value: 0.497853

# RM 995-997 1657-1659, nbp = 3 nbp_cov = 0
# pvals: 0.815118,0.502424,0.458657
# aggregated LANCASTER        E-value: 30.3052 P-value: 0.688753

# RM 980-981 1663-1665, nbp = 2 nbp_cov = 0
# pvals: 0.882597,0.306061
# aggregated LANCASTER        E-value: 34.1845 P-value: 0.77692

# RM 970-978 1682-1691, nbp = 9 nbp_cov = 0
# pvals: 0.893242,0.130583,0.741962,0.318809,0.220302,0.607331,0.0901696,0.626529,0.77613
# aggregated LANCASTER        E-value: 19.5746 P-value: 0.444876

# RM 966-967 1694-1695, nbp = 2 nbp_cov = 0
# pvals: 0.988059,0.521911
# aggregated LANCASTER        E-value: 41.3483 P-value: 0.939733

# RM 955-964 1699-1713, nbp = 8 nbp_cov = 0
# pvals: 0.0567665,0.766695,0.508864,0.508864,1,0.54828,0.93497,0.959566
# aggregated LANCASTER        E-value: 42.8844 P-value: 0.974645

# RM 68-74 1717-1724, nbp = 7 nbp_cov = 0
# pvals: 0.477027,0.134698,0.639099,0.521911,0.852076,0.726234,0.243307
# aggregated LANCASTER        E-value: 27.7938 P-value: 0.631678

# RM 1736-1741 1750-1754, nbp = 5 nbp_cov = 0
# pvals: 0.632823,0.121621,0.417997,0.6987,0.554905
# aggregated LANCASTER        E-value: 22.4745 P-value: 0.510784

# RM 46-49 1757-1760, nbp = 4 nbp_cov = 0
# pvals: 0.170072,0.6987,0.134698,0.726234
# aggregated LANCASTER        E-value: 15.9369 P-value: 0.362202
```
