## Supplementary material for "RNA covariation at helix-level resolution for the identification of evolutionarily conserved RNA structure": XIST_h2_exon1_2902-3106.cacofold.helixcov

```
# RMs = 4 L = 464

# RM 5-26 37-49, nbp = 10 nbp_cov = 0
# pvals: 0.281728,0.380873,0.3983,0.3983,0.388869,0.748852,0.413432,0.553819,0.536016,0.626454
# aggregated LANCASTER        E-value: 2.00783 P-value: 0.501957

# RM 247-250 260-278, nbp = 4 nbp_cov = 1
# pvals: 0.000595786,0.696278,0.140628,0.331342
# aggregated LANCASTER        E-value: 0.0247044 P-value: 0.0061761 *

# RM 301-330 364-395, nbp = 20 nbp_cov = 0
# pvals: 0.243354,0.460862,0.992034,0.064101,0.0201118,0.444746,0.45006,0.865069,0.572207,0.41837,0.194238,0.804663,0.900354,0.512224,0.337983,0.255732,0.679412,0.0329522,0.192275,0.919689
# aggregated LANCASTER        E-value: 1.15908 P-value: 0.289769

# RM 398-418 438-459, nbp = 18 nbp_cov = 0
# pvals: 0.933875,0.3983,0.163606,0.388869,0.868311,0.494728,0.840417,0.512224,0.961962,0.50046,0.260839,0.768288,0.843971,0.626454,0.667609,0.971011,0.821016,0.60873
# aggregated LANCASTER        E-value: 3.97864 P-value: 0.99466
```
