## Supplementary material for "RNA covariation at helix-level resolution for the identification of evolutionarily conserved RNA structure": XIST_h2_exon1_2902-3106.cacofold.power

```
# Power analysis of CaCoFold structure
#
# Powertype = SINGLE SUBSTITUTIONS
# covary left_pos right_pos substitutions power
#----------------------------------------------------------------
5		49		18		0.55
6		48		18		0.55
7		47		15		0.47
8		46		10		0.32
10		45		22		0.63
11		44		14		0.45
12		43		10		0.32
13		42		13		0.42
25		38		12		0.39
26		37		5		0.11
* 247		278		15		0.47
248		262		11		0.35
249		261		9		0.28
250		260		9		0.28
301		395		11		0.35
302		394		8		0.24
303		393		10		0.32
304		388		12		0.39
305		387		10		0.32
306		382		4		0.07
307		381		8		0.24
308		378		5		0.11
309		375		7		0.20
310		374		9		0.28
311		373		6		0.16
312		372		11		0.35
314		371		12		0.39
315		370		9		0.28
316		369		15		0.47
317		368		9		0.28
318		367		21		0.61
328		366		11		0.35
329		365		12		0.39
330		364		10		0.32
398		459		12		0.39
399		458		2		0.00
400		457		14		0.45
401		456		9		0.28
405		455		11		0.35
406		454		6		0.16
407		453		15		0.47
408		452		12		0.39
409		451		17		0.52
410		450		4		0.07
411		449		7		0.20
412		448		7		0.20
413		447		7		0.20
414		446		8		0.24
415		445		9		0.28
416		444		15		0.47
417		439		7		0.20
418		438		13		0.42
#
# BPAIRS 52
# avg substitutions per BP 10.7
# BPAIRS expected to covary 17.0 +/- 3.2
# BPAIRS observed to covary 1
#
```
