## Supplementary material for "RNA covariation at helix-level resolution for the identification of evolutionarily conserved RNA structure": XIST_h2_exon1_2902-3106.cov

```
#
# Method Target_E-val [cov_min,cov_max] [FP | TP True Found | Sen PPV F] 
# GTp    0.05           [-9.95,31.08]    [0 | 1 41 1 | 2.44 100.00 4.76] 
#
# #tests = 41 (base pairs) 21695 (others)
# in_given  left_pos       right_pos        score      E-value          pvalue      substitutions      power
#----------------------------------------------------------------------------------------------------------------
*	       247	       278	28.74239	0.0244272	0.000595786	15		0.47
```
