## Supplementary material for "RNA covariation at helix-level resolution for the identification of evolutionarily conserved RNA structure": XIST_h2_exon1_2902-3106.sorted.cacofold.cov

```
# The predicted CaCoFold structure
# BPAIRS observed to covary 1
#
#
# Method Target_E-val [cov_min,cov_max] [FP | TP True Found | Sen PPV F] 
# GTp    0.05         [-9.95,31.08]     [0 | 1 52 1 | 1.92 100.00 3.77] 
#
# in_fold in_given   left_pos       right_pos      score           E-value    pvalue       substitutions      power
#-----------------------------------------------------------------------------------------------------------------------
*	*	       247	       278	28.74239	0.0244272	0.000595786	15		0.47
```
