## Supplementary material for "RNA covariation at helix-level resolution for the identification of evolutionarily conserved RNA structure": XIST_h2_exon1_2902-3106.surv

```
28.700000	0.0243902
10.400000	0.0487805
9.550000	0.0731707
7.700000	0.097561
7.550000	0.121951
6.500000	0.146341
5.150000	0.170732
4.950000	0.195122
4.300000	0.219512
3.950000	0.243902
3.850000	0.268293
2.900000	0.292683
2.800000	0.317073
2.500000	0.341463
0.800000	0.365854
0.000000	0.414634
-0.050000	0.439024
-0.200000	0.463415
-0.350000	0.487805
-0.400000	0.512195
-0.450000	0.536585
-0.800000	0.560976
-0.950000	0.585366
-1.000000	0.609756
-1.100000	0.634146
-1.200000	0.658537
-1.650000	0.707317
-2.200000	0.731707
-2.250000	0.756098
-2.400000	0.780488
-2.650000	0.804878
-2.700000	0.878049
-3.000000	0.902439
-3.100000	0.926829
-5.600000	0.95122
-6.500000	0.97561
-6.600000	1
&
31.050000	4.60936e-05
29.100000	9.21871e-05
28.700000	0.000138281
27.000000	0.000184374
26.050000	0.000230468
25.350000	0.000276561
24.500000	0.000322655
24.250000	0.000368749
24.000000	0.000414842
23.950000	0.000460936
23.800000	0.000507029
23.750000	0.000553123
23.300000	0.00064531
22.950000	0.000691404
22.850000	0.000737497
22.650000	0.000783591
22.600000	0.000829684
22.350000	0.000875778
22.300000	0.000921871
22.150000	0.000967965
22.050000	0.00101406
21.950000	0.00106015
21.900000	0.00110625
21.650000	0.00119843
21.550000	0.00124453
21.300000	0.00129062
21.250000	0.00138281
21.150000	0.0014289
21.100000	0.00147499
21.050000	0.00152109
20.750000	0.00156718
20.650000	0.00165937
20.600000	0.00175156
20.550000	0.00179765
20.500000	0.00188984
20.200000	0.00193593
19.850000	0.00202812
19.800000	0.00207421
19.750000	0.0021203
19.650000	0.0021664
19.600000	0.00221249
19.550000	0.00230468
19.500000	0.00235077
19.450000	0.00239687
19.250000	0.00244296
19.100000	0.00248905
18.900000	0.00253515
18.850000	0.00258124
18.750000	0.00267343
18.700000	0.00271952
18.550000	0.00276561
18.450000	0.00281171
18.300000	0.0028578
18.100000	0.00294999
17.950000	0.00308827
17.900000	0.00318046
17.850000	0.00327264
17.800000	0.00331874
17.750000	0.00336483
17.700000	0.00341092
17.650000	0.00345702
17.600000	0.0035492
17.400000	0.00368749
17.350000	0.00373358
17.300000	0.00382577
17.250000	0.00391795
17.200000	0.00396405
17.050000	0.00401014
16.950000	0.00410233
16.850000	0.00419451
16.800000	0.00424061
16.750000	0.00437889
16.700000	0.00451717
16.600000	0.00460936
16.550000	0.00474764
16.500000	0.00483982
16.400000	0.00488592
16.350000	0.00497811
16.300000	0.00507029
16.250000	0.00511639
16.200000	0.00516248
16.150000	0.00520857
15.950000	0.00530076
15.900000	0.00539295
15.850000	0.00566951
15.800000	0.0057156
15.750000	0.00580779
15.700000	0.00589998
15.650000	0.00594607
15.550000	0.00603826
15.500000	0.00631482
15.450000	0.00640701
15.400000	0.00649919
15.350000	0.00663747
15.250000	0.00668357
15.200000	0.00672966
15.150000	0.00677575
15.100000	0.00691404
15.050000	0.00696013
14.950000	0.00700622
14.900000	0.00705232
14.850000	0.00732888
14.800000	0.00742106
14.750000	0.00769763
14.700000	0.007882
14.650000	0.00806637
14.600000	0.00815856
14.550000	0.00829684
14.500000	0.00838903
14.450000	0.0086195
14.400000	0.00871168
14.350000	0.00889606
14.300000	0.00908043
14.250000	0.00921871
14.200000	0.00940309
14.150000	0.00949528
14.100000	0.00967965
14.050000	0.00981793
14.000000	0.00995621
13.950000	0.0100945
13.900000	0.0101406
13.850000	0.0104632
13.800000	0.0106937
13.750000	0.010832
13.700000	0.0110625
13.650000	0.011339
13.600000	0.0115695
13.550000	0.0116617
13.500000	0.0118
13.450000	0.0120765
13.400000	0.0122148
13.350000	0.0123992
13.300000	0.0126757
13.250000	0.0128601
13.200000	0.0129523
13.150000	0.0131828
13.100000	0.0132749
13.050000	0.0135976
13.000000	0.0139664
12.950000	0.0141968
12.900000	0.0143351
12.850000	0.0144734
12.800000	0.0146117
12.750000	0.0148421
12.700000	0.0151187
12.650000	0.015257
12.600000	0.0153953
12.550000	0.0156718
12.500000	0.0158562
12.450000	0.0159945
12.400000	0.0164093
12.350000	0.0166859
12.300000	0.0169624
12.250000	0.0171929
12.200000	0.0174234
12.150000	0.017746
12.100000	0.0180226
12.050000	0.0184374
12.000000	0.018714
11.950000	0.0191288
11.900000	0.0193132
11.850000	0.0196359
11.800000	0.0197741
11.750000	0.0202351
11.700000	0.0207421
11.650000	0.0213413
11.600000	0.0216179
11.550000	0.0222171
11.500000	0.0224015
11.450000	0.0227702
11.400000	0.0230468
11.350000	0.0235077
11.300000	0.0239687
11.250000	0.0242452
11.200000	0.0247062
11.150000	0.0250749
11.100000	0.0253515
11.050000	0.0259046
11.000000	0.0261811
10.950000	0.0265038
10.900000	0.0266421
10.850000	0.0269647
10.800000	0.0271952
10.750000	0.02761
10.700000	0.0281632
10.650000	0.0285319
10.600000	0.0292233
10.550000	0.0297764
10.500000	0.030053
10.450000	0.0303296
10.400000	0.0309749
10.350000	0.0313436
10.300000	0.0317585
10.250000	0.0324499
10.200000	0.0327725
10.150000	0.0333717
10.100000	0.0339249
10.050000	0.0342014
10.000000	0.0345241
9.950000	0.0349389
9.900000	0.035492
9.850000	0.0359069
9.800000	0.0361835
9.750000	0.0368288
9.700000	0.037428
9.650000	0.0382116
9.600000	0.0385803
9.550000	0.0391334
9.500000	0.0395944
9.450000	0.0402858
9.400000	0.0408389
9.350000	0.0413459
9.300000	0.0418069
9.250000	0.0423139
9.200000	0.0431897
9.150000	0.043835
9.100000	0.0442498
9.050000	0.0448951
9.000000	0.0452639
8.950000	0.0461397
8.900000	0.0465545
8.850000	0.0473842
8.800000	0.0483061
8.750000	0.0489514
8.700000	0.0495045
8.650000	0.0500576
8.600000	0.0505646
8.550000	0.0515326
8.500000	0.052224
8.450000	0.052731
8.400000	0.0535146
8.350000	0.0542521
8.300000	0.0547131
8.250000	0.0554967
8.200000	0.0560959
8.150000	0.0566951
8.100000	0.0572482
8.050000	0.0581701
8.000000	0.0585849
7.950000	0.0591841
7.900000	0.0599216
7.850000	0.0606591
7.800000	0.0613505
7.750000	0.0618576
7.700000	0.0626873
7.650000	0.0636091
7.600000	0.0644849
7.550000	0.0652224
7.500000	0.0662826
7.450000	0.0672044
7.400000	0.0682646
7.350000	0.0690021
7.300000	0.0698779
7.250000	0.0703849
7.200000	0.0717677
7.150000	0.0726435
7.100000	0.0733349
7.050000	0.0743489
7.000000	0.0752708
6.950000	0.0760544
6.900000	0.0766536
6.850000	0.0772528
6.800000	0.0779442
6.750000	0.0790044
6.700000	0.0798802
6.650000	0.0806637
6.600000	0.0816778
6.550000	0.0825536
6.500000	0.0840286
6.450000	0.085227
6.400000	0.0858262
6.350000	0.0873012
6.300000	0.0883614
6.250000	0.0892832
6.200000	0.0902051
6.150000	0.0912653
6.100000	0.0923254
6.050000	0.0941231
6.000000	0.0949988
5.950000	0.0964738
5.900000	0.0976262
5.850000	0.0987785
5.800000	0.100023
5.750000	0.10136
5.700000	0.102835
5.650000	0.104218
5.600000	0.105139
5.550000	0.10643
5.500000	0.107675
5.450000	0.109057
5.400000	0.110625
5.350000	0.111915
5.300000	0.113759
5.250000	0.114957
5.200000	0.116202
5.150000	0.117078
5.100000	0.118046
5.050000	0.119797
5.000000	0.121733
4.950000	0.12307
4.900000	0.124637
4.850000	0.125697
4.800000	0.127587
4.750000	0.129339
4.700000	0.130814
4.650000	0.132012
4.600000	0.133579
4.550000	0.135285
4.500000	0.136806
4.450000	0.13888
4.400000	0.13994
4.350000	0.141553
4.300000	0.142521
4.250000	0.143628
4.200000	0.144964
4.150000	0.146578
4.100000	0.148099
4.050000	0.14985
4.000000	0.151556
3.950000	0.1528
3.900000	0.154045
3.850000	0.15575
3.800000	0.157041
3.750000	0.158977
3.700000	0.160636
3.650000	0.162157
3.600000	0.164047
3.550000	0.165845
3.500000	0.167781
3.450000	0.169578
3.400000	0.171837
3.350000	0.174049
3.300000	0.175893
3.250000	0.178059
3.200000	0.180272
3.150000	0.182208
3.100000	0.18442
3.050000	0.186817
3.000000	0.18926
2.950000	0.191427
2.900000	0.193593
2.850000	0.195759
2.800000	0.198248
2.750000	0.200599
2.700000	0.202351
2.650000	0.204333
2.600000	0.206407
2.550000	0.208988
2.500000	0.211293
2.450000	0.21369
2.400000	0.216041
2.350000	0.21853
2.300000	0.221203
2.250000	0.224291
2.200000	0.226458
2.150000	0.229316
2.100000	0.231758
2.050000	0.233787
2.000000	0.236414
1.950000	0.238995
1.900000	0.2413
1.850000	0.244019
1.800000	0.246601
1.750000	0.248905
1.700000	0.251763
1.650000	0.254667
1.600000	0.25794
1.550000	0.261028
1.500000	0.26384
1.450000	0.267112
1.400000	0.269832
1.350000	0.272966
1.300000	0.275824
1.250000	0.278267
1.200000	0.282
1.150000	0.284812
1.100000	0.288085
1.050000	0.291404
1.000000	0.294768
0.950000	0.298548
0.900000	0.302143
0.850000	0.305047
0.800000	0.308274
0.750000	0.311546
0.700000	0.31505
0.650000	0.318783
0.600000	0.322701
0.550000	0.325835
0.500000	0.329753
0.450000	0.333579
0.400000	0.338142
0.350000	0.342752
0.300000	0.346808
0.250000	0.350449
0.200000	0.355243
0.150000	0.360406
0.100000	0.365107
0.050000	0.369809
0.000000	0.375478
-0.050000	0.38313
-0.100000	0.390551
-0.150000	0.399493
-0.200000	0.40885
-0.250000	0.417469
-0.300000	0.426089
-0.350000	0.433418
-0.400000	0.440101
-0.450000	0.445587
-0.500000	0.452501
-0.550000	0.459737
-0.600000	0.466928
-0.650000	0.47481
-0.700000	0.482507
-0.750000	0.490067
-0.800000	0.497995
-0.850000	0.505646
-0.900000	0.513021
-0.950000	0.519889
-1.000000	0.526573
-1.050000	0.534178
-1.100000	0.541646
-1.150000	0.549205
-1.200000	0.557732
-1.250000	0.565476
-1.300000	0.571883
-1.350000	0.57935
-1.400000	0.585895
-1.450000	0.592809
-1.500000	0.59977
-1.550000	0.607836
-1.600000	0.616087
-1.650000	0.623876
-1.700000	0.63139
-1.750000	0.638534
-1.800000	0.645817
-1.850000	0.652501
-1.900000	0.659922
-1.950000	0.666559
-2.000000	0.672782
-2.050000	0.679511
-2.100000	0.685826
-2.150000	0.691911
-2.200000	0.697995
-2.250000	0.703111
-2.300000	0.708689
-2.350000	0.714312
-2.400000	0.720442
-2.450000	0.72625
-2.500000	0.732196
-2.550000	0.737728
-2.600000	0.744181
-2.650000	0.74879
-2.700000	0.754045
-2.750000	0.759991
-2.800000	0.764877
-2.850000	0.770684
-2.900000	0.775893
-2.950000	0.780779
-3.000000	0.785849
-3.050000	0.790873
-3.100000	0.79599
-3.150000	0.801429
-3.200000	0.806269
-3.250000	0.811616
-3.300000	0.816225
-3.350000	0.820788
-3.400000	0.824568
-3.450000	0.828301
-3.500000	0.832496
-3.550000	0.837105
-3.600000	0.841761
-3.650000	0.846324
-3.700000	0.85038
-3.750000	0.854851
-3.800000	0.859369
-3.850000	0.863747
-3.900000	0.867251
-3.950000	0.871168
-4.000000	0.874948
-4.050000	0.878267
-4.100000	0.881263
-4.150000	0.884443
-4.200000	0.887624
-4.250000	0.890758
-4.300000	0.893293
-4.350000	0.89675
-4.400000	0.9003
-4.450000	0.90242
-4.500000	0.905416
-4.550000	0.907859
-4.600000	0.91044
-4.650000	0.913021
-4.700000	0.915557
-4.750000	0.918184
-4.800000	0.92095
-4.850000	0.923485
-4.900000	0.925974
-4.950000	0.92814
-5.000000	0.930721
-5.050000	0.933164
-5.100000	0.935976
-5.150000	0.937313
-5.200000	0.939341
-5.250000	0.941092
-5.300000	0.943167
-5.350000	0.945056
-5.400000	0.947085
-5.450000	0.948928
-5.500000	0.950496
-5.550000	0.952155
-5.600000	0.954045
-5.650000	0.955243
-5.700000	0.956672
-5.750000	0.958424
-5.800000	0.959991
-5.850000	0.961512
-5.900000	0.962756
-5.950000	0.964001
-6.000000	0.965245
-6.050000	0.966444
-6.100000	0.967274
-6.150000	0.968472
-6.200000	0.969717
-6.250000	0.9705
-6.300000	0.97156
-6.350000	0.972298
-6.400000	0.97345
-6.450000	0.974372
-6.500000	0.975248
-6.550000	0.9764
-6.600000	0.977045
-6.650000	0.977875
-6.700000	0.97852
-6.750000	0.97912
-6.800000	0.979811
-6.850000	0.98041
-6.900000	0.981056
-6.950000	0.981516
-7.000000	0.9823
-7.050000	0.982899
-7.100000	0.983545
-7.150000	0.983913
-7.200000	0.984236
-7.250000	0.984927
-7.300000	0.985665
-7.350000	0.986126
-7.400000	0.986541
-7.450000	0.986863
-7.500000	0.987463
-7.550000	0.987693
-7.600000	0.988246
-7.650000	0.988891
-7.700000	0.989168
-7.750000	0.989859
-7.800000	0.990182
-7.850000	0.990689
-7.900000	0.991058
-7.950000	0.991565
-8.000000	0.992118
-8.050000	0.992533
-8.100000	0.992717
-8.150000	0.992809
-8.200000	0.993086
-8.250000	0.993593
-8.300000	0.994054
-8.350000	0.994377
-8.400000	0.994515
-8.450000	0.994653
-8.500000	0.995022
-8.550000	0.995345
-8.600000	0.995621
-8.650000	0.995944
-8.700000	0.996128
-8.750000	0.996266
-8.800000	0.996313
-8.850000	0.996451
-8.900000	0.996681
-8.950000	0.99682
-9.000000	0.996866
-9.050000	0.997096
-9.150000	0.997188
-9.200000	0.997234
-9.250000	0.997373
-9.300000	0.997603
-9.350000	0.997649
-9.400000	0.997741
-9.450000	0.998064
-9.550000	0.99811
-9.600000	0.998248
-9.650000	0.998341
-9.700000	0.998387
-9.800000	0.998525
-9.900000	0.998571
-9.950000	1
&
50.250000	2.30033e-06
43.650000	4.60066e-06
43.300000	6.90099e-06
43.050000	1.15017e-05
42.800000	1.3802e-05
42.100000	1.61023e-05
41.950000	1.84026e-05
41.800000	2.0703e-05
41.300000	2.30033e-05
41.050000	2.53036e-05
40.650000	2.7604e-05
40.300000	2.99043e-05
40.250000	3.22046e-05
39.900000	3.4505e-05
39.800000	3.68053e-05
39.700000	3.91056e-05
39.550000	4.1406e-05
39.450000	4.37063e-05
39.050000	4.60066e-05
39.000000	4.8307e-05
38.700000	5.06073e-05
38.550000	5.52079e-05
38.150000	5.98086e-05
38.050000	6.21089e-05
38.000000	6.44093e-05
37.300000	6.67096e-05
37.250000	7.13103e-05
37.200000	7.36106e-05
36.650000	7.59109e-05
36.600000	8.05116e-05
36.300000	8.28119e-05
36.250000	8.51123e-05
36.100000	8.74126e-05
36.000000	8.97129e-05
35.750000	9.43136e-05
35.300000	9.66139e-05
35.200000	0.000101215
35.150000	0.000103515
35.100000	0.000105815
35.050000	0.000108116
34.900000	0.000110416
34.850000	0.000112716
34.800000	0.000117317
34.700000	0.000119617
34.650000	0.000121918
34.500000	0.000124218
34.450000	0.000128819
34.400000	0.000133419
34.300000	0.00013572
34.200000	0.00013802
34.150000	0.000147221
34.100000	0.000149522
34.050000	0.000151822
34.000000	0.000154122
33.950000	0.000158723
33.900000	0.000161023
33.700000	0.000165624
33.600000	0.000167924
33.550000	0.000172525
33.500000	0.000177126
33.450000	0.000184026
33.400000	0.000190927
33.300000	0.000193228
33.250000	0.000195528
33.150000	0.000197828
33.100000	0.000202429
33.000000	0.000204729
32.900000	0.00020703
32.850000	0.00020933
32.800000	0.000213931
32.700000	0.000216231
32.650000	0.000220832
32.550000	0.000225432
32.500000	0.000230033
32.450000	0.000232333
32.350000	0.000241535
32.300000	0.000250736
32.250000	0.000253036
32.200000	0.000255337
32.150000	0.000257637
32.100000	0.000262238
32.050000	0.000264538
32.000000	0.000273739
31.950000	0.00027604
31.850000	0.00027834
31.800000	0.00028064
31.750000	0.000282941
31.700000	0.000285241
31.600000	0.000289842
31.500000	0.000296743
31.450000	0.000303644
31.400000	0.000308244
31.350000	0.000312845
31.300000	0.000315145
31.250000	0.000319746
31.200000	0.000324347
31.050000	0.000326647
31.000000	0.000328947
30.950000	0.000333548
30.900000	0.000335848
30.850000	0.000338149
30.800000	0.000340449
30.750000	0.00034505
30.650000	0.00034735
30.600000	0.00034965
30.550000	0.000351951
30.500000	0.000354251
30.450000	0.000356551
30.400000	0.000358852
30.350000	0.000365753
30.300000	0.000374954
30.200000	0.000377254
30.150000	0.000381855
30.100000	0.000391056
30.050000	0.000404858
30.000000	0.00041406
29.950000	0.00041636
29.900000	0.000423261
29.850000	0.000425561
29.800000	0.000432462
29.750000	0.000437063
29.700000	0.000443964
29.650000	0.000453165
29.600000	0.000457766
29.550000	0.000466967
29.500000	0.000476169
29.450000	0.00048307
29.350000	0.000489971
29.300000	0.000492271
29.250000	0.000496872
29.200000	0.000508373
29.150000	0.000517575
29.100000	0.000526776
29.050000	0.000535977
29.000000	0.000552079
28.950000	0.000568182
28.900000	0.000575083
28.850000	0.000581984
28.800000	0.000586584
28.750000	0.000591185
28.700000	0.000595786
28.650000	0.000604987
28.600000	0.000609588
28.550000	0.000621089
28.500000	0.000632591
28.450000	0.000639492
28.400000	0.000646393
28.350000	0.000650994
28.300000	0.000653294
28.250000	0.000662495
28.200000	0.000667096
28.150000	0.000671697
28.100000	0.000683198
28.050000	0.0006924
28.000000	0.0006947
27.900000	0.000708502
27.850000	0.000717703
27.800000	0.000733806
27.750000	0.000747608
27.700000	0.000754509
27.650000	0.000768311
27.600000	0.000772911
27.550000	0.000786713
27.450000	0.000791314
27.400000	0.000798215
27.350000	0.000807416
27.300000	0.000828119
27.250000	0.000837321
27.200000	0.000846522
27.150000	0.000858024
27.100000	0.000871826
27.050000	0.000881027
27.000000	0.000890228
26.950000	0.00090173
26.900000	0.000910931
26.850000	0.000915532
26.800000	0.000929334
26.750000	0.000943136
26.700000	0.000954637
26.650000	0.00097304
26.600000	0.000986842
26.550000	0.000989142
26.500000	0.00100064
26.450000	0.00100985
26.400000	0.00101675
26.350000	0.00103285
26.300000	0.00104435
26.250000	0.00106275
26.200000	0.00107656
26.150000	0.00108576
26.100000	0.00109266
26.050000	0.00111106
26.000000	0.00112946
25.950000	0.00113636
25.900000	0.00114326
25.850000	0.00115937
25.800000	0.00118467
25.750000	0.00120077
25.700000	0.00120767
25.650000	0.00122148
25.600000	0.00122838
25.550000	0.00123988
25.500000	0.00126058
25.450000	0.00129049
25.400000	0.00130889
25.350000	0.00131809
25.300000	0.00132959
25.250000	0.00134109
25.200000	0.00134799
25.150000	0.0013595
25.100000	0.0013641
25.050000	0.0013802
25.000000	0.0013917
24.950000	0.00142391
24.900000	0.00144001
24.850000	0.00146071
24.800000	0.00146991
24.750000	0.00148831
24.700000	0.00149291
24.650000	0.00151362
24.600000	0.00152972
24.550000	0.00153662
24.500000	0.00156423
24.450000	0.00157803
24.400000	0.00159873
24.350000	0.00161253
24.300000	0.00163324
24.250000	0.00165394
24.200000	0.00168844
24.150000	0.00170685
24.100000	0.00172295
24.050000	0.00175055
24.000000	0.00176435
23.950000	0.00179196
23.900000	0.00181496
23.850000	0.00184947
23.800000	0.00187247
23.750000	0.00189087
23.700000	0.00192078
23.650000	0.00194838
23.600000	0.00196678
23.550000	0.00199209
23.500000	0.00201279
23.450000	0.00204269
23.400000	0.0020588
23.350000	0.0020864
23.300000	0.00212781
23.250000	0.00216691
23.200000	0.00219912
23.150000	0.00221752
23.100000	0.00225432
23.050000	0.00227733
23.000000	0.00230723
22.950000	0.00234864
22.900000	0.00236934
22.850000	0.00240155
22.800000	0.00244525
22.750000	0.00246826
22.700000	0.00249816
22.650000	0.00253036
22.600000	0.00255567
22.550000	0.00259707
22.500000	0.00263158
22.450000	0.00265458
22.400000	0.00267989
22.350000	0.00270059
22.300000	0.00273509
22.250000	0.0027696
22.200000	0.0028041
22.150000	0.00283401
22.100000	0.00286851
22.050000	0.00288922
22.000000	0.00292602
21.950000	0.00294902
21.900000	0.00298353
21.850000	0.00301113
21.800000	0.00305944
21.750000	0.00308704
21.700000	0.00312615
21.650000	0.00316066
21.600000	0.00319746
21.550000	0.00322736
21.500000	0.00326647
21.450000	0.00330788
21.400000	0.00335618
21.350000	0.00339069
21.300000	0.00342749
21.250000	0.0034804
21.200000	0.00353101
21.150000	0.00356781
21.100000	0.00359772
21.050000	0.00365063
21.000000	0.00371964
20.950000	0.00377024
20.900000	0.00382775
20.850000	0.00386456
20.800000	0.00391976
20.750000	0.00394277
20.700000	0.00398647
20.650000	0.00404398
20.600000	0.00411299
20.550000	0.0041429
20.500000	0.0041889
20.450000	0.00423261
20.400000	0.00427402
20.350000	0.00431772
20.300000	0.00439363
20.250000	0.00445114
20.200000	0.00452705
20.150000	0.00457996
20.100000	0.00462597
20.050000	0.00466277
20.000000	0.00472948
19.950000	0.00476859
19.900000	0.0048376
19.850000	0.0048905
19.800000	0.00494801
19.750000	0.00499862
19.700000	0.00505613
19.650000	0.00510904
19.600000	0.00517114
19.550000	0.00524476
19.500000	0.00530916
19.450000	0.00535287
19.400000	0.00540808
19.350000	0.00545409
19.300000	0.0055231
19.250000	0.00559901
19.200000	0.00565651
19.150000	0.00572092
19.100000	0.00576923
19.050000	0.00583364
19.000000	0.00590265
18.950000	0.00596706
18.900000	0.00602687
18.850000	0.00610278
18.800000	0.00616949
18.750000	0.0062431
18.700000	0.00631671
18.650000	0.00639262
18.600000	0.00646163
18.550000	0.00655134
18.500000	0.00662955
18.450000	0.00670547
18.400000	0.00680438
18.350000	0.00686189
18.300000	0.0069677
18.250000	0.00705512
18.200000	0.00711953
18.150000	0.00719084
18.100000	0.00728285
18.050000	0.00734266
18.000000	0.00745997
17.950000	0.00756579
17.900000	0.0076256
17.850000	0.00771991
17.800000	0.00779122
17.750000	0.00789244
17.700000	0.00797525
17.650000	0.00807416
17.600000	0.00815237
17.550000	0.00823979
17.500000	0.0083088
17.450000	0.00841001
17.400000	0.00852273
17.350000	0.00860784
17.300000	0.00873436
17.250000	0.00882637
17.200000	0.00895519
17.150000	0.0090495
17.100000	0.00916222
17.050000	0.00925883
17.000000	0.00934625
16.950000	0.00945666
16.900000	0.00957398
16.850000	0.009689
16.800000	0.00981781
16.750000	0.00993053
16.700000	0.0100732
16.650000	0.010179
16.600000	0.0103009
16.550000	0.0104159
16.500000	0.0105585
16.450000	0.0106804
16.400000	0.0107863
16.350000	0.0108967
16.300000	0.0110048
16.250000	0.0111428
16.200000	0.0112578
16.150000	0.0113705
16.100000	0.0114971
16.050000	0.0115983
16.000000	0.0117248
15.950000	0.0118352
15.900000	0.0119939
15.850000	0.0121434
15.800000	0.0123022
15.750000	0.0124563
15.700000	0.0125966
15.650000	0.0127576
15.600000	0.0128934
15.550000	0.0130452
15.500000	0.0131924
15.450000	0.013358
15.400000	0.0135328
15.350000	0.01371
15.300000	0.0138733
15.250000	0.0140366
15.200000	0.0142229
15.150000	0.0143886
15.100000	0.0145634
15.050000	0.014729
15.000000	0.0149038
14.950000	0.0150856
14.900000	0.015242
14.850000	0.015403
14.800000	0.015587
14.750000	0.015801
14.700000	0.0160448
14.650000	0.0162012
14.600000	0.016429
14.550000	0.0165992
14.500000	0.0167717
14.450000	0.0169603
14.400000	0.0171467
14.350000	0.0173491
14.300000	0.0175492
14.250000	0.0177356
14.200000	0.0179472
14.150000	0.0181427
14.100000	0.018398
14.050000	0.0186419
14.000000	0.0188903
13.950000	0.0191411
13.900000	0.0193573
13.850000	0.0196011
13.800000	0.0198519
13.750000	0.0201118
13.700000	0.020351
13.650000	0.0206018
13.600000	0.0208594
13.550000	0.0210963
13.500000	0.0213356
13.450000	0.0216001
13.400000	0.0218969
13.350000	0.0221637
13.300000	0.0224167
13.250000	0.0226606
13.200000	0.022932
13.150000	0.023208
13.100000	0.0235002
13.050000	0.0238268
13.000000	0.0241558
12.950000	0.0244502
12.900000	0.0247378
12.850000	0.0250437
12.800000	0.0253174
12.750000	0.0255981
12.700000	0.0259339
12.650000	0.0262284
12.600000	0.0265412
12.550000	0.0268472
12.500000	0.0271761
12.450000	0.0275327
12.400000	0.0278639
12.350000	0.0281768
12.300000	0.0284735
12.250000	0.0288416
12.200000	0.0291751
12.150000	0.0295846
12.100000	0.0299503
12.050000	0.0303368
12.000000	0.0306657
11.950000	0.0310706
11.900000	0.0314363
11.850000	0.0317883
11.800000	0.0321609
11.750000	0.0325543
11.700000	0.0329522
11.650000	0.0333525
11.600000	0.0337482
11.550000	0.034107
11.500000	0.0345188
11.450000	0.034942
11.400000	0.0353676
11.350000	0.035807
11.300000	0.0362095
11.250000	0.0366328
11.200000	0.0370767
11.150000	0.037523
11.100000	0.0379716
11.050000	0.0384431
11.000000	0.038894
10.950000	0.039384
10.900000	0.0398141
10.850000	0.0402926
10.800000	0.0407573
10.750000	0.0412679
10.700000	0.041751
10.650000	0.0422824
10.600000	0.0427632
10.550000	0.0432163
10.500000	0.0437201
10.450000	0.0442883
10.400000	0.0448335
10.350000	0.0453671
10.300000	0.0459123
10.250000	0.0464805
10.200000	0.0470303
10.150000	0.0476031
10.100000	0.0481183
10.050000	0.0486175
10.000000	0.0491765
9.950000	0.0496918
9.900000	0.0503289
9.850000	0.050904
9.800000	0.051463
9.750000	0.0519944
9.700000	0.0526086
9.650000	0.0531906
9.600000	0.053715
9.550000	0.0543683
9.500000	0.0549595
9.450000	0.0556243
9.400000	0.056273
9.350000	0.0568964
9.300000	0.0575336
9.250000	0.0581616
9.200000	0.0587919
9.150000	0.0594429
9.100000	0.0600616
9.050000	0.0607586
9.000000	0.0614142
8.950000	0.062079
8.900000	0.0627599
8.850000	0.0634293
8.800000	0.064101
8.750000	0.0647704
8.700000	0.0655594
8.650000	0.0663324
8.600000	0.0670524
8.550000	0.0677494
8.500000	0.0685407
8.450000	0.0692492
8.400000	0.0700083
8.350000	0.0707628
8.300000	0.071607
8.250000	0.0723983
8.200000	0.0731712
8.150000	0.0740063
8.100000	0.0748528
8.050000	0.0756326
8.000000	0.0764193
7.950000	0.0772635
7.900000	0.0780847
7.850000	0.0789681
7.800000	0.0798054
7.750000	0.0807025
7.700000	0.0816825
7.650000	0.0825175
7.600000	0.0834238
7.550000	0.0843923
7.500000	0.085317
7.450000	0.0862026
7.400000	0.0871941
7.350000	0.0881004
7.300000	0.0889837
7.250000	0.089966
7.200000	0.0909965
7.150000	0.0920179
7.100000	0.0930323
7.050000	0.0940191
7.000000	0.0950842
6.950000	0.0961446
6.900000	0.0971844
6.850000	0.0982425
6.800000	0.0993904
6.750000	0.10046
6.700000	0.101537
6.650000	0.102544
6.600000	0.103701
6.550000	0.104789
6.500000	0.105921
6.450000	0.10706
6.400000	0.108136
6.350000	0.109323
6.300000	0.110485
6.250000	0.111755
6.200000	0.112859
6.150000	0.114055
6.100000	0.115364
6.050000	0.116723
6.000000	0.117897
5.950000	0.119148
5.900000	0.120326
5.850000	0.121591
5.800000	0.122824
5.750000	0.12422
5.700000	0.125639
5.650000	0.126907
5.600000	0.128294
5.550000	0.129591
5.500000	0.130896
5.450000	0.132189
5.400000	0.133583
5.350000	0.134981
5.300000	0.136364
5.250000	0.137801
5.200000	0.139209
5.150000	0.140628
5.100000	0.142181
5.050000	0.143617
5.000000	0.145112
4.950000	0.146667
4.900000	0.148111
4.850000	0.149717
4.800000	0.151235
4.750000	0.152898
4.700000	0.154417
4.650000	0.155877
4.600000	0.157439
4.550000	0.158976
4.500000	0.160529
4.450000	0.16215
4.400000	0.163606
4.350000	0.16527
4.300000	0.167016
4.250000	0.168778
4.200000	0.170487
4.150000	0.172244
4.100000	0.17399
4.050000	0.175665
4.000000	0.177319
3.950000	0.179016
3.900000	0.180887
3.850000	0.182727
3.800000	0.18462
3.750000	0.186476
3.700000	0.188452
3.650000	0.190325
3.600000	0.192275
3.550000	0.194238
3.500000	0.196209
3.450000	0.198295
3.400000	0.20029
3.350000	0.202178
3.300000	0.204092
3.250000	0.206052
3.200000	0.208143
3.150000	0.210101
3.100000	0.212392
3.050000	0.214469
3.000000	0.216588
2.950000	0.218674
2.900000	0.220942
2.850000	0.22301
2.800000	0.22515
2.750000	0.227335
2.700000	0.229635
2.650000	0.231965
2.600000	0.234206
2.550000	0.236421
2.500000	0.238712
2.450000	0.241061
2.400000	0.243354
2.350000	0.24574
2.300000	0.248284
2.250000	0.250819
2.200000	0.253278
2.150000	0.255732
2.100000	0.258272
2.050000	0.260839
2.000000	0.263439
1.950000	0.265939
1.900000	0.268594
1.850000	0.271126
1.800000	0.27371
1.750000	0.276449
1.700000	0.279147
1.650000	0.281728
1.600000	0.284282
1.550000	0.287033
1.500000	0.289745
1.450000	0.292506
1.400000	0.29533
1.350000	0.298224
1.300000	0.301067
1.250000	0.303963
1.200000	0.306901
1.150000	0.309799
1.100000	0.31261
1.050000	0.315569
1.000000	0.318642
0.950000	0.321708
0.900000	0.32488
0.850000	0.328057
0.800000	0.331342
0.750000	0.334726
0.700000	0.337983
0.650000	0.341263
0.600000	0.344599
0.550000	0.348155
0.500000	0.351626
0.450000	0.355081
0.400000	0.35855
0.350000	0.362091
0.300000	0.36576
0.250000	0.369523
0.200000	0.373298
0.150000	0.377004
0.100000	0.380873
0.050000	0.384795
0.000000	0.388869
-0.050000	0.393345
-0.100000	0.3983
-0.150000	0.403549
-0.200000	0.408373
-0.250000	0.413432
-0.300000	0.41837
-0.350000	0.42347
-0.400000	0.428694
-0.450000	0.433999
-0.500000	0.439375
-0.550000	0.444746
-0.600000	0.45006
-0.650000	0.455514
-0.700000	0.460862
-0.750000	0.466307
-0.800000	0.472051
-0.850000	0.477549
-0.900000	0.48326
-0.950000	0.488947
-1.000000	0.494728
-1.050000	0.50046
-1.100000	0.506312
-1.150000	0.512224
-1.200000	0.51803
-1.250000	0.524078
-1.300000	0.530203
-1.350000	0.536016
-1.400000	0.541829
-1.450000	0.547833
-1.500000	0.553819
-1.550000	0.559921
-1.600000	0.566089
-1.650000	0.572207
-1.700000	0.578386
-1.750000	0.584505
-1.800000	0.590642
-1.850000	0.596692
-1.900000	0.602632
-1.950000	0.60873
-2.000000	0.614782
-2.050000	0.620505
-2.100000	0.626454
-2.150000	0.632361
-2.200000	0.638326
-2.250000	0.644199
-2.300000	0.650209
-2.350000	0.655905
-2.400000	0.661686
-2.450000	0.667609
-2.500000	0.673505
-2.550000	0.679412
-2.600000	0.68519
-2.650000	0.69087
-2.700000	0.696278
-2.750000	0.701656
-2.800000	0.707152
-2.850000	0.712537
-2.900000	0.717938
-2.950000	0.723095
-3.000000	0.728404
-3.050000	0.733647
-3.100000	0.738701
-3.150000	0.743791
-3.200000	0.748852
-3.250000	0.753738
-3.300000	0.758583
-3.350000	0.763466
-3.400000	0.768288
-3.450000	0.773095
-3.500000	0.777901
-3.550000	0.782713
-3.600000	0.787295
-3.650000	0.791838
-3.700000	0.796096
-3.750000	0.80052
-3.800000	0.804663
-3.850000	0.808836
-3.900000	0.812951
-3.950000	0.817059
-4.000000	0.821016
-4.050000	0.824906
-4.100000	0.828756
-4.150000	0.832679
-4.200000	0.836683
-4.250000	0.840417
-4.300000	0.843971
-4.350000	0.847651
-4.400000	0.851355
-4.450000	0.854872
-4.500000	0.858196
-4.550000	0.861713
-4.600000	0.865069
-4.650000	0.868311
-4.700000	0.871538
-4.750000	0.874772
-4.800000	0.877915
-4.850000	0.880999
-4.900000	0.883879
-4.950000	0.886679
-5.000000	0.889658
-5.050000	0.892519
-5.100000	0.89516
-5.150000	0.897849
-5.200000	0.900354
-5.250000	0.903007
-5.300000	0.905599
-5.350000	0.908205
-5.400000	0.910588
-5.450000	0.912866
-5.500000	0.915083
-5.550000	0.917358
-5.600000	0.919689
-5.650000	0.921872
-5.700000	0.924061
-5.750000	0.926192
-5.800000	0.92825
-5.850000	0.930109
-5.900000	0.932011
-5.950000	0.933875
-6.000000	0.935759
-6.050000	0.937424
-6.100000	0.939223
-6.150000	0.94098
-6.200000	0.942722
-6.250000	0.944286
-6.300000	0.946011
-6.350000	0.947518
-6.400000	0.949006
-6.450000	0.950444
-6.500000	0.951912
-6.550000	0.953253
-6.600000	0.954562
-6.650000	0.955969
-6.700000	0.95723
-6.750000	0.95835
-6.800000	0.959544
-6.850000	0.960772
-6.900000	0.961962
-6.950000	0.963091
-7.000000	0.964207
-7.050000	0.96524
-7.100000	0.966245
-7.150000	0.967236
-7.200000	0.968334
-7.250000	0.969265
-7.300000	0.970172
-7.350000	0.971011
-7.400000	0.971895
-7.450000	0.972778
-7.500000	0.973641
-7.550000	0.974418
-7.600000	0.975228
-7.650000	0.976003
-7.700000	0.976792
-7.750000	0.977512
-7.800000	0.978158
-7.850000	0.978809
-7.900000	0.979529
-7.950000	0.98021
-8.000000	0.980797
-8.050000	0.981429
-8.100000	0.982016
-8.150000	0.982621
-8.200000	0.983196
-8.250000	0.983753
-8.300000	0.984208
-8.350000	0.984756
-8.400000	0.985299
-8.450000	0.985724
-8.500000	0.986221
-8.550000	0.986727
-8.600000	0.987173
-8.650000	0.987567
-8.700000	0.987983
-8.750000	0.988335
-8.800000	0.988692
-8.850000	0.989115
-8.900000	0.989453
-8.950000	0.989803
-9.000000	0.99018
-9.050000	0.990472
-9.100000	0.990796
-9.150000	0.991121
-9.200000	0.991415
-9.250000	0.991737
-9.300000	0.992034
-9.350000	0.992319
-9.400000	0.992542
-9.450000	0.992795
-9.500000	0.993069
-9.550000	0.993313
-9.600000	0.993525
-9.650000	0.99375
-9.700000	0.993971
-9.750000	0.994178
-9.800000	0.99438
-9.850000	0.994574
-9.900000	0.994746
-9.950000	1
&
110.950000	4.86671e-14
110.900000	4.93708e-14
110.850000	5.00847e-14
110.800000	5.0809e-14
110.750000	5.15437e-14
110.700000	5.2289e-14
110.650000	5.30451e-14
110.600000	5.38121e-14
110.550000	5.45902e-14
110.500000	5.53796e-14
110.450000	5.61804e-14
110.400000	5.69927e-14
110.350000	5.78168e-14
110.300000	5.86528e-14
110.250000	5.95009e-14
110.200000	6.03613e-14
110.150000	6.12341e-14
110.100000	6.21195e-14
110.050000	6.30177e-14
110.000000	6.39289e-14
109.950000	6.48533e-14
109.900000	6.5791e-14
109.850000	6.67423e-14
109.800000	6.77073e-14
109.750000	6.86863e-14
109.700000	6.96794e-14
109.650000	7.06869e-14
109.600000	7.1709e-14
109.550000	7.27458e-14
109.500000	7.37976e-14
109.450000	7.48646e-14
109.400000	7.59471e-14
109.350000	7.70452e-14
109.300000	7.81591e-14
109.250000	7.92892e-14
109.200000	8.04356e-14
109.150000	8.15986e-14
109.100000	8.27783e-14
109.050000	8.39752e-14
109.000000	8.51893e-14
108.950000	8.6421e-14
108.900000	8.76705e-14
108.850000	8.8938e-14
108.800000	9.02239e-14
108.750000	9.15283e-14
108.700000	9.28516e-14
108.650000	9.4194e-14
108.600000	9.55559e-14
108.550000	9.69374e-14
108.500000	9.83389e-14
108.450000	9.97606e-14
108.400000	1.01203e-13
108.350000	1.02666e-13
108.300000	1.0415e-13
108.250000	1.05656e-13
108.200000	1.07184e-13
108.150000	1.08733e-13
108.100000	1.10305e-13
108.050000	1.119e-13
108.000000	1.13518e-13
107.950000	1.15159e-13
107.900000	1.16824e-13
107.850000	1.18512e-13
107.800000	1.20226e-13
107.750000	1.21964e-13
107.700000	1.23727e-13
107.650000	1.25516e-13
107.600000	1.2733e-13
107.550000	1.29171e-13
107.500000	1.31038e-13
107.450000	1.32933e-13
107.400000	1.34854e-13
107.350000	1.36804e-13
107.300000	1.38782e-13
107.250000	1.40788e-13
107.200000	1.42823e-13
107.150000	1.44888e-13
107.100000	1.46982e-13
107.050000	1.49107e-13
107.000000	1.51262e-13
106.950000	1.53449e-13
106.900000	1.55667e-13
106.850000	1.57918e-13
106.800000	1.602e-13
106.750000	1.62516e-13
106.700000	1.64865e-13
106.650000	1.67249e-13
106.600000	1.69666e-13
106.550000	1.72119e-13
106.500000	1.74607e-13
106.450000	1.77131e-13
106.400000	1.79691e-13
106.350000	1.82289e-13
106.300000	1.84924e-13
106.250000	1.87597e-13
106.200000	1.90309e-13
106.150000	1.93059e-13
106.100000	1.9585e-13
106.050000	1.98681e-13
106.000000	2.01553e-13
105.950000	2.04466e-13
105.900000	2.07422e-13
105.850000	2.1042e-13
105.800000	2.13461e-13
105.750000	2.16547e-13
105.700000	2.19677e-13
105.650000	2.22852e-13
105.600000	2.26073e-13
105.550000	2.29341e-13
105.500000	2.32656e-13
105.450000	2.36019e-13
105.400000	2.3943e-13
105.350000	2.42891e-13
105.300000	2.46401e-13
105.250000	2.49963e-13
105.200000	2.53576e-13
105.150000	2.57241e-13
105.100000	2.60959e-13
105.050000	2.64731e-13
105.000000	2.68557e-13
104.950000	2.72438e-13
104.900000	2.76376e-13
104.850000	2.80371e-13
104.800000	2.84423e-13
104.750000	2.88534e-13
104.700000	2.92704e-13
104.650000	2.96934e-13
104.600000	3.01226e-13
104.550000	3.05579e-13
104.500000	3.09996e-13
104.450000	3.14476e-13
104.400000	3.19021e-13
104.350000	3.23632e-13
104.300000	3.28309e-13
104.250000	3.33054e-13
104.200000	3.37868e-13
104.150000	3.42751e-13
104.100000	3.47704e-13
104.050000	3.52729e-13
104.000000	3.57827e-13
103.950000	3.62998e-13
103.900000	3.68244e-13
103.850000	3.73566e-13
103.800000	3.78965e-13
103.750000	3.84442e-13
103.700000	3.89998e-13
103.650000	3.95634e-13
103.600000	4.01351e-13
103.550000	4.07151e-13
103.500000	4.13035e-13
103.450000	4.19004e-13
103.400000	4.2506e-13
103.350000	4.31202e-13
103.300000	4.37434e-13
103.250000	4.43755e-13
103.200000	4.50168e-13
103.150000	4.56673e-13
103.100000	4.63273e-13
103.050000	4.69967e-13
103.000000	4.76759e-13
102.950000	4.83648e-13
102.900000	4.90637e-13
102.850000	4.97727e-13
102.800000	5.0492e-13
102.750000	5.12216e-13
102.700000	5.19618e-13
102.650000	5.27127e-13
102.600000	5.34744e-13
102.550000	5.42471e-13
102.500000	5.5031e-13
102.450000	5.58262e-13
102.400000	5.66329e-13
102.350000	5.74512e-13
102.300000	5.82814e-13
102.250000	5.91235e-13
102.200000	5.99779e-13
102.150000	6.08445e-13
102.100000	6.17237e-13
102.050000	6.26156e-13
102.000000	6.35204e-13
101.950000	6.44382e-13
101.900000	6.53693e-13
101.850000	6.63138e-13
101.800000	6.7272e-13
101.750000	6.8244e-13
101.700000	6.92301e-13
101.650000	7.02304e-13
101.600000	7.12452e-13
101.550000	7.22746e-13
101.500000	7.33189e-13
101.450000	7.43782e-13
101.400000	7.54529e-13
101.350000	7.65431e-13
101.300000	7.7649e-13
101.250000	7.8771e-13
101.200000	7.99091e-13
101.150000	8.10636e-13
101.100000	8.22349e-13
101.050000	8.3423e-13
101.000000	8.46283e-13
100.950000	8.5851e-13
100.900000	8.70914e-13
100.850000	8.83497e-13
100.800000	8.96262e-13
100.750000	9.09211e-13
100.700000	9.22347e-13
100.650000	9.35673e-13
100.600000	9.49191e-13
100.550000	9.62904e-13
100.500000	9.76816e-13
100.450000	9.90928e-13
100.400000	1.00524e-12
100.350000	1.01977e-12
100.300000	1.0345e-12
100.250000	1.04945e-12
100.200000	1.06461e-12
100.150000	1.07999e-12
100.100000	1.09559e-12
100.050000	1.11142e-12
100.000000	1.12747e-12
99.950000	1.14376e-12
99.900000	1.16029e-12
99.850000	1.17705e-12
99.800000	1.19405e-12
99.750000	1.2113e-12
99.700000	1.2288e-12
99.650000	1.24655e-12
99.600000	1.26456e-12
99.550000	1.28283e-12
99.500000	1.30136e-12
99.450000	1.32016e-12
99.400000	1.33923e-12
99.350000	1.35858e-12
99.300000	1.3782e-12
99.250000	1.39811e-12
99.200000	1.41831e-12
99.150000	1.4388e-12
99.100000	1.45958e-12
99.050000	1.48066e-12
99.000000	1.50205e-12
98.950000	1.52375e-12
98.900000	1.54576e-12
98.850000	1.56809e-12
98.800000	1.59074e-12
98.750000	1.61372e-12
98.700000	1.63703e-12
98.650000	1.66068e-12
98.600000	1.68466e-12
98.550000	1.709e-12
98.500000	1.73368e-12
98.450000	1.75873e-12
98.400000	1.78413e-12
98.350000	1.8099e-12
98.300000	1.83604e-12
98.250000	1.86256e-12
98.200000	1.88947e-12
98.150000	1.91676e-12
98.100000	1.94444e-12
98.050000	1.97253e-12
98.000000	2.00102e-12
97.950000	2.02992e-12
97.900000	2.05924e-12
97.850000	2.08898e-12
97.800000	2.11916e-12
97.750000	2.14976e-12
97.700000	2.18081e-12
97.650000	2.21231e-12
97.600000	2.24426e-12
97.550000	2.27668e-12
97.500000	2.30956e-12
97.450000	2.34292e-12
97.400000	2.37676e-12
97.350000	2.41108e-12
97.300000	2.44591e-12
97.250000	2.48123e-12
97.200000	2.51707e-12
97.150000	2.55342e-12
97.100000	2.5903e-12
97.050000	2.62771e-12
97.000000	2.66566e-12
96.950000	2.70415e-12
96.900000	2.74321e-12
96.850000	2.78283e-12
96.800000	2.82302e-12
96.750000	2.86378e-12
96.700000	2.90514e-12
96.650000	2.9471e-12
96.600000	2.98966e-12
96.550000	3.03283e-12
96.500000	3.07663e-12
96.450000	3.12106e-12
96.400000	3.16614e-12
96.350000	3.21186e-12
96.300000	3.25824e-12
96.250000	3.3053e-12
96.200000	3.35303e-12
96.150000	3.40145e-12
96.100000	3.45057e-12
96.050000	3.5004e-12
96.000000	3.55095e-12
95.950000	3.60222e-12
95.900000	3.65424e-12
95.850000	3.70701e-12
95.800000	3.76054e-12
95.750000	3.81484e-12
95.700000	3.86993e-12
95.650000	3.92581e-12
95.600000	3.9825e-12
95.550000	4.04001e-12
95.500000	4.09835e-12
95.450000	4.15753e-12
95.400000	4.21756e-12
95.350000	4.27846e-12
95.300000	4.34024e-12
95.250000	4.40291e-12
95.200000	4.46649e-12
95.150000	4.53098e-12
95.100000	4.5964e-12
95.050000	4.66277e-12
95.000000	4.7301e-12
94.950000	4.7984e-12
94.900000	4.86768e-12
94.850000	4.93796e-12
94.800000	5.00926e-12
94.750000	5.08159e-12
94.700000	5.15496e-12
94.650000	5.22939e-12
94.600000	5.30489e-12
94.550000	5.38149e-12
94.500000	5.45919e-12
94.450000	5.53801e-12
94.400000	5.61796e-12
94.350000	5.69908e-12
94.300000	5.78136e-12
94.250000	5.86483e-12
94.200000	5.94951e-12
94.150000	6.0354e-12
94.100000	6.12254e-12
94.050000	6.21093e-12
94.000000	6.3006e-12
93.950000	6.39157e-12
93.900000	6.48384e-12
93.850000	6.57745e-12
93.800000	6.67241e-12
93.750000	6.76874e-12
93.700000	6.86646e-12
93.650000	6.96559e-12
93.600000	7.06615e-12
93.550000	7.16816e-12
93.500000	7.27165e-12
93.450000	7.37662e-12
93.400000	7.48311e-12
93.350000	7.59114e-12
93.300000	7.70073e-12
93.250000	7.8119e-12
93.200000	7.92467e-12
93.150000	8.03907e-12
93.100000	8.15512e-12
93.050000	8.27285e-12
93.000000	8.39227e-12
92.950000	8.51342e-12
92.900000	8.63632e-12
92.850000	8.76099e-12
92.800000	8.88745e-12
92.750000	9.01575e-12
92.700000	9.14589e-12
92.650000	9.27791e-12
92.600000	9.41184e-12
92.550000	9.5477e-12
92.500000	9.68552e-12
92.450000	9.82533e-12
92.400000	9.96715e-12
92.350000	1.0111e-11
92.300000	1.0257e-11
92.250000	1.0405e-11
92.200000	1.05552e-11
92.150000	1.07076e-11
92.100000	1.08621e-11
92.050000	1.10189e-11
92.000000	1.1178e-11
91.950000	1.13393e-11
91.900000	1.1503e-11
91.850000	1.1669e-11
91.800000	1.18374e-11
91.750000	1.20083e-11
91.700000	1.21816e-11
91.650000	1.23574e-11
91.600000	1.25358e-11
91.550000	1.27167e-11
91.500000	1.29002e-11
91.450000	1.30864e-11
91.400000	1.32753e-11
91.350000	1.34669e-11
91.300000	1.36613e-11
91.250000	1.38584e-11
91.200000	1.40584e-11
91.150000	1.42613e-11
91.100000	1.44672e-11
91.050000	1.4676e-11
91.000000	1.48878e-11
90.950000	1.51026e-11
90.900000	1.53206e-11
90.850000	1.55417e-11
90.800000	1.5766e-11
90.750000	1.59935e-11
90.700000	1.62243e-11
90.650000	1.64585e-11
90.600000	1.6696e-11
90.550000	1.69369e-11
90.500000	1.71813e-11
90.450000	1.74293e-11
90.400000	1.76808e-11
90.350000	1.7936e-11
90.300000	1.81948e-11
90.250000	1.84574e-11
90.200000	1.87237e-11
90.150000	1.89939e-11
90.100000	1.9268e-11
90.050000	1.9546e-11
90.000000	1.98281e-11
89.950000	2.01142e-11
89.900000	2.04045e-11
89.850000	2.06989e-11
89.800000	2.09976e-11
89.750000	2.13006e-11
89.700000	2.16079e-11
89.650000	2.19197e-11
89.600000	2.2236e-11
89.550000	2.25569e-11
89.500000	2.28823e-11
89.450000	2.32125e-11
89.400000	2.35474e-11
89.350000	2.38872e-11
89.300000	2.42319e-11
89.250000	2.45815e-11
89.200000	2.49362e-11
89.150000	2.5296e-11
89.100000	2.5661e-11
89.050000	2.60312e-11
89.000000	2.64068e-11
88.950000	2.67878e-11
88.900000	2.71743e-11
88.850000	2.75664e-11
88.800000	2.79641e-11
88.750000	2.83676e-11
88.700000	2.87768e-11
88.650000	2.9192e-11
88.600000	2.96132e-11
88.550000	3.00404e-11
88.500000	3.04738e-11
88.450000	3.09135e-11
88.400000	3.13595e-11
88.350000	3.18119e-11
88.300000	3.22708e-11
88.250000	3.27364e-11
88.200000	3.32087e-11
88.150000	3.36878e-11
88.100000	3.41738e-11
88.050000	3.46668e-11
88.000000	3.51669e-11
87.950000	3.56742e-11
87.900000	3.61888e-11
87.850000	3.67109e-11
87.800000	3.72405e-11
87.750000	3.77777e-11
87.700000	3.83227e-11
87.650000	3.88755e-11
87.600000	3.94363e-11
87.550000	4.00052e-11
87.500000	4.05823e-11
87.450000	4.11677e-11
87.400000	4.17615e-11
87.350000	4.23639e-11
87.300000	4.2975e-11
87.250000	4.35949e-11
87.200000	4.42238e-11
87.150000	4.48617e-11
87.100000	4.55088e-11
87.050000	4.61652e-11
87.000000	4.68311e-11
86.950000	4.75066e-11
86.900000	4.81919e-11
86.850000	4.8887e-11
86.800000	4.95921e-11
86.750000	5.03074e-11
86.700000	5.1033e-11
86.650000	5.17691e-11
86.600000	5.25158e-11
86.550000	5.32732e-11
86.500000	5.40416e-11
86.450000	5.4821e-11
86.400000	5.56117e-11
86.350000	5.64138e-11
86.300000	5.72274e-11
86.250000	5.80528e-11
86.200000	5.88901e-11
86.150000	5.97394e-11
86.100000	6.0601e-11
86.050000	6.1475e-11
86.000000	6.23616e-11
85.950000	6.3261e-11
85.900000	6.41733e-11
85.850000	6.50988e-11
85.800000	6.60376e-11
85.750000	6.699e-11
85.700000	6.79561e-11
85.650000	6.89361e-11
85.600000	6.99303e-11
85.550000	7.09387e-11
85.500000	7.19617e-11
85.450000	7.29995e-11
85.400000	7.40522e-11
85.350000	7.51201e-11
85.300000	7.62033e-11
85.250000	7.73022e-11
85.200000	7.84169e-11
85.150000	7.95477e-11
85.100000	8.06948e-11
85.050000	8.18584e-11
85.000000	8.30388e-11
84.950000	8.42362e-11
84.900000	8.54509e-11
84.850000	8.6683e-11
84.800000	8.7933e-11
84.750000	8.92009e-11
84.700000	9.04871e-11
84.650000	9.17918e-11
84.600000	9.31154e-11
84.550000	9.4458e-11
84.500000	9.582e-11
84.450000	9.72016e-11
84.400000	9.86031e-11
84.350000	1.00025e-10
84.300000	1.01467e-10
84.250000	1.0293e-10
84.200000	1.04414e-10
84.150000	1.05919e-10
84.100000	1.07447e-10
84.050000	1.08996e-10
84.000000	1.10567e-10
83.950000	1.12161e-10
83.900000	1.13778e-10
83.850000	1.15419e-10
83.800000	1.17083e-10
83.750000	1.18771e-10
83.700000	1.20483e-10
83.650000	1.2222e-10
83.600000	1.23982e-10
83.550000	1.25769e-10
83.500000	1.27582e-10
83.450000	1.29422e-10
83.400000	1.31287e-10
83.350000	1.3318e-10
83.300000	1.351e-10
83.250000	1.37048e-10
83.200000	1.39023e-10
83.150000	1.41027e-10
83.100000	1.4306e-10
83.050000	1.45123e-10
83.000000	1.47215e-10
82.950000	1.49337e-10
82.900000	1.51489e-10
82.850000	1.53673e-10
82.800000	1.55888e-10
82.750000	1.58135e-10
82.700000	1.60415e-10
82.650000	1.62727e-10
82.600000	1.65073e-10
82.550000	1.67452e-10
82.500000	1.69866e-10
82.450000	1.72314e-10
82.400000	1.74798e-10
82.350000	1.77317e-10
82.300000	1.79873e-10
82.250000	1.82466e-10
82.200000	1.85095e-10
82.150000	1.87763e-10
82.100000	1.9047e-10
82.050000	1.93215e-10
82.000000	1.96e-10
81.950000	1.98824e-10
81.900000	2.0169e-10
81.850000	2.04597e-10
81.800000	2.07545e-10
81.750000	2.10537e-10
81.700000	2.13571e-10
81.650000	2.16649e-10
81.600000	2.19771e-10
81.550000	2.22938e-10
81.500000	2.26151e-10
81.450000	2.2941e-10
81.400000	2.32717e-10
81.350000	2.3607e-10
81.300000	2.39472e-10
81.250000	2.42923e-10
81.200000	2.46424e-10
81.150000	2.49975e-10
81.100000	2.53577e-10
81.050000	2.57231e-10
81.000000	2.60938e-10
80.950000	2.64698e-10
80.900000	2.68513e-10
80.850000	2.72382e-10
80.800000	2.76307e-10
80.750000	2.80288e-10
80.700000	2.84327e-10
80.650000	2.88424e-10
80.600000	2.9258e-10
80.550000	2.96796e-10
80.500000	3.01072e-10
80.450000	3.0541e-10
80.400000	3.09811e-10
80.350000	3.14275e-10
80.300000	3.18803e-10
80.250000	3.23397e-10
80.200000	3.28056e-10
80.150000	3.32783e-10
80.100000	3.37577e-10
80.050000	3.42441e-10
80.000000	3.47375e-10
79.950000	3.5238e-10
79.900000	3.57456e-10
79.850000	3.62606e-10
79.800000	3.67831e-10
79.750000	3.7313e-10
79.700000	3.78505e-10
79.650000	3.83958e-10
79.600000	3.8949e-10
79.550000	3.95101e-10
79.500000	4.00793e-10
79.450000	4.06567e-10
79.400000	4.12424e-10
79.350000	4.18365e-10
79.300000	4.24392e-10
79.250000	4.30506e-10
79.200000	4.36707e-10
79.150000	4.42998e-10
79.100000	4.4938e-10
79.050000	4.55853e-10
79.000000	4.62419e-10
78.950000	4.6908e-10
78.900000	4.75837e-10
78.850000	4.82691e-10
78.800000	4.89644e-10
78.750000	4.96697e-10
78.700000	5.03852e-10
78.650000	5.11109e-10
78.600000	5.18471e-10
78.550000	5.25939e-10
78.500000	5.33514e-10
78.450000	5.41198e-10
78.400000	5.48993e-10
78.350000	5.56901e-10
78.300000	5.64922e-10
78.250000	5.73058e-10
78.200000	5.81312e-10
78.150000	5.89684e-10
78.100000	5.98177e-10
78.050000	6.06792e-10
78.000000	6.15531e-10
77.950000	6.24395e-10
77.900000	6.33388e-10
77.850000	6.4251e-10
77.800000	6.51763e-10
77.750000	6.61149e-10
77.700000	6.7067e-10
77.650000	6.80329e-10
77.600000	6.90126e-10
77.550000	7.00064e-10
77.500000	7.10145e-10
77.450000	7.20372e-10
77.400000	7.30745e-10
77.350000	7.41268e-10
77.300000	7.51942e-10
77.250000	7.6277e-10
77.200000	7.73754e-10
77.150000	7.84896e-10
77.100000	7.96198e-10
77.050000	8.07662e-10
77.000000	8.19292e-10
76.950000	8.31089e-10
76.900000	8.43055e-10
76.850000	8.55194e-10
76.800000	8.67508e-10
76.750000	8.79998e-10
76.700000	8.92669e-10
76.650000	9.05521e-10
76.600000	9.18559e-10
76.550000	9.31784e-10
76.500000	9.45199e-10
76.450000	9.58808e-10
76.400000	9.72612e-10
76.350000	9.86615e-10
76.300000	1.00082e-09
76.250000	1.01523e-09
76.200000	1.02984e-09
76.150000	1.04467e-09
76.100000	1.05971e-09
76.050000	1.07496e-09
76.000000	1.09044e-09
75.950000	1.10614e-09
75.900000	1.12206e-09
75.850000	1.13821e-09
75.800000	1.1546e-09
75.750000	1.17122e-09
75.700000	1.18808e-09
75.650000	1.20518e-09
75.600000	1.22253e-09
75.550000	1.24013e-09
75.500000	1.25798e-09
75.450000	1.27609e-09
75.400000	1.29445e-09
75.350000	1.31309e-09
75.300000	1.33199e-09
75.250000	1.35116e-09
75.200000	1.37061e-09
75.150000	1.39033e-09
75.100000	1.41035e-09
75.050000	1.43064e-09
75.000000	1.45124e-09
74.950000	1.47212e-09
74.900000	1.49331e-09
74.850000	1.5148e-09
74.800000	1.5366e-09
74.750000	1.55872e-09
74.700000	1.58115e-09
74.650000	1.60391e-09
74.600000	1.62699e-09
74.550000	1.6504e-09
74.500000	1.67416e-09
74.450000	1.69825e-09
74.400000	1.72269e-09
74.350000	1.74748e-09
74.300000	1.77262e-09
74.250000	1.79813e-09
74.200000	1.82401e-09
74.150000	1.85026e-09
74.100000	1.87688e-09
74.050000	1.90389e-09
74.000000	1.93128e-09
73.950000	1.95907e-09
73.900000	1.98726e-09
73.850000	2.01586e-09
73.800000	2.04486e-09
73.750000	2.07429e-09
73.700000	2.10413e-09
73.650000	2.13441e-09
73.600000	2.16512e-09
73.550000	2.19627e-09
73.500000	2.22787e-09
73.450000	2.25992e-09
73.400000	2.29244e-09
73.350000	2.32542e-09
73.300000	2.35887e-09
73.250000	2.39281e-09
73.200000	2.42724e-09
73.150000	2.46216e-09
73.100000	2.49758e-09
73.050000	2.53351e-09
73.000000	2.56995e-09
72.950000	2.60693e-09
72.900000	2.64443e-09
72.850000	2.68247e-09
72.800000	2.72106e-09
72.750000	2.7602e-09
72.700000	2.79991e-09
72.650000	2.84018e-09
72.600000	2.88104e-09
72.550000	2.92248e-09
72.500000	2.96452e-09
72.450000	3.00716e-09
72.400000	3.05041e-09
72.350000	3.09429e-09
72.300000	3.13879e-09
72.250000	3.18394e-09
72.200000	3.22974e-09
72.150000	3.27619e-09
72.100000	3.32331e-09
72.050000	3.37111e-09
72.000000	3.41959e-09
71.950000	3.46877e-09
71.900000	3.51866e-09
71.850000	3.56927e-09
71.800000	3.6206e-09
71.750000	3.67267e-09
71.700000	3.72548e-09
71.650000	3.77906e-09
71.600000	3.83341e-09
71.550000	3.88853e-09
71.500000	3.94445e-09
71.450000	4.00118e-09
71.400000	4.05871e-09
71.350000	4.11708e-09
71.300000	4.17628e-09
71.250000	4.23633e-09
71.200000	4.29725e-09
71.150000	4.35904e-09
71.100000	4.42172e-09
71.050000	4.4853e-09
71.000000	4.54979e-09
70.950000	4.61521e-09
70.900000	4.68157e-09
70.850000	4.74888e-09
70.800000	4.81716e-09
70.750000	4.88642e-09
70.700000	4.95667e-09
70.650000	5.02793e-09
70.600000	5.10022e-09
70.550000	5.17354e-09
70.500000	5.24792e-09
70.450000	5.32337e-09
70.400000	5.3999e-09
70.350000	5.47753e-09
70.300000	5.55627e-09
70.250000	5.63615e-09
70.200000	5.71717e-09
70.150000	5.79936e-09
70.100000	5.88272e-09
70.050000	5.96728e-09
70.000000	6.05306e-09
69.950000	6.14007e-09
69.900000	6.22833e-09
69.850000	6.31786e-09
69.800000	6.40867e-09
69.750000	6.50078e-09
69.700000	6.59422e-09
69.650000	6.689e-09
69.600000	6.78514e-09
69.550000	6.88266e-09
69.500000	6.98159e-09
69.450000	7.08193e-09
69.400000	7.18371e-09
69.350000	7.28696e-09
69.300000	7.39168e-09
69.250000	7.49791e-09
69.200000	7.60567e-09
69.150000	7.71497e-09
69.100000	7.82584e-09
69.050000	7.9383e-09
69.000000	8.05238e-09
68.950000	8.16809e-09
68.900000	8.28547e-09
68.850000	8.40453e-09
68.800000	8.5253e-09
68.750000	8.64781e-09
68.700000	8.77207e-09
68.650000	8.89811e-09
68.600000	9.02597e-09
68.550000	9.15566e-09
68.500000	9.28721e-09
68.450000	9.42065e-09
68.400000	9.55601e-09
68.350000	9.6933e-09
68.300000	9.83257e-09
68.250000	9.97384e-09
68.200000	1.01171e-08
68.150000	1.02625e-08
68.100000	1.04099e-08
68.050000	1.05595e-08
68.000000	1.07112e-08
67.950000	1.0865e-08
67.900000	1.10211e-08
67.850000	1.11795e-08
67.800000	1.13401e-08
67.750000	1.1503e-08
67.700000	1.16682e-08
67.650000	1.18358e-08
67.600000	1.20058e-08
67.550000	1.21783e-08
67.500000	1.23532e-08
67.450000	1.25306e-08
67.400000	1.27106e-08
67.350000	1.28932e-08
67.300000	1.30784e-08
67.250000	1.32662e-08
67.200000	1.34567e-08
67.150000	1.365e-08
67.100000	1.38461e-08
67.050000	1.40449e-08
67.000000	1.42466e-08
66.950000	1.44512e-08
66.900000	1.46588e-08
66.850000	1.48693e-08
66.800000	1.50828e-08
66.750000	1.52994e-08
66.700000	1.55191e-08
66.650000	1.57419e-08
66.600000	1.5968e-08
66.550000	1.61973e-08
66.500000	1.64299e-08
66.450000	1.66658e-08
66.400000	1.69051e-08
66.350000	1.71478e-08
66.300000	1.7394e-08
66.250000	1.76438e-08
66.200000	1.78971e-08
66.150000	1.81541e-08
66.100000	1.84147e-08
66.050000	1.86791e-08
66.000000	1.89473e-08
65.950000	1.92193e-08
65.900000	1.94952e-08
65.850000	1.97751e-08
65.800000	2.0059e-08
65.750000	2.03469e-08
65.700000	2.0639e-08
65.650000	2.09353e-08
65.600000	2.12358e-08
65.550000	2.15406e-08
65.500000	2.18498e-08
65.450000	2.21635e-08
65.400000	2.24816e-08
65.350000	2.28043e-08
65.300000	2.31316e-08
65.250000	2.34636e-08
65.200000	2.38004e-08
65.150000	2.4142e-08
65.100000	2.44885e-08
65.050000	2.48399e-08
65.000000	2.51964e-08
64.950000	2.5558e-08
64.900000	2.59248e-08
64.850000	2.62969e-08
64.800000	2.66743e-08
64.750000	2.7057e-08
64.700000	2.74453e-08
64.650000	2.78392e-08
64.600000	2.82386e-08
64.550000	2.86438e-08
64.500000	2.90549e-08
64.450000	2.94718e-08
64.400000	2.98946e-08
64.350000	3.03236e-08
64.300000	3.07587e-08
64.250000	3.12e-08
64.200000	3.16476e-08
64.150000	3.21017e-08
64.100000	3.25623e-08
64.050000	3.30294e-08
64.000000	3.35033e-08
63.950000	3.39839e-08
63.900000	3.44715e-08
63.850000	3.4966e-08
63.800000	3.54676e-08
63.750000	3.59764e-08
63.700000	3.64924e-08
63.650000	3.70159e-08
63.600000	3.75469e-08
63.550000	3.80854e-08
63.500000	3.86317e-08
63.450000	3.91858e-08
63.400000	3.97479e-08
63.350000	4.0318e-08
63.300000	4.08963e-08
63.250000	4.14828e-08
63.200000	4.20778e-08
63.150000	4.26812e-08
63.100000	4.32933e-08
63.050000	4.39142e-08
63.000000	4.4544e-08
62.950000	4.51828e-08
62.900000	4.58307e-08
62.850000	4.64879e-08
62.800000	4.71545e-08
62.750000	4.78307e-08
62.700000	4.85166e-08
62.650000	4.92122e-08
62.600000	4.99179e-08
62.550000	5.06336e-08
62.500000	5.13596e-08
62.450000	5.2096e-08
62.400000	5.28429e-08
62.350000	5.36005e-08
62.300000	5.4369e-08
62.250000	5.51484e-08
62.200000	5.59391e-08
62.150000	5.6741e-08
62.100000	5.75544e-08
62.050000	5.83795e-08
62.000000	5.92163e-08
61.950000	6.00652e-08
61.900000	6.09262e-08
61.850000	6.17995e-08
61.800000	6.26853e-08
61.750000	6.35838e-08
61.700000	6.44952e-08
61.650000	6.54196e-08
61.600000	6.63572e-08
61.550000	6.73083e-08
61.500000	6.82729e-08
61.450000	6.92514e-08
61.400000	7.02438e-08
61.350000	7.12505e-08
61.300000	7.22716e-08
61.250000	7.33073e-08
61.200000	7.43577e-08
61.150000	7.54233e-08
61.100000	7.6504e-08
61.050000	7.76003e-08
61.000000	7.87122e-08
60.950000	7.984e-08
60.900000	8.0984e-08
60.850000	8.21443e-08
60.800000	8.33212e-08
60.750000	8.4515e-08
60.700000	8.57258e-08
60.650000	8.6954e-08
60.600000	8.81997e-08
60.550000	8.94632e-08
60.500000	9.07448e-08
60.450000	9.20448e-08
60.400000	9.33633e-08
60.350000	9.47007e-08
60.300000	9.60572e-08
60.250000	9.74331e-08
60.200000	9.88287e-08
60.150000	1.00244e-07
60.100000	1.0168e-07
60.050000	1.03136e-07
60.000000	1.04613e-07
59.950000	1.06112e-07
59.900000	1.07631e-07
59.850000	1.09173e-07
59.800000	1.10736e-07
59.750000	1.12322e-07
59.700000	1.1393e-07
59.650000	1.15562e-07
59.600000	1.17217e-07
59.550000	1.18895e-07
59.500000	1.20598e-07
59.450000	1.22324e-07
59.400000	1.24076e-07
59.350000	1.25852e-07
59.300000	1.27654e-07
59.250000	1.29482e-07
59.200000	1.31335e-07
59.150000	1.33216e-07
59.100000	1.35123e-07
59.050000	1.37057e-07
59.000000	1.39019e-07
58.950000	1.41009e-07
58.900000	1.43028e-07
58.850000	1.45075e-07
58.800000	1.47151e-07
58.750000	1.49258e-07
58.700000	1.51394e-07
58.650000	1.53561e-07
58.600000	1.55759e-07
58.550000	1.57988e-07
58.500000	1.60249e-07
58.450000	1.62542e-07
58.400000	1.64868e-07
58.350000	1.67228e-07
58.300000	1.69621e-07
58.250000	1.72048e-07
58.200000	1.7451e-07
58.150000	1.77007e-07
58.100000	1.7954e-07
58.050000	1.82108e-07
58.000000	1.84714e-07
57.950000	1.87357e-07
57.900000	1.90037e-07
57.850000	1.92756e-07
57.800000	1.95514e-07
57.750000	1.98311e-07
57.700000	2.01147e-07
57.650000	2.04025e-07
57.600000	2.06943e-07
57.550000	2.09903e-07
57.500000	2.12906e-07
57.450000	2.15951e-07
57.400000	2.1904e-07
57.350000	2.22173e-07
57.300000	2.2535e-07
57.250000	2.28573e-07
57.200000	2.31842e-07
57.150000	2.35158e-07
57.100000	2.38521e-07
57.050000	2.41931e-07
57.000000	2.45391e-07
56.950000	2.489e-07
56.900000	2.52459e-07
56.850000	2.56069e-07
56.800000	2.5973e-07
56.750000	2.63444e-07
56.700000	2.6721e-07
56.650000	2.7103e-07
56.600000	2.74905e-07
56.550000	2.78835e-07
56.500000	2.82821e-07
56.450000	2.86864e-07
56.400000	2.90965e-07
56.350000	2.95124e-07
56.300000	2.99343e-07
56.250000	3.03621e-07
56.200000	3.07961e-07
56.150000	3.12362e-07
56.100000	3.16827e-07
56.050000	3.21355e-07
56.000000	3.25947e-07
55.950000	3.30605e-07
55.900000	3.3533e-07
55.850000	3.40122e-07
55.800000	3.44982e-07
55.750000	3.49911e-07
55.700000	3.54911e-07
55.650000	3.59982e-07
55.600000	3.65125e-07
55.550000	3.70342e-07
55.500000	3.75633e-07
55.450000	3.80999e-07
55.400000	3.86442e-07
55.350000	3.91963e-07
55.300000	3.97562e-07
55.250000	4.03241e-07
55.200000	4.09001e-07
55.150000	4.14843e-07
55.100000	4.20768e-07
55.050000	4.26778e-07
55.000000	4.32873e-07
54.950000	4.39056e-07
54.900000	4.45326e-07
54.850000	4.51685e-07
54.800000	4.58136e-07
54.750000	4.64678e-07
54.700000	4.71313e-07
54.650000	4.78043e-07
54.600000	4.84868e-07
54.550000	4.91791e-07
54.500000	4.98813e-07
54.450000	5.05934e-07
54.400000	5.13157e-07
54.350000	5.20483e-07
54.300000	5.27913e-07
54.250000	5.35449e-07
54.200000	5.43093e-07
54.150000	5.50845e-07
54.100000	5.58707e-07
54.050000	5.66682e-07
54.000000	5.74769e-07
53.950000	5.82973e-07
53.900000	5.91292e-07
53.850000	5.99731e-07
53.800000	6.08289e-07
53.750000	6.16969e-07
53.700000	6.25773e-07
53.650000	6.34702e-07
53.600000	6.43758e-07
53.550000	6.52944e-07
53.500000	6.62259e-07
53.450000	6.71708e-07
53.400000	6.8129e-07
53.350000	6.9101e-07
53.300000	7.00867e-07
53.250000	7.10865e-07
53.200000	7.21004e-07
53.150000	7.31289e-07
53.100000	7.41719e-07
53.050000	7.52298e-07
53.000000	7.63027e-07
52.950000	7.73909e-07
52.900000	7.84946e-07
52.850000	7.96139e-07
52.800000	8.07492e-07
52.750000	8.19006e-07
52.700000	8.30684e-07
52.650000	8.42528e-07
52.600000	8.54541e-07
52.550000	8.66724e-07
52.500000	8.79081e-07
52.450000	8.91613e-07
52.400000	9.04323e-07
52.350000	9.17214e-07
52.300000	9.30288e-07
52.250000	9.43548e-07
52.200000	9.56996e-07
52.150000	9.70636e-07
52.100000	9.84469e-07
52.050000	9.98499e-07
52.000000	1.01273e-06
51.950000	1.02716e-06
51.900000	1.0418e-06
51.850000	1.05664e-06
51.800000	1.0717e-06
51.750000	1.08697e-06
51.700000	1.10245e-06
51.650000	1.11816e-06
51.600000	1.13409e-06
51.550000	1.15024e-06
51.500000	1.16663e-06
51.450000	1.18325e-06
51.400000	1.2001e-06
51.350000	1.21719e-06
51.300000	1.23453e-06
51.250000	1.25211e-06
51.200000	1.26994e-06
51.150000	1.28803e-06
51.100000	1.30637e-06
51.050000	1.32497e-06
51.000000	1.34383e-06
50.950000	1.36297e-06
50.900000	1.38237e-06
50.850000	1.40205e-06
50.800000	1.42201e-06
50.750000	1.44225e-06
50.700000	1.46278e-06
50.650000	1.48361e-06
50.600000	1.50472e-06
50.550000	1.52614e-06
50.500000	1.54786e-06
50.450000	1.56989e-06
50.400000	1.59223e-06
50.350000	1.61489e-06
50.300000	1.63786e-06
50.250000	1.66117e-06
50.200000	1.6848e-06
50.150000	1.70877e-06
50.100000	1.73308e-06
50.050000	1.75774e-06
50.000000	1.78274e-06
49.950000	1.8081e-06
49.900000	1.83382e-06
49.850000	1.8599e-06
49.800000	1.88636e-06
49.750000	1.91318e-06
49.700000	1.94039e-06
49.650000	1.96798e-06
49.600000	1.99597e-06
49.550000	2.02435e-06
49.500000	2.05313e-06
49.450000	2.08232e-06
49.400000	2.11193e-06
49.350000	2.14195e-06
49.300000	2.1724e-06
49.250000	2.20328e-06
49.200000	2.23459e-06
49.150000	2.26636e-06
49.100000	2.29857e-06
49.050000	2.33123e-06
49.000000	2.36436e-06
48.950000	2.39796e-06
48.900000	2.43203e-06
48.850000	2.46659e-06
48.800000	2.50163e-06
48.750000	2.53717e-06
48.700000	2.57322e-06
48.650000	2.60977e-06
48.600000	2.64684e-06
48.550000	2.68444e-06
48.500000	2.72257e-06
48.450000	2.76123e-06
48.400000	2.80045e-06
48.350000	2.84021e-06
48.300000	2.88055e-06
48.250000	2.92145e-06
48.200000	2.96293e-06
48.150000	3.00499e-06
48.100000	3.04765e-06
48.050000	3.09092e-06
48.000000	3.13479e-06
47.950000	3.17929e-06
47.900000	3.22442e-06
47.850000	3.27018e-06
47.800000	3.31659e-06
47.750000	3.36365e-06
47.700000	3.41138e-06
47.650000	3.45979e-06
47.600000	3.50888e-06
47.550000	3.55866e-06
47.500000	3.60915e-06
47.450000	3.66034e-06
47.400000	3.71227e-06
47.350000	3.76492e-06
47.300000	3.81832e-06
47.250000	3.87247e-06
47.200000	3.92739e-06
47.150000	3.98308e-06
47.100000	4.03956e-06
47.050000	4.09684e-06
47.000000	4.15492e-06
46.950000	4.21382e-06
46.900000	4.27356e-06
46.850000	4.33414e-06
46.800000	4.39557e-06
46.750000	4.45787e-06
46.700000	4.52105e-06
46.650000	4.58512e-06
46.600000	4.65009e-06
46.550000	4.71598e-06
46.500000	4.7828e-06
46.450000	4.85056e-06
46.400000	4.91927e-06
46.350000	4.98896e-06
46.300000	5.05962e-06
46.250000	5.13129e-06
46.200000	5.20396e-06
46.150000	5.27766e-06
46.100000	5.35239e-06
46.050000	5.42818e-06
46.000000	5.50504e-06
45.950000	5.58298e-06
45.900000	5.66201e-06
45.850000	5.74216e-06
45.800000	5.82344e-06
45.750000	5.90586e-06
45.700000	5.98945e-06
45.650000	6.07421e-06
45.600000	6.16016e-06
45.550000	6.24732e-06
45.500000	6.33571e-06
45.450000	6.42535e-06
45.400000	6.51624e-06
45.350000	6.60841e-06
45.300000	6.70188e-06
45.250000	6.79667e-06
45.200000	6.89279e-06
45.150000	6.99026e-06
45.100000	7.0891e-06
45.050000	7.18933e-06
45.000000	7.29097e-06
44.950000	7.39403e-06
44.900000	7.49855e-06
44.850000	7.60454e-06
44.800000	7.71201e-06
44.750000	7.821e-06
44.700000	7.93151e-06
44.650000	8.04358e-06
44.600000	8.15723e-06
44.550000	8.27246e-06
44.500000	8.38932e-06
44.450000	8.50782e-06
44.400000	8.62798e-06
44.350000	8.74983e-06
44.300000	8.87339e-06
44.250000	8.99868e-06
44.200000	9.12573e-06
44.150000	9.25457e-06
44.100000	9.38521e-06
44.050000	9.51768e-06
44.000000	9.65201e-06
43.950000	9.78823e-06
43.900000	9.92635e-06
43.850000	1.00664e-05
43.800000	1.02084e-05
43.750000	1.03525e-05
43.700000	1.04985e-05
43.650000	1.06466e-05
43.600000	1.07967e-05
43.550000	1.0949e-05
43.500000	1.11034e-05
43.450000	1.12599e-05
43.400000	1.14187e-05
43.350000	1.15797e-05
43.300000	1.17429e-05
43.250000	1.19084e-05
43.200000	1.20762e-05
43.150000	1.22464e-05
43.100000	1.24189e-05
43.050000	1.25939e-05
43.000000	1.27713e-05
42.950000	1.29512e-05
42.900000	1.31336e-05
42.850000	1.33186e-05
42.800000	1.35061e-05
42.750000	1.36963e-05
42.700000	1.38891e-05
42.650000	1.40847e-05
42.600000	1.42829e-05
42.550000	1.44839e-05
42.500000	1.46878e-05
42.450000	1.48944e-05
42.400000	1.5104e-05
42.350000	1.53165e-05
42.300000	1.55319e-05
42.250000	1.57504e-05
42.200000	1.59719e-05
42.150000	1.61965e-05
42.100000	1.64242e-05
42.050000	1.66551e-05
42.000000	1.68893e-05
41.950000	1.71267e-05
41.900000	1.73674e-05
41.850000	1.76114e-05
41.800000	1.78589e-05
41.750000	1.81098e-05
41.700000	1.83642e-05
41.650000	1.86221e-05
41.600000	1.88836e-05
41.550000	1.91488e-05
41.500000	1.94177e-05
41.450000	1.96903e-05
41.400000	1.99667e-05
41.350000	2.02469e-05
41.300000	2.05311e-05
41.250000	2.08192e-05
41.200000	2.11113e-05
41.150000	2.14074e-05
41.100000	2.17077e-05
41.050000	2.20122e-05
41.000000	2.23208e-05
40.950000	2.26338e-05
40.900000	2.29511e-05
40.850000	2.32728e-05
40.800000	2.3599e-05
40.750000	2.39297e-05
40.700000	2.4265e-05
40.650000	2.4605e-05
40.600000	2.49497e-05
40.550000	2.52991e-05
40.500000	2.56534e-05
40.450000	2.60126e-05
40.400000	2.63768e-05
40.350000	2.6746e-05
40.300000	2.71203e-05
40.250000	2.74999e-05
40.200000	2.78846e-05
40.150000	2.82748e-05
40.100000	2.86703e-05
40.050000	2.90712e-05
40.000000	2.94778e-05
39.950000	2.98899e-05
39.900000	3.03077e-05
39.850000	3.07314e-05
39.800000	3.11608e-05
39.750000	3.15962e-05
39.700000	3.20376e-05
39.650000	3.24852e-05
39.600000	3.29389e-05
39.550000	3.33988e-05
39.500000	3.38651e-05
39.450000	3.43378e-05
39.400000	3.48171e-05
39.350000	3.53029e-05
39.300000	3.57955e-05
39.250000	3.62948e-05
39.200000	3.68011e-05
39.150000	3.73143e-05
39.100000	3.78345e-05
39.050000	3.83619e-05
39.000000	3.88966e-05
38.950000	3.94386e-05
38.900000	3.99881e-05
38.850000	4.05451e-05
38.800000	4.11098e-05
38.750000	4.16823e-05
38.700000	4.22626e-05
38.650000	4.28509e-05
38.600000	4.34472e-05
38.550000	4.40518e-05
38.500000	4.46646e-05
38.450000	4.52858e-05
38.400000	4.59156e-05
38.350000	4.6554e-05
38.300000	4.72011e-05
38.250000	4.78571e-05
38.200000	4.85221e-05
38.150000	4.91961e-05
38.100000	4.98794e-05
38.050000	5.05721e-05
38.000000	5.12742e-05
37.950000	5.19859e-05
37.900000	5.27073e-05
37.850000	5.34386e-05
37.800000	5.41798e-05
37.750000	5.49312e-05
37.700000	5.56928e-05
37.650000	5.64648e-05
37.600000	5.72473e-05
37.550000	5.80405e-05
37.500000	5.88445e-05
37.450000	5.96594e-05
37.400000	6.04855e-05
37.350000	6.13227e-05
37.300000	6.21713e-05
37.250000	6.30315e-05
37.200000	6.39034e-05
37.150000	6.47871e-05
37.100000	6.56827e-05
37.050000	6.65906e-05
37.000000	6.75107e-05
36.950000	6.84433e-05
36.900000	6.93886e-05
36.850000	7.03466e-05
36.800000	7.13176e-05
36.750000	7.23018e-05
36.700000	7.32992e-05
36.650000	7.43102e-05
36.600000	7.53347e-05
36.550000	7.63732e-05
36.500000	7.74256e-05
36.450000	7.84922e-05
36.400000	7.95732e-05
36.350000	8.06687e-05
36.300000	8.1779e-05
36.250000	8.29043e-05
36.200000	8.40446e-05
36.150000	8.52003e-05
36.100000	8.63716e-05
36.050000	8.75585e-05
36.000000	8.87614e-05
35.950000	8.99803e-05
35.900000	9.12157e-05
35.850000	9.24675e-05
35.800000	9.37361e-05
35.750000	9.50217e-05
35.700000	9.63245e-05
35.650000	9.76446e-05
35.600000	9.89824e-05
35.550000	0.000100338
35.500000	0.000101712
35.450000	0.000103104
35.400000	0.000104514
35.350000	0.000105943
35.300000	0.000107392
35.250000	0.000108859
35.200000	0.000110346
35.150000	0.000111853
35.100000	0.000113379
35.050000	0.000114926
35.000000	0.000116493
34.950000	0.000118081
34.900000	0.00011969
34.850000	0.00012132
34.800000	0.000122972
34.750000	0.000124645
34.700000	0.000126341
34.650000	0.000128058
34.600000	0.000129798
34.550000	0.000131561
34.500000	0.000133348
34.450000	0.000135157
34.400000	0.00013699
34.350000	0.000138847
34.300000	0.000140728
34.250000	0.000142634
34.200000	0.000144565
34.150000	0.000146521
34.100000	0.000148502
34.050000	0.000150508
34.000000	0.000152541
33.950000	0.0001546
33.900000	0.000156686
33.850000	0.000158798
33.800000	0.000160938
33.750000	0.000163105
33.700000	0.000165301
33.650000	0.000167524
33.600000	0.000169776
33.550000	0.000172056
33.500000	0.000174366
33.450000	0.000176705
33.400000	0.000179074
33.350000	0.000181473
33.300000	0.000183902
33.250000	0.000186363
33.200000	0.000188854
33.150000	0.000191377
33.100000	0.000193931
33.050000	0.000196518
33.000000	0.000199137
32.950000	0.000201789
32.900000	0.000204473
32.850000	0.000207192
32.800000	0.000209944
32.750000	0.00021273
32.700000	0.000215551
32.650000	0.000218407
32.600000	0.000221297
32.550000	0.000224224
32.500000	0.000227186
32.450000	0.000230184
32.400000	0.000233219
32.350000	0.00023629
32.300000	0.000239399
32.250000	0.000242545
32.200000	0.000245729
32.150000	0.000248952
32.100000	0.000252212
32.050000	0.000255512
32.000000	0.00025885
31.950000	0.000262228
31.900000	0.000265646
31.850000	0.000269104
31.800000	0.000272602
31.750000	0.00027614
31.700000	0.000279719
31.650000	0.00028334
31.600000	0.000287002
31.550000	0.000290705
31.500000	0.00029445
31.450000	0.000298237
31.400000	0.000302066
31.350000	0.000305938
31.300000	0.000309852
31.250000	0.000313809
31.200000	0.000317809
31.150000	0.000321851
31.100000	0.000325937
31.050000	0.000330066
31.000000	0.000334237
30.950000	0.000338452
30.900000	0.00034271
30.850000	0.00034701
30.800000	0.000351354
30.750000	0.00035574
30.700000	0.000360168
30.650000	0.000364638
30.600000	0.00036915
30.550000	0.000373704
30.500000	0.000378298
30.450000	0.000382932
30.400000	0.000387606
30.350000	0.000392319
30.300000	0.000397069
30.250000	0.000401856
30.200000	0.000406679
30.150000	0.000411536
30.100000	0.000416426
30.050000	0.000421346
30.000000	0.000426296
29.950000	0.000431272
29.900000	0.000436271
29.850000	0.000441291
29.800000	0.000446329
29.750000	0.000451379
29.700000	0.000456437
29.650000	0.000461496
29.600000	0.00046655
29.550000	0.00047159
29.500000	0.000476606
29.450000	0.000481582
29.400000	0.000486502
29.350000	0.00049134
29.300000	0.000496061
29.250000	0.000500605
29.200000	0.000504857
&
```
