## Supplementary material for "RNA covariation at helix-level resolution for the identification of evolutionarily conserved RNA structure": XIST_h3_exon1_3214-3493.cacofold.helixcov

```
# RMs = 7 L = 386

# RM 15-23 29-41, nbp = 9 nbp_cov = 0
# pvals: 0.647631,0.484434,0.600483,0.294869,0.70801,0.335265,0.539106,0.438648,0.345601
# aggregated LANCASTER        E-value: 4.40226 P-value: 0.628894

# RM 55-58 66-69, nbp = 4 nbp_cov = 0
# pvals: 0.385631,0.415884,0.770507,0.606522
# aggregated LANCASTER        E-value: 4.59065 P-value: 0.655807

# RM 97-127 159-171, nbp = 11 nbp_cov = 0
# pvals: 0.108171,0.391372,0.718266,0.931782,0.514571,0.224274,0.71322,0.360174,0.836694,0.0983504,0.545286
# aggregated LANCASTER        E-value: 3.98994 P-value: 0.569991

# RM 217-222 233-238, nbp = 6 nbp_cov = 0
# pvals: 0.70801,0.466917,0.42743,0.636172,0.248778,0.484434
# aggregated LANCASTER        E-value: 4.15908 P-value: 0.594154

# RM 258-266 275-289, nbp = 9 nbp_cov = 0
# pvals: 0.514571,0.149119,0.868059,0.937892,0.532997,0.162308,0.702863,0.325405,0.300673
# aggregated LANCASTER        E-value: 3.16574 P-value: 0.452249

# RM 196-215 321-334, nbp = 13 nbp_cov = 0
# pvals: 0.766085,0.958214,0.433056,0.747761,0.686765,0.576091,0.600483,0.478452,0.466917,0.478452,0.686765,0.273419,0.145121
# aggregated LANCASTER        E-value: 5.78594 P-value: 0.826562

# RM 172-192 335-360, nbp = 21 nbp_cov = 0
# pvals: 0.69222,0.241847,0.342096,0.653285,0.42178,0.742931,0.189885,0.670254,0.478452,0.496405,0.0532609,0.923163,0.160812,0.397525,0.024275,0.342096,0.42743,0.42178,0.42743,0.397525,0.237315
# aggregated LANCASTER        E-value: 1.16395 P-value: 0.166279
```
