## Supplementary material for "RNA covariation at helix-level resolution for the identification of evolutionarily conserved RNA structure": XIST_h3_exon1_3214-3493.cacofold.power

```
# Power analysis of CaCoFold structure
#
# Powertype = SINGLE SUBSTITUTIONS
# covary left_pos right_pos substitutions power
#----------------------------------------------------------------
15		41		7		0.20
16		40		5		0.11
17		38		5		0.11
18		37		9		0.28
19		33		9		0.28
20		32		11		0.35
21		31		7		0.20
22		30		6		0.16
23		29		1		0.00
55		69		9		0.28
56		68		5		0.11
57		67		5		0.11
58		66		7		0.20
97		171		8		0.24
118		170		4		0.07
119		169		10		0.32
120		168		16		0.50
121		166		12		0.39
122		165		9		0.28
123		164		6		0.16
124		163		9		0.28
125		162		10		0.32
126		161		12		0.39
127		159		16		0.50
172		360		10		0.32
173		359		5		0.11
174		357		9		0.28
175		356		5		0.11
176		355		6		0.16
177		354		7		0.20
178		350		10		0.32
179		349		5		0.11
180		348		8		0.24
181		347		11		0.35
182		346		11		0.35
183		344		6		0.16
184		343		10		0.32
185		342		11		0.35
186		341		4		0.07
187		340		13		0.42
188		339		4		0.07
189		338		10		0.32
190		337		3		0.02
191		336		8		0.24
192		335		8		0.24
196		334		8		0.24
202		333		13		0.42
203		331		10		0.32
204		330		11		0.35
205		329		7		0.20
206		328		8		0.24
207		327		5		0.11
208		326		7		0.20
209		325		5		0.11
210		324		4		0.07
211		323		10		0.32
212		322		12		0.39
215		321		15		0.47
217		238		7		0.20
218		237		2		0.00
219		236		3		0.02
220		235		9		0.28
221		234		11		0.35
222		233		7		0.20
258		289		15		0.47
259		282		19		0.57
260		281		10		0.32
261		280		9		0.28
262		279		14		0.45
263		278		15		0.47
264		277		4		0.07
265		276		11		0.35
266		275		14		0.45
#
# BPAIRS 73
# avg substitutions per BP 8.6
# BPAIRS expected to covary 18.6 +/- 3.5
# BPAIRS observed to covary 0
#
```
