## Supplementary material for "RNA covariation at helix-level resolution for the identification of evolutionarily conserved RNA structure": XIST_h3_exon1_3214-3493.surv

```
14.000000	0.0188679
11.550000	0.0377358
9.150000	0.0566038
8.450000	0.0754717
5.050000	0.0943396
4.450000	0.113208
3.550000	0.132075
3.450000	0.150943
2.400000	0.169811
2.150000	0.207547
1.650000	0.226415
1.350000	0.245283
1.150000	0.264151
0.750000	0.283019
0.500000	0.301887
-0.050000	0.320755
-0.150000	0.358491
-0.200000	0.377358
-0.300000	0.396226
-0.350000	0.415094
-0.400000	0.471698
-0.550000	0.490566
-0.750000	0.528302
-0.850000	0.566038
-0.900000	0.584906
-1.000000	0.603774
-1.150000	0.622642
-1.300000	0.641509
-1.650000	0.660377
-1.850000	0.679245
-1.900000	0.716981
-2.000000	0.735849
-2.050000	0.754717
-2.150000	0.773585
-2.600000	0.811321
-2.750000	0.830189
-2.800000	0.849057
-3.000000	0.867925
-3.050000	0.886792
-3.150000	0.90566
-3.200000	0.924528
-3.450000	0.962264
-3.750000	0.981132
-4.000000	1
&
34.200000	2.32461e-05
32.550000	4.64922e-05
32.500000	6.97382e-05
32.050000	9.29843e-05
32.000000	0.00011623
31.500000	0.000162723
31.300000	0.000185969
30.500000	0.000209215
29.550000	0.000232461
29.400000	0.000255707
28.750000	0.000278953
28.000000	0.000302199
27.900000	0.000325445
27.500000	0.000348691
27.450000	0.000371937
27.350000	0.000395183
26.450000	0.000418429
26.300000	0.000441676
26.000000	0.000464922
25.950000	0.000488168
25.850000	0.000511414
25.700000	0.00053466
25.650000	0.000557906
25.100000	0.000581152
25.000000	0.000604398
24.700000	0.000674136
24.400000	0.000720629
24.200000	0.000743875
24.150000	0.000767121
24.100000	0.000790367
24.050000	0.000836859
23.950000	0.000860105
23.600000	0.000906597
23.500000	0.000929843
23.400000	0.000953089
23.350000	0.000976335
23.300000	0.000999582
23.250000	0.00102283
23.200000	0.00104607
23.000000	0.00109257
22.950000	0.00113906
22.700000	0.0012088
22.650000	0.00123204
22.450000	0.00125529
22.300000	0.00127853
22.250000	0.00130178
22.100000	0.00132503
21.950000	0.00137152
21.800000	0.00141801
21.750000	0.00144126
21.550000	0.0014645
21.300000	0.00153424
21.250000	0.00155749
21.150000	0.00160398
21.100000	0.00162723
21.050000	0.00165047
21.000000	0.00167372
20.950000	0.00169696
20.900000	0.0017667
20.850000	0.00178995
20.750000	0.00181319
20.650000	0.00185969
20.550000	0.00188293
20.500000	0.00190618
20.450000	0.00192942
20.400000	0.00195267
20.350000	0.00202241
20.300000	0.0020689
20.200000	0.00213864
20.150000	0.00218513
20.100000	0.00223162
20.050000	0.00227812
19.950000	0.00230136
19.900000	0.00239435
19.850000	0.00241759
19.750000	0.00244084
19.700000	0.00248733
19.650000	0.00251058
19.550000	0.00255707
19.500000	0.00260356
19.450000	0.00262681
19.400000	0.00269655
19.300000	0.00274304
19.250000	0.00276628
19.200000	0.00281278
19.150000	0.00283602
19.100000	0.00285927
19.050000	0.00290576
19.000000	0.00295225
18.950000	0.00299874
18.900000	0.00302199
18.850000	0.00318471
18.750000	0.00323121
18.650000	0.00325445
18.600000	0.00330094
18.550000	0.00337068
18.500000	0.00339393
18.450000	0.00346367
18.400000	0.00348691
18.350000	0.00355665
18.300000	0.0035799
18.250000	0.00360314
18.200000	0.00369613
18.150000	0.00376587
18.100000	0.00381236
18.000000	0.00392859
17.950000	0.00395183
17.900000	0.00399833
17.850000	0.00411456
17.800000	0.00418429
17.750000	0.00420754
17.700000	0.00432377
17.650000	0.00439351
17.600000	0.00444
17.550000	0.00453299
17.500000	0.00460272
17.450000	0.00467246
17.400000	0.00478869
17.350000	0.00481194
17.300000	0.00483519
17.250000	0.00485843
17.200000	0.00495142
17.150000	0.0050444
17.100000	0.00506765
17.050000	0.00511414
17.000000	0.00516063
16.950000	0.00532335
16.900000	0.00541634
16.850000	0.00550932
16.800000	0.00560231
16.750000	0.00562555
16.700000	0.00569529
16.650000	0.00581152
16.600000	0.00583477
16.550000	0.00585801
16.500000	0.005951
16.450000	0.00604398
16.400000	0.00618346
16.350000	0.00629969
16.300000	0.0065089
16.250000	0.00667163
16.200000	0.00671812
16.150000	0.00676461
16.100000	0.00683435
16.050000	0.00690409
16.000000	0.00695058
15.950000	0.00704356
15.900000	0.00720629
15.850000	0.00727602
15.800000	0.00734576
15.750000	0.00748524
15.700000	0.00753173
15.650000	0.00762472
15.600000	0.00778744
15.500000	0.00785718
15.450000	0.00792691
15.400000	0.00797341
15.350000	0.00813613
15.300000	0.00825236
15.250000	0.0083221
15.200000	0.00834534
15.150000	0.00850807
15.100000	0.0085778
15.050000	0.0086243
15.000000	0.00874053
14.950000	0.00899623
14.900000	0.00920545
14.850000	0.00934493
14.800000	0.00950765
14.750000	0.00969362
14.700000	0.00976335
14.650000	0.00987959
14.600000	0.00997257
14.550000	0.0101353
14.500000	0.0101585
14.450000	0.010298
14.400000	0.0103678
14.350000	0.0105305
14.300000	0.0106932
14.250000	0.0108094
14.200000	0.0108792
14.150000	0.0109257
14.100000	0.0110884
14.050000	0.0112046
14.000000	0.0114138
13.950000	0.0115533
13.900000	0.0117625
13.850000	0.011902
13.800000	0.0120415
13.750000	0.0122507
13.700000	0.0123902
13.650000	0.0125761
13.600000	0.0127389
13.550000	0.0129481
13.500000	0.0132503
13.450000	0.0133665
13.400000	0.0136455
13.350000	0.0137849
13.300000	0.0139476
13.250000	0.0142266
13.200000	0.0144358
13.150000	0.0146683
13.100000	0.0149472
13.050000	0.01511
13.000000	0.0153192
12.950000	0.0154122
12.900000	0.0157608
12.850000	0.0159468
12.800000	0.0162025
12.750000	0.0164582
12.700000	0.0167372
12.650000	0.0169231
12.600000	0.0171324
12.550000	0.0173183
12.500000	0.0176438
12.450000	0.0178297
12.400000	0.0184109
12.350000	0.0187131
12.300000	0.0190153
12.250000	0.0193175
12.200000	0.0196197
12.150000	0.0199684
12.100000	0.0203868
12.050000	0.020689
12.000000	0.0209215
11.950000	0.0212469
11.900000	0.0216421
11.850000	0.022014
11.800000	0.0225255
11.750000	0.0228509
11.700000	0.0231066
11.650000	0.0235948
11.600000	0.0239435
11.550000	0.0244084
11.500000	0.0247338
11.450000	0.024943
11.400000	0.0250825
11.350000	0.025501
11.300000	0.0258032
11.250000	0.0261751
11.200000	0.02664
11.150000	0.0268492
11.100000	0.0272212
11.050000	0.0275234
11.000000	0.0277093
10.950000	0.0281975
10.900000	0.0285462
10.850000	0.0288949
10.800000	0.0291971
10.750000	0.029662
10.700000	0.0300107
10.650000	0.0304756
10.600000	0.0307546
10.550000	0.0310103
10.500000	0.0314752
10.450000	0.0319634
10.400000	0.0323121
10.350000	0.0328235
10.300000	0.0331954
10.250000	0.0337068
10.200000	0.0342415
10.150000	0.0345902
10.100000	0.0351481
10.050000	0.035427
10.000000	0.0359384
9.950000	0.0364034
9.900000	0.0368683
9.850000	0.0375192
9.800000	0.0380306
9.750000	0.0384723
9.700000	0.0389837
9.650000	0.0393324
9.600000	0.0398438
9.550000	0.0404249
9.500000	0.0409596
9.450000	0.0414013
9.400000	0.0418894
9.350000	0.0424473
9.300000	0.0430517
9.250000	0.0437026
9.200000	0.0441676
9.150000	0.0447487
9.100000	0.0452601
9.050000	0.0457483
9.000000	0.0461667
8.950000	0.0466781
8.900000	0.0472128
8.850000	0.0478172
8.800000	0.0484216
8.750000	0.048933
8.700000	0.0495606
8.650000	0.0502813
8.600000	0.050723
8.550000	0.0512576
8.500000	0.0521875
8.450000	0.0528848
8.400000	0.0535822
8.350000	0.0543958
8.300000	0.054977
8.250000	0.0557441
8.200000	0.056302
8.150000	0.0568134
8.100000	0.0574876
8.050000	0.0580687
8.000000	0.0587893
7.950000	0.0593937
7.900000	0.0600214
7.850000	0.0605328
7.800000	0.0613697
7.750000	0.0620903
7.700000	0.0627644
7.650000	0.0635315
7.600000	0.0643917
7.550000	0.064996
7.500000	0.0658329
7.450000	0.0667628
7.400000	0.0677158
7.350000	0.068297
7.300000	0.0690641
7.250000	0.0697847
7.200000	0.0704589
7.150000	0.0713422
7.100000	0.0722023
7.050000	0.0730624
7.000000	0.0739923
6.950000	0.0748756
6.900000	0.0755033
6.850000	0.0764796
6.800000	0.0774792
6.750000	0.0785253
6.700000	0.0793389
6.650000	0.0800828
6.600000	0.081338
6.550000	0.0820354
6.500000	0.0830118
6.450000	0.0840811
6.400000	0.0851504
6.350000	0.0863592
6.300000	0.087475
6.250000	0.0885443
6.200000	0.0891952
6.150000	0.0900553
6.100000	0.0910549
6.050000	0.0918685
6.000000	0.0929611
5.950000	0.0943094
5.900000	0.0954019
5.850000	0.096262
5.800000	0.0972151
5.750000	0.0982379
5.700000	0.0995397
5.650000	0.100725
5.600000	0.101911
5.550000	0.10312
5.500000	0.104468
5.450000	0.105863
5.400000	0.107188
5.350000	0.108792
5.300000	0.11
5.250000	0.111349
5.200000	0.112465
5.150000	0.113627
5.100000	0.115045
5.050000	0.116672
5.000000	0.117997
4.950000	0.119555
4.900000	0.121042
4.850000	0.122716
4.800000	0.124041
4.750000	0.12525
4.700000	0.126924
4.650000	0.128249
4.600000	0.129574
4.550000	0.131294
4.500000	0.132944
4.450000	0.134386
4.400000	0.135711
4.350000	0.137175
4.300000	0.1385
4.250000	0.139918
4.200000	0.141313
4.150000	0.142545
4.100000	0.144009
4.050000	0.145776
4.000000	0.147334
3.950000	0.14917
3.900000	0.150867
3.850000	0.152797
3.800000	0.1544
3.750000	0.156097
3.700000	0.157701
3.650000	0.159096
3.600000	0.161002
3.550000	0.162885
3.500000	0.164675
3.450000	0.166767
3.400000	0.168325
3.350000	0.169975
3.300000	0.171975
3.250000	0.173834
3.200000	0.175368
3.150000	0.177298
3.100000	0.179158
3.050000	0.181412
3.000000	0.183551
2.950000	0.185597
2.900000	0.187619
2.850000	0.190106
2.800000	0.192152
2.750000	0.194756
2.700000	0.196941
2.650000	0.199289
2.600000	0.201683
2.550000	0.203729
2.500000	0.2061
2.450000	0.208517
2.400000	0.210493
2.350000	0.212562
2.300000	0.214933
2.250000	0.217049
2.200000	0.219141
2.150000	0.221884
2.100000	0.224069
2.050000	0.22658
2.000000	0.229276
1.950000	0.232531
1.900000	0.235297
1.850000	0.237482
1.800000	0.239783
1.750000	0.24241
1.700000	0.245269
1.650000	0.247826
1.600000	0.250407
1.550000	0.252801
1.500000	0.255381
1.450000	0.258008
1.400000	0.260403
1.350000	0.263215
1.300000	0.26654
1.250000	0.269562
1.200000	0.272607
1.150000	0.275675
1.100000	0.278837
1.050000	0.281998
1.000000	0.285369
0.950000	0.288926
0.900000	0.29211
0.850000	0.295597
0.800000	0.298573
0.750000	0.301757
0.700000	0.305175
0.650000	0.308638
0.600000	0.312265
0.550000	0.316472
0.500000	0.320075
0.450000	0.324236
0.400000	0.328142
0.350000	0.332535
0.300000	0.337231
0.250000	0.341508
0.200000	0.34625
0.150000	0.350993
0.100000	0.35527
0.050000	0.360128
0.000000	0.36594
-0.050000	0.373936
-0.100000	0.384885
-0.150000	0.39616
-0.200000	0.405342
-0.250000	0.414617
-0.300000	0.423637
-0.350000	0.431378
-0.400000	0.438584
-0.450000	0.446371
-0.500000	0.45295
-0.550000	0.459808
-0.600000	0.466177
-0.650000	0.472709
-0.700000	0.479822
-0.750000	0.486378
-0.800000	0.493607
-0.850000	0.499721
-0.900000	0.506462
-0.950000	0.51339
-1.000000	0.520178
-1.050000	0.527291
-1.100000	0.534962
-1.150000	0.542075
-1.200000	0.54977
-1.250000	0.556767
-1.300000	0.565089
-1.350000	0.572876
-1.400000	0.580338
-1.450000	0.588475
-1.500000	0.595937
-1.550000	0.603189
-1.600000	0.61007
-1.650000	0.617579
-1.700000	0.624018
-1.750000	0.632107
-1.800000	0.639546
-1.850000	0.646776
-1.900000	0.654517
-1.950000	0.661979
-2.000000	0.668604
-2.050000	0.675764
-2.100000	0.682714
-2.150000	0.689828
-2.200000	0.696546
-2.250000	0.703194
-2.300000	0.710563
-2.350000	0.717258
-2.400000	0.724325
-2.450000	0.731089
-2.500000	0.736157
-2.550000	0.742736
-2.600000	0.748687
-2.650000	0.754614
-2.700000	0.760263
-2.750000	0.76654
-2.800000	0.771956
-2.850000	0.777488
-2.900000	0.783532
-2.950000	0.789135
-3.000000	0.794133
-3.050000	0.80006
-3.100000	0.805035
-3.150000	0.810777
-3.200000	0.815635
-3.250000	0.82061
-3.300000	0.825468
-3.350000	0.830048
-3.400000	0.835139
-3.450000	0.839672
-3.500000	0.843949
-3.550000	0.847947
-3.600000	0.852062
-3.650000	0.855967
-3.700000	0.859687
-3.750000	0.863336
-3.800000	0.867637
-3.850000	0.871565
-3.900000	0.875378
-3.950000	0.878772
-4.000000	0.882538
-4.050000	0.885838
-4.100000	0.889418
-4.150000	0.892743
-4.200000	0.895439
-4.250000	0.899066
-4.300000	0.901855
-4.350000	0.905458
-4.400000	0.907876
-4.450000	0.910549
-4.500000	0.913408
-4.550000	0.916105
-4.600000	0.919011
-4.650000	0.921405
-4.700000	0.923846
-4.750000	0.926659
-4.800000	0.928844
-4.850000	0.93154
-4.900000	0.933539
-4.950000	0.935539
-5.000000	0.937445
-5.050000	0.939328
-5.100000	0.941792
-5.150000	0.943768
-5.200000	0.945906
-5.250000	0.947766
-5.300000	0.949858
-5.350000	0.951578
-5.400000	0.953043
-5.450000	0.954275
-5.500000	0.95567
-5.550000	0.957343
-5.600000	0.958668
-5.650000	0.960249
-5.700000	0.961295
-5.750000	0.96262
-5.800000	0.963806
-5.850000	0.965015
-5.900000	0.96634
-5.950000	0.967223
-6.000000	0.968455
-6.050000	0.969524
-6.100000	0.970663
-6.150000	0.971849
-6.200000	0.9725
-6.250000	0.973267
-6.300000	0.974174
-6.350000	0.97515
-6.400000	0.975685
-6.450000	0.976545
-6.500000	0.977358
-6.550000	0.978265
-6.600000	0.979079
-6.650000	0.979939
-6.700000	0.980543
-6.750000	0.981217
-6.800000	0.981775
-6.850000	0.982612
-6.900000	0.983309
-6.950000	0.983844
-7.000000	0.984286
-7.050000	0.984727
-7.100000	0.985215
-7.150000	0.985704
-7.200000	0.986145
-7.250000	0.986657
-7.300000	0.987145
-7.350000	0.987633
-7.400000	0.988075
-7.450000	0.9884
-7.500000	0.988749
-7.550000	0.98926
-7.600000	0.989679
-7.650000	0.990051
-7.700000	0.990306
-7.750000	0.990678
-7.800000	0.99112
-7.850000	0.991469
-7.900000	0.991678
-7.950000	0.99191
-8.000000	0.992166
-8.050000	0.992306
-8.100000	0.992538
-8.150000	0.99277
-8.200000	0.99298
-8.250000	0.993189
-8.300000	0.993328
-8.350000	0.993538
-8.400000	0.9937
-8.450000	0.993979
-8.500000	0.994142
-8.550000	0.994374
-8.600000	0.994607
-8.650000	0.994863
-8.700000	0.994932
-8.750000	0.995188
-8.800000	0.995328
-8.850000	0.995514
-8.900000	0.995676
-8.950000	0.995932
-9.000000	0.996281
-9.050000	0.996443
-9.100000	0.996653
-9.150000	0.996746
-9.200000	0.996792
-9.250000	0.996932
-9.300000	0.997025
-9.350000	0.997164
-9.400000	0.997303
-9.450000	0.997443
-9.500000	0.997629
-9.550000	0.997745
-9.600000	0.997885
-9.650000	0.997978
-9.700000	0.998094
-9.750000	0.998187
-9.800000	0.99821
-9.850000	0.998233
-9.900000	0.998257
-9.950000	1
&
55.550000	1.16087e-06
54.550000	2.32175e-06
54.450000	3.48262e-06
52.500000	4.6435e-06
51.050000	5.80437e-06
48.650000	6.96524e-06
47.800000	8.12612e-06
47.200000	9.28699e-06
46.850000	1.04479e-05
46.650000	1.16087e-05
46.400000	1.27696e-05
46.150000	1.39305e-05
45.950000	1.50914e-05
45.850000	1.62522e-05
45.800000	1.74131e-05
45.650000	1.8574e-05
45.500000	1.97349e-05
45.350000	2.08957e-05
45.200000	2.20566e-05
44.200000	2.32175e-05
44.150000	2.43784e-05
44.050000	2.55392e-05
44.000000	2.67001e-05
43.900000	2.7861e-05
43.850000	2.90218e-05
43.650000	3.01827e-05
43.600000	3.25045e-05
43.400000	3.36653e-05
43.200000	3.48262e-05
43.150000	3.59871e-05
43.000000	3.7148e-05
42.950000	3.94697e-05
42.900000	4.06306e-05
42.700000	4.17915e-05
42.500000	4.29523e-05
42.350000	4.41132e-05
42.300000	4.52741e-05
42.200000	4.6435e-05
42.000000	5.22393e-05
41.950000	5.34002e-05
41.850000	5.57219e-05
41.800000	5.68828e-05
41.700000	5.80437e-05
41.650000	5.92046e-05
41.600000	6.03654e-05
41.550000	6.15263e-05
41.450000	6.26872e-05
41.400000	6.38481e-05
41.350000	6.61698e-05
41.200000	6.73307e-05
41.050000	6.84916e-05
40.950000	7.19742e-05
40.900000	7.31351e-05
40.850000	7.42959e-05
40.800000	7.66177e-05
40.700000	8.01003e-05
40.600000	8.12612e-05
40.400000	8.2422e-05
40.350000	8.35829e-05
40.300000	8.59047e-05
40.250000	8.70655e-05
40.200000	8.82264e-05
40.100000	8.93873e-05
40.050000	9.1709e-05
40.000000	9.28699e-05
39.900000	9.51917e-05
39.850000	9.63525e-05
39.800000	9.75134e-05
39.750000	9.86743e-05
39.650000	9.98352e-05
39.600000	0.000102157
39.450000	0.000103318
39.400000	0.00010564
39.350000	0.0001068
39.300000	0.000107961
39.200000	0.000109122
39.100000	0.000110283
39.050000	0.000111444
38.950000	0.000112605
38.850000	0.000113766
38.800000	0.000114927
38.750000	0.000118409
38.700000	0.000120731
38.550000	0.000121892
38.500000	0.000123053
38.450000	0.000126535
38.350000	0.000130018
38.300000	0.000131179
38.250000	0.00013234
38.200000	0.0001335
38.150000	0.000134661
38.100000	0.000138144
38.050000	0.000140466
38.000000	0.000143948
37.950000	0.00014627
37.900000	0.000150914
37.800000	0.000153235
37.750000	0.000156718
37.700000	0.00015904
37.650000	0.000161361
37.600000	0.000163683
37.550000	0.000166005
37.500000	0.000167166
37.450000	0.000169488
37.400000	0.000170648
37.350000	0.000174131
37.300000	0.000175292
37.250000	0.000181096
37.200000	0.000182257
37.150000	0.000183418
37.100000	0.00018574
37.000000	0.000188062
36.900000	0.000192705
36.850000	0.000196188
36.800000	0.000200831
36.750000	0.000205475
36.700000	0.000206636
36.650000	0.000207796
36.600000	0.000208957
36.550000	0.000211279
36.500000	0.00021244
36.450000	0.000213601
36.400000	0.000215923
36.350000	0.000219405
36.300000	0.000220566
36.250000	0.000224049
36.200000	0.00022637
36.150000	0.000228692
36.100000	0.000229853
36.050000	0.000233336
36.000000	0.000234497
35.950000	0.000236818
35.900000	0.000240301
35.850000	0.000241462
35.800000	0.000242623
35.750000	0.000243784
35.700000	0.000244944
35.650000	0.000247266
35.600000	0.000253071
35.550000	0.000254231
35.500000	0.000261197
35.450000	0.000262358
35.400000	0.00026584
35.350000	0.000268162
35.300000	0.000270484
35.250000	0.000272805
35.200000	0.000275127
35.150000	0.000279771
35.100000	0.000283253
35.050000	0.000286736
35.000000	0.000291379
34.950000	0.000293701
34.900000	0.000297184
34.850000	0.000298345
34.800000	0.000300666
34.750000	0.00030531
34.700000	0.000307632
34.650000	0.000309953
34.600000	0.000314597
34.550000	0.000320401
34.500000	0.000323884
34.450000	0.00033201
34.350000	0.000335493
34.300000	0.000338975
34.250000	0.00034478
34.200000	0.000347101
34.150000	0.000350584
34.100000	0.000352906
34.050000	0.000356388
34.000000	0.00035871
33.950000	0.000365675
33.900000	0.000367997
33.850000	0.00037148
33.800000	0.000376123
33.750000	0.000377284
33.650000	0.000381928
33.600000	0.000383088
33.550000	0.00038541
33.500000	0.000388893
33.450000	0.000394697
33.400000	0.000399341
33.350000	0.000403984
33.300000	0.000409788
33.250000	0.000415593
33.200000	0.000419075
33.150000	0.00042488
33.100000	0.000430684
33.050000	0.000436489
33.000000	0.000437649
32.950000	0.000445776
32.900000	0.000446936
32.850000	0.000456223
32.800000	0.000468993
32.750000	0.000473637
32.700000	0.000475958
32.650000	0.000479441
32.600000	0.000482924
32.550000	0.000487567
32.500000	0.000494532
32.450000	0.000501498
32.400000	0.000509624
32.350000	0.000522393
32.300000	0.000529359
32.250000	0.000534002
32.200000	0.000543289
32.150000	0.000553737
32.100000	0.000556059
32.050000	0.00055838
32.000000	0.000563024
31.950000	0.000566506
31.900000	0.000572311
31.850000	0.000586241
31.800000	0.000588563
31.750000	0.000590885
31.700000	0.00059785
31.650000	0.000604815
31.600000	0.000605976
31.550000	0.000617585
31.500000	0.000630355
31.450000	0.000638481
31.400000	0.000650089
31.350000	0.000658216
31.300000	0.000672146
31.250000	0.00067795
31.200000	0.000686076
31.150000	0.000693042
31.100000	0.000702329
31.050000	0.00070349
31.000000	0.000708133
30.950000	0.000715098
30.900000	0.000724385
30.850000	0.000740638
30.800000	0.00074412
30.750000	0.000753407
30.700000	0.000761533
30.650000	0.000766177
30.600000	0.000774303
30.550000	0.000780107
30.500000	0.000794038
30.450000	0.000806807
30.400000	0.000819577
30.350000	0.000826542
30.300000	0.000839312
30.250000	0.00084976
30.200000	0.000856725
30.150000	0.000862529
30.100000	0.000874138
30.050000	0.000885747
30.000000	0.000896195
29.950000	0.000906643
29.900000	0.00091709
29.850000	0.000919412
29.800000	0.000932182
29.750000	0.00094379
29.700000	0.000955399
29.650000	0.000972812
29.600000	0.000986743
29.550000	0.00099603
29.500000	0.00100648
29.450000	0.00101809
29.400000	0.00102505
29.350000	0.00103086
29.300000	0.00104943
29.250000	0.0010622
29.200000	0.00106568
29.150000	0.00108193
29.100000	0.00109354
29.050000	0.00110863
29.000000	0.00112605
28.950000	0.00113882
28.900000	0.00115507
28.850000	0.001169
28.800000	0.00117597
28.750000	0.00118873
28.700000	0.00120499
28.650000	0.00121543
28.600000	0.00122588
28.550000	0.00123517
28.500000	0.00125026
28.450000	0.00126651
28.400000	0.0012816
28.350000	0.00129321
28.300000	0.00131179
28.250000	0.00133268
28.200000	0.00134545
28.150000	0.00136054
28.100000	0.00136519
28.050000	0.00138376
28.000000	0.00139885
27.950000	0.00141511
27.900000	0.00143484
27.850000	0.00145341
27.800000	0.00146618
27.750000	0.00147663
27.700000	0.00150449
27.650000	0.00152191
27.600000	0.00153932
27.550000	0.00156138
27.500000	0.00158343
27.450000	0.00160085
27.400000	0.00162174
27.350000	0.00163451
27.300000	0.0016496
27.250000	0.00166469
27.200000	0.00167862
27.150000	0.001703
27.100000	0.00172158
27.050000	0.00174015
27.000000	0.00176221
26.950000	0.0017831
26.900000	0.00180516
26.850000	0.00181909
26.800000	0.00183302
26.750000	0.00185856
26.700000	0.00187365
26.650000	0.00190035
26.600000	0.00191892
26.550000	0.00193169
26.500000	0.00195375
26.450000	0.00197
26.400000	0.00198974
26.350000	0.00201296
26.300000	0.00203037
26.250000	0.00205475
26.200000	0.002071
26.150000	0.00209306
26.100000	0.00211511
26.050000	0.00214181
26.000000	0.00216387
25.950000	0.00217896
25.900000	0.00220566
25.850000	0.00223352
25.800000	0.00225326
25.750000	0.00227996
25.700000	0.00230201
25.650000	0.00232059
25.600000	0.00234613
25.550000	0.00236702
25.500000	0.00239024
25.450000	0.00241926
25.400000	0.0024506
25.350000	0.00248195
25.300000	0.00250749
25.250000	0.00253651
25.200000	0.00255973
25.150000	0.00258875
25.100000	0.00261661
25.050000	0.00264215
25.000000	0.00266304
24.950000	0.00269903
24.900000	0.00272921
24.850000	0.00275824
24.800000	0.00278726
24.750000	0.00281048
24.700000	0.00284414
24.650000	0.00286736
24.600000	0.00289986
24.550000	0.00293005
24.500000	0.00296139
24.450000	0.00299505
24.400000	0.0030264
24.350000	0.00306006
24.300000	0.00309721
24.250000	0.00312391
24.200000	0.00315409
24.150000	0.00318776
24.100000	0.00323187
24.050000	0.00327018
24.000000	0.00330965
23.950000	0.00335028
23.900000	0.00337814
23.850000	0.00341529
23.800000	0.00345128
23.750000	0.00347798
23.700000	0.00351048
23.650000	0.00354531
23.600000	0.00359058
23.550000	0.00363005
23.500000	0.00366836
23.450000	0.00371247
23.400000	0.00375775
23.350000	0.00379722
23.300000	0.00384598
23.250000	0.00389009
23.200000	0.00393304
23.150000	0.00396438
23.100000	0.00399805
23.050000	0.00403984
23.000000	0.00408163
22.950000	0.0041211
22.900000	0.00416289
22.850000	0.00420817
22.800000	0.0042488
22.750000	0.00429059
22.700000	0.00433702
22.650000	0.00436837
22.600000	0.00441132
22.550000	0.00444615
22.500000	0.00449606
22.450000	0.00454598
22.400000	0.00459822
22.350000	0.00466323
22.300000	0.00471083
22.250000	0.0047503
22.200000	0.00479905
22.150000	0.00485826
22.100000	0.00490817
22.050000	0.00495577
22.000000	0.00499872
21.950000	0.00506257
21.900000	0.0051032
21.850000	0.00516589
21.800000	0.00521813
21.750000	0.00527385
21.700000	0.00532609
21.650000	0.00538297
21.600000	0.00545146
21.550000	0.00552692
21.500000	0.00558264
21.450000	0.00562792
21.400000	0.00568248
21.350000	0.00573356
21.300000	0.00578696
21.250000	0.0058392
21.200000	0.00590885
21.150000	0.00597966
21.100000	0.00604119
21.050000	0.00609111
21.000000	0.00614102
20.950000	0.00618978
20.900000	0.00624086
20.850000	0.00630355
20.800000	0.00636275
20.750000	0.00641035
20.700000	0.00647303
20.650000	0.00654036
20.600000	0.00661002
20.550000	0.00666342
20.500000	0.00674584
20.450000	0.00681549
20.400000	0.00687353
20.350000	0.00695596
20.300000	0.00701748
20.250000	0.00707785
20.200000	0.00714866
20.150000	0.00723689
20.100000	0.00731467
20.050000	0.00739593
20.000000	0.0074679
19.950000	0.00753523
19.900000	0.00761301
19.850000	0.00768615
19.800000	0.00776044
19.750000	0.00784286
19.700000	0.00791136
19.650000	0.00800306
19.600000	0.00809477
19.550000	0.0081621
19.500000	0.00823524
19.450000	0.00832463
19.400000	0.00841169
19.350000	0.00849644
19.300000	0.00857421
19.250000	0.00867637
19.200000	0.00875067
19.150000	0.00882729
19.100000	0.00889926
19.050000	0.00898632
19.000000	0.00906991
18.950000	0.00916974
18.900000	0.00925449
18.850000	0.00934852
18.800000	0.00943907
18.750000	0.0095331
18.700000	0.00963525
18.650000	0.0097525
18.600000	0.00987091
18.550000	0.00995914
18.500000	0.0100613
18.450000	0.0101553
18.400000	0.0102343
18.350000	0.0103422
18.300000	0.0104722
18.250000	0.0105721
18.200000	0.0106812
18.150000	0.0107717
18.100000	0.0108588
18.050000	0.010983
18.000000	0.0110771
17.950000	0.0111769
17.900000	0.0112767
17.850000	0.0113835
17.800000	0.0114985
17.750000	0.0116064
17.700000	0.011719
17.650000	0.0118351
17.600000	0.011957
17.550000	0.0120684
17.500000	0.0121822
17.450000	0.0122995
17.400000	0.0124179
17.350000	0.0125328
17.300000	0.01265
17.250000	0.0127835
17.200000	0.0129008
17.150000	0.0130668
17.100000	0.013184
17.050000	0.0133152
17.000000	0.0134452
16.950000	0.0135648
16.900000	0.0137088
16.850000	0.0138527
16.800000	0.0139769
16.750000	0.0141046
16.700000	0.0142428
16.650000	0.0143739
16.600000	0.0145179
16.550000	0.0146549
16.500000	0.0147907
16.450000	0.0149544
16.400000	0.0150867
16.350000	0.0152295
16.300000	0.0153549
16.250000	0.0155162
16.200000	0.0156811
16.150000	0.0158169
16.100000	0.0159713
16.050000	0.0161164
16.000000	0.0162604
15.950000	0.0164333
15.900000	0.01659
15.850000	0.0167166
15.800000	0.0168524
15.750000	0.0170173
15.700000	0.0171658
15.650000	0.017326
15.600000	0.017506
15.550000	0.0176929
15.500000	0.0178844
15.450000	0.0180481
15.400000	0.0182234
15.350000	0.0183824
15.300000	0.0185647
15.250000	0.0187655
15.200000	0.0189687
15.150000	0.0191614
15.100000	0.0193529
15.050000	0.0195282
15.000000	0.0197256
14.950000	0.0199287
14.900000	0.0201342
14.850000	0.0203548
14.800000	0.0205568
14.750000	0.0207367
14.700000	0.0209596
14.650000	0.0211871
14.600000	0.0213972
14.550000	0.0216306
14.500000	0.021886
14.450000	0.0221251
14.400000	0.0223573
14.350000	0.0225616
14.300000	0.0228089
14.250000	0.0230375
14.200000	0.0232744
14.150000	0.0235205
14.100000	0.0237654
14.050000	0.0240359
14.000000	0.024275
13.950000	0.0244979
13.900000	0.024751
13.850000	0.0250122
13.800000	0.0252502
13.750000	0.0255137
13.700000	0.0257877
13.650000	0.0260419
13.600000	0.0263333
13.550000	0.0265794
13.500000	0.026844
13.450000	0.0271145
13.400000	0.0273722
13.350000	0.0276404
13.300000	0.0279144
13.250000	0.0282174
13.200000	0.0284855
13.150000	0.028785
13.100000	0.029117
13.050000	0.0294165
13.000000	0.0297323
12.950000	0.0300318
12.900000	0.0303522
12.850000	0.0306947
12.800000	0.0310232
12.750000	0.0313482
12.700000	0.0316814
12.650000	0.0320343
12.600000	0.0323617
12.550000	0.0327262
12.500000	0.0330907
12.450000	0.033432
12.400000	0.0338105
12.350000	0.034161
12.300000	0.0345139
12.250000	0.0348785
12.200000	0.0352139
12.150000	0.0355657
12.100000	0.0359662
12.050000	0.0363388
12.000000	0.0367173
11.950000	0.0370772
11.900000	0.037444
11.850000	0.0378004
11.800000	0.0381997
11.750000	0.0386478
11.700000	0.039039
11.650000	0.0394651
11.600000	0.0398679
11.550000	0.0403021
11.500000	0.0407026
11.450000	0.041146
11.400000	0.0415732
11.350000	0.0420213
11.300000	0.0425124
11.250000	0.0429535
11.200000	0.0434004
11.150000	0.0439054
11.100000	0.0443547
11.050000	0.0448585
11.000000	0.0453031
10.950000	0.0457802
10.900000	0.0462968
10.850000	0.0467763
10.800000	0.0472569
10.750000	0.0477351
10.700000	0.0482331
10.650000	0.0487625
10.600000	0.0492524
10.550000	0.0497434
10.500000	0.0502612
10.450000	0.0507186
10.400000	0.0512061
10.350000	0.0517169
10.300000	0.0522208
10.250000	0.0527675
10.200000	0.0532609
10.150000	0.0538251
10.100000	0.0543753
10.050000	0.0548803
10.000000	0.0554619
9.950000	0.0560296
9.900000	0.0565462
9.850000	0.0571324
9.800000	0.0577314
9.750000	0.0583014
9.700000	0.058883
9.650000	0.0594414
9.600000	0.0600996
9.550000	0.060745
9.500000	0.0613464
9.450000	0.0619918
9.400000	0.0625874
9.350000	0.0632444
9.300000	0.0638655
9.250000	0.0645225
9.200000	0.0651842
9.150000	0.0658227
9.100000	0.06646
9.050000	0.06716
9.000000	0.0678484
8.950000	0.0685334
8.900000	0.0691858
8.850000	0.0698718
8.800000	0.0705672
8.750000	0.0712986
8.700000	0.0720264
8.650000	0.0727705
8.600000	0.073488
8.550000	0.07421
8.500000	0.0749797
8.450000	0.0756704
8.400000	0.0763716
8.350000	0.0771157
8.300000	0.0778935
8.250000	0.0786747
8.200000	0.0794432
8.150000	0.0802013
8.100000	0.0810058
8.050000	0.081859
8.000000	0.0826682
7.950000	0.0834471
7.900000	0.0842226
7.850000	0.0850781
7.800000	0.0858896
7.750000	0.0867161
7.700000	0.0875949
7.650000	0.0884899
7.600000	0.0893583
7.550000	0.0902545
7.500000	0.091088
7.450000	0.0919818
7.400000	0.0928699
7.350000	0.0937406
7.300000	0.0945416
7.250000	0.0954517
7.200000	0.0964222
7.150000	0.0973532
7.100000	0.0983504
7.050000	0.0993035
7.000000	0.100303
6.950000	0.10127
6.900000	0.102188
6.850000	0.103188
6.800000	0.104262
6.750000	0.105275
6.700000	0.106255
6.650000	0.107165
6.600000	0.108171
6.550000	0.10927
6.500000	0.110338
6.450000	0.111394
6.400000	0.112464
6.350000	0.113552
6.300000	0.114692
6.250000	0.115799
6.200000	0.116886
6.150000	0.117967
6.100000	0.119122
6.050000	0.120275
6.000000	0.121445
5.950000	0.122588
5.900000	0.123779
5.850000	0.124883
5.800000	0.126089
5.750000	0.127229
5.700000	0.128426
5.650000	0.129637
5.600000	0.130807
5.550000	0.131995
5.500000	0.133315
5.450000	0.134582
5.400000	0.135892
5.350000	0.13717
5.300000	0.138511
5.250000	0.139846
5.200000	0.141115
5.150000	0.142518
5.100000	0.143781
5.050000	0.145121
5.000000	0.146407
4.950000	0.147739
4.900000	0.149119
4.850000	0.150469
4.800000	0.151893
4.750000	0.153331
4.700000	0.154775
4.650000	0.156283
4.600000	0.157802
4.550000	0.159353
4.500000	0.160812
4.450000	0.162308
4.400000	0.163792
4.350000	0.165293
4.300000	0.166822
4.250000	0.168384
4.200000	0.169947
4.150000	0.171512
4.100000	0.173034
4.050000	0.174647
4.000000	0.176332
3.950000	0.178041
3.900000	0.179663
3.850000	0.181302
3.800000	0.183076
3.750000	0.1848
3.700000	0.186498
3.650000	0.188161
3.600000	0.189885
3.550000	0.191782
3.500000	0.193527
3.450000	0.195297
3.400000	0.19706
3.350000	0.198875
3.300000	0.200744
3.250000	0.202579
3.200000	0.204495
3.150000	0.206376
3.100000	0.208178
3.050000	0.210144
3.000000	0.21212
2.950000	0.214096
2.900000	0.216102
2.850000	0.218075
2.800000	0.22004
2.750000	0.222103
2.700000	0.224274
2.650000	0.226315
2.600000	0.228429
2.550000	0.230587
2.500000	0.232805
2.450000	0.235056
2.400000	0.237315
2.350000	0.239635
2.300000	0.241847
2.250000	0.244131
2.200000	0.246483
2.150000	0.248778
2.100000	0.251092
2.050000	0.253425
2.000000	0.25581
1.950000	0.258246
1.900000	0.260688
1.850000	0.263186
1.800000	0.265764
1.750000	0.268283
1.700000	0.270797
1.650000	0.273419
1.600000	0.276029
1.550000	0.278573
1.500000	0.281187
1.450000	0.283893
1.400000	0.286607
1.350000	0.289348
1.300000	0.2921
1.250000	0.294869
1.200000	0.297746
1.150000	0.300673
1.100000	0.303589
1.050000	0.306499
1.000000	0.309596
0.950000	0.312701
0.900000	0.315874
0.850000	0.318947
0.800000	0.322134
0.750000	0.325405
0.700000	0.328696
0.650000	0.331996
0.600000	0.335265
0.550000	0.338679
0.500000	0.342096
0.450000	0.345601
0.400000	0.349085
0.350000	0.352676
0.300000	0.356384
0.250000	0.360174
0.200000	0.364048
0.150000	0.367958
0.100000	0.372136
0.050000	0.37637
0.000000	0.380674
-0.050000	0.385631
-0.100000	0.391372
-0.150000	0.397525
-0.200000	0.403622
-0.250000	0.409858
-0.300000	0.415884
-0.350000	0.42178
-0.400000	0.42743
-0.450000	0.433056
-0.500000	0.438648
-0.550000	0.444158
-0.600000	0.449799
-0.650000	0.455419
-0.700000	0.461085
-0.750000	0.466917
-0.800000	0.472726
-0.850000	0.478452
-0.900000	0.484434
-0.950000	0.49034
-1.000000	0.496405
-1.050000	0.502495
-1.100000	0.508543
-1.150000	0.514571
-1.200000	0.520697
-1.250000	0.526931
-1.300000	0.532997
-1.350000	0.539106
-1.400000	0.545286
-1.450000	0.551424
-1.500000	0.557607
-1.550000	0.563787
-1.600000	0.569921
-1.650000	0.576091
-1.700000	0.582253
-1.750000	0.588412
-1.800000	0.594388
-1.850000	0.600483
-1.900000	0.606522
-1.950000	0.612497
-2.000000	0.618402
-2.050000	0.62454
-2.100000	0.630367
-2.150000	0.636172
-2.200000	0.641921
-2.250000	0.647631
-2.300000	0.653285
-2.350000	0.658992
-2.400000	0.66466
-2.450000	0.670254
-2.500000	0.67578
-2.550000	0.681254
-2.600000	0.686765
-2.650000	0.69222
-2.700000	0.697614
-2.750000	0.702863
-2.800000	0.70801
-2.850000	0.71322
-2.900000	0.718266
-2.950000	0.723229
-3.000000	0.728143
-3.050000	0.733163
-3.100000	0.73807
-3.150000	0.742931
-3.200000	0.747761
-3.250000	0.752365
-3.300000	0.757031
-3.350000	0.761625
-3.400000	0.766085
-3.450000	0.770507
-3.500000	0.77488
-3.550000	0.779249
-3.600000	0.783393
-3.650000	0.787509
-3.700000	0.791768
-3.750000	0.795907
-3.800000	0.799945
-3.850000	0.803974
-3.900000	0.80774
-3.950000	0.811525
-4.000000	0.815257
-4.050000	0.818965
-4.100000	0.82267
-4.150000	0.826291
-4.200000	0.829766
-4.250000	0.833316
-4.300000	0.836694
-4.350000	0.839992
-4.400000	0.843204
-4.450000	0.84653
-4.500000	0.849671
-4.550000	0.852898
-4.600000	0.855983
-4.650000	0.859106
-4.700000	0.862125
-4.750000	0.865131
-4.800000	0.868059
-4.850000	0.870907
-4.900000	0.873676
-4.950000	0.876353
-5.000000	0.879098
-5.050000	0.881736
-5.100000	0.88431
-5.150000	0.886835
-5.200000	0.889265
-5.250000	0.891773
-5.300000	0.894154
-5.350000	0.896524
-5.400000	0.898763
-5.450000	0.901049
-5.500000	0.903277
-5.550000	0.905496
-5.600000	0.90763
-5.650000	0.909639
-5.700000	0.911681
-5.750000	0.91361
-5.800000	0.915534
-5.850000	0.917484
-5.900000	0.919384
-5.950000	0.921329
-6.000000	0.923163
-6.050000	0.924981
-6.100000	0.926749
-6.150000	0.928457
-6.200000	0.930125
-6.250000	0.931782
-6.300000	0.933279
-6.350000	0.934862
-6.400000	0.936407
-6.450000	0.937892
-6.500000	0.939402
-6.550000	0.94084
-6.600000	0.942295
-6.650000	0.94373
-6.700000	0.945064
-6.750000	0.946353
-6.800000	0.947682
-6.850000	0.949004
-6.900000	0.950329
-6.950000	0.951567
-7.000000	0.952777
-7.050000	0.953962
-7.100000	0.955077
-7.150000	0.956105
-7.200000	0.957188
-7.250000	0.958214
-7.300000	0.959208
-7.350000	0.960259
-7.400000	0.961223
-7.450000	0.962189
-7.500000	0.963136
-7.550000	0.964048
-7.600000	0.964974
-7.650000	0.965909
-7.700000	0.966827
-7.750000	0.967688
-7.800000	0.968539
-7.850000	0.969338
-7.900000	0.970167
-7.950000	0.970886
-8.000000	0.971614
-8.050000	0.972297
-8.100000	0.973012
-8.150000	0.973735
-8.200000	0.974433
-8.250000	0.975057
-8.300000	0.975715
-8.350000	0.976353
-8.400000	0.976996
-8.450000	0.977587
-8.500000	0.978194
-8.550000	0.978789
-8.600000	0.979365
-8.650000	0.979942
-8.700000	0.980453
-8.750000	0.980964
-8.800000	0.981477
-8.850000	0.981948
-8.900000	0.982442
-8.950000	0.982896
-9.000000	0.983364
-9.050000	0.983795
-9.100000	0.984254
-9.150000	0.984715
-9.200000	0.985177
-9.250000	0.985588
-9.300000	0.986003
-9.350000	0.986379
-9.400000	0.986785
-9.450000	0.987193
-9.500000	0.987548
-9.550000	0.987907
-9.600000	0.988264
-9.650000	0.988592
-9.700000	0.988911
-9.750000	0.989234
-9.800000	0.989544
-9.850000	0.98989
-9.900000	0.99015
-9.950000	1
&
121.550000	7.57674e-14
121.500000	7.67496e-14
121.450000	7.77444e-14
121.400000	7.87522e-14
121.350000	7.9773e-14
121.300000	8.0807e-14
121.250000	8.18544e-14
121.200000	8.29154e-14
121.150000	8.39902e-14
121.100000	8.50789e-14
121.050000	8.61817e-14
121.000000	8.72988e-14
120.950000	8.84303e-14
120.900000	8.95766e-14
120.850000	9.07376e-14
120.800000	9.19138e-14
120.750000	9.31051e-14
120.700000	9.43119e-14
120.650000	9.55344e-14
120.600000	9.67727e-14
120.550000	9.8027e-14
120.500000	9.92976e-14
120.450000	1.00585e-13
120.400000	1.01888e-13
120.350000	1.03209e-13
120.300000	1.04547e-13
120.250000	1.05902e-13
120.200000	1.07274e-13
120.150000	1.08665e-13
120.100000	1.10073e-13
120.050000	1.115e-13
120.000000	1.12945e-13
119.950000	1.14409e-13
119.900000	1.15892e-13
119.850000	1.17394e-13
119.800000	1.18916e-13
119.750000	1.20457e-13
119.700000	1.22018e-13
119.650000	1.236e-13
119.600000	1.25202e-13
119.550000	1.26824e-13
119.500000	1.28468e-13
119.450000	1.30133e-13
119.400000	1.3182e-13
119.350000	1.33528e-13
119.300000	1.35259e-13
119.250000	1.37012e-13
119.200000	1.38788e-13
119.150000	1.40586e-13
119.100000	1.42408e-13
119.050000	1.44254e-13
119.000000	1.46124e-13
118.950000	1.48017e-13
118.900000	1.49936e-13
118.850000	1.51879e-13
118.800000	1.53847e-13
118.750000	1.55841e-13
118.700000	1.57861e-13
118.650000	1.59907e-13
118.600000	1.61979e-13
118.550000	1.64079e-13
118.500000	1.66205e-13
118.450000	1.68359e-13
118.400000	1.70541e-13
118.350000	1.72751e-13
118.300000	1.7499e-13
118.250000	1.77258e-13
118.200000	1.79555e-13
118.150000	1.81882e-13
118.100000	1.84239e-13
118.050000	1.86627e-13
118.000000	1.89046e-13
117.950000	1.91495e-13
117.900000	1.93977e-13
117.850000	1.96491e-13
117.800000	1.99037e-13
117.750000	2.01617e-13
117.700000	2.0423e-13
117.650000	2.06876e-13
117.600000	2.09557e-13
117.550000	2.12273e-13
117.500000	2.15024e-13
117.450000	2.1781e-13
117.400000	2.20633e-13
117.350000	2.23492e-13
117.300000	2.26388e-13
117.250000	2.29322e-13
117.200000	2.32294e-13
117.150000	2.35304e-13
117.100000	2.38354e-13
117.050000	2.41442e-13
117.000000	2.44571e-13
116.950000	2.47741e-13
116.900000	2.50951e-13
116.850000	2.54203e-13
116.800000	2.57497e-13
116.750000	2.60834e-13
116.700000	2.64214e-13
116.650000	2.67638e-13
116.600000	2.71106e-13
116.550000	2.74619e-13
116.500000	2.78178e-13
116.450000	2.81782e-13
116.400000	2.85434e-13
116.350000	2.89132e-13
116.300000	2.92879e-13
116.250000	2.96674e-13
116.200000	3.00519e-13
116.150000	3.04413e-13
116.100000	3.08357e-13
116.050000	3.12353e-13
116.000000	3.164e-13
115.950000	3.205e-13
115.900000	3.24653e-13
115.850000	3.2886e-13
115.800000	3.33121e-13
115.750000	3.37438e-13
115.700000	3.4181e-13
115.650000	3.46239e-13
115.600000	3.50726e-13
115.550000	3.5527e-13
115.500000	3.59874e-13
115.450000	3.64537e-13
115.400000	3.6926e-13
115.350000	3.74045e-13
115.300000	3.78892e-13
115.250000	3.83801e-13
115.200000	3.88774e-13
115.150000	3.93811e-13
115.100000	3.98914e-13
115.050000	4.04083e-13
115.000000	4.09319e-13
114.950000	4.14622e-13
114.900000	4.19994e-13
114.850000	4.25436e-13
114.800000	4.30949e-13
114.750000	4.36532e-13
114.700000	4.42188e-13
114.650000	4.47918e-13
114.600000	4.53721e-13
114.550000	4.596e-13
114.500000	4.65555e-13
114.450000	4.71587e-13
114.400000	4.77697e-13
114.350000	4.83886e-13
114.300000	4.90156e-13
114.250000	4.96507e-13
114.200000	5.02939e-13
114.150000	5.09456e-13
114.100000	5.16056e-13
114.050000	5.22743e-13
114.000000	5.29515e-13
113.950000	5.36376e-13
113.900000	5.43325e-13
113.850000	5.50364e-13
113.800000	5.57495e-13
113.750000	5.64718e-13
113.700000	5.72034e-13
113.650000	5.79446e-13
113.600000	5.86953e-13
113.550000	5.94557e-13
113.500000	6.0226e-13
113.450000	6.10063e-13
113.400000	6.17967e-13
113.350000	6.25973e-13
113.300000	6.34083e-13
113.250000	6.42297e-13
113.200000	6.50619e-13
113.150000	6.59048e-13
113.100000	6.67586e-13
113.050000	6.76235e-13
113.000000	6.84996e-13
112.950000	6.9387e-13
112.900000	7.02859e-13
112.850000	7.11965e-13
112.800000	7.21188e-13
112.750000	7.30531e-13
112.700000	7.39995e-13
112.650000	7.49582e-13
112.600000	7.59293e-13
112.550000	7.69129e-13
112.500000	7.79093e-13
112.450000	7.89186e-13
112.400000	7.9941e-13
112.350000	8.09766e-13
112.300000	8.20256e-13
112.250000	8.30882e-13
112.200000	8.41646e-13
112.150000	8.52549e-13
112.100000	8.63594e-13
112.050000	8.74781e-13
112.000000	8.86113e-13
111.950000	8.97592e-13
111.900000	9.0922e-13
111.850000	9.20998e-13
111.800000	9.32929e-13
111.750000	9.45014e-13
111.700000	9.57256e-13
111.650000	9.69656e-13
111.600000	9.82217e-13
111.550000	9.94941e-13
111.500000	1.00783e-12
111.450000	1.02088e-12
111.400000	1.03411e-12
111.350000	1.0475e-12
111.300000	1.06107e-12
111.250000	1.07482e-12
111.200000	1.08874e-12
111.150000	1.10284e-12
111.100000	1.11713e-12
111.050000	1.1316e-12
111.000000	1.14626e-12
110.950000	1.16111e-12
110.900000	1.17615e-12
110.850000	1.19138e-12
110.800000	1.20681e-12
110.750000	1.22245e-12
110.700000	1.23828e-12
110.650000	1.25432e-12
110.600000	1.27057e-12
110.550000	1.28702e-12
110.500000	1.3037e-12
110.450000	1.32058e-12
110.400000	1.33769e-12
110.350000	1.35501e-12
110.300000	1.37257e-12
110.250000	1.39034e-12
110.200000	1.40835e-12
110.150000	1.42659e-12
110.100000	1.44507e-12
110.050000	1.46379e-12
110.000000	1.48275e-12
109.950000	1.50195e-12
109.900000	1.52141e-12
109.850000	1.54111e-12
109.800000	1.56107e-12
109.750000	1.58129e-12
109.700000	1.60178e-12
109.650000	1.62252e-12
109.600000	1.64354e-12
109.550000	1.66482e-12
109.500000	1.68639e-12
109.450000	1.70823e-12
109.400000	1.73035e-12
109.350000	1.75276e-12
109.300000	1.77547e-12
109.250000	1.79846e-12
109.200000	1.82175e-12
109.150000	1.84535e-12
109.100000	1.86925e-12
109.050000	1.89346e-12
109.000000	1.91798e-12
108.950000	1.94282e-12
108.900000	1.96798e-12
108.850000	1.99347e-12
108.800000	2.01929e-12
108.750000	2.04544e-12
108.700000	2.07193e-12
108.650000	2.09877e-12
108.600000	2.12595e-12
108.550000	2.15348e-12
108.500000	2.18137e-12
108.450000	2.20962e-12
108.400000	2.23824e-12
108.350000	2.26723e-12
108.300000	2.29659e-12
108.250000	2.32633e-12
108.200000	2.35646e-12
108.150000	2.38697e-12
108.100000	2.41789e-12
108.050000	2.4492e-12
108.000000	2.48092e-12
107.950000	2.51305e-12
107.900000	2.54559e-12
107.850000	2.57856e-12
107.800000	2.61195e-12
107.750000	2.64578e-12
107.700000	2.68004e-12
107.650000	2.71475e-12
107.600000	2.7499e-12
107.550000	2.78551e-12
107.500000	2.82159e-12
107.450000	2.85812e-12
107.400000	2.89514e-12
107.350000	2.93263e-12
107.300000	2.9706e-12
107.250000	3.00907e-12
107.200000	3.04804e-12
107.150000	3.08751e-12
107.100000	3.12749e-12
107.050000	3.16799e-12
107.000000	3.20901e-12
106.950000	3.25057e-12
106.900000	3.29266e-12
106.850000	3.3353e-12
106.800000	3.37849e-12
106.750000	3.42224e-12
106.700000	3.46655e-12
106.650000	3.51144e-12
106.600000	3.55691e-12
106.550000	3.60297e-12
106.500000	3.64962e-12
106.450000	3.69688e-12
106.400000	3.74475e-12
106.350000	3.79324e-12
106.300000	3.84236e-12
106.250000	3.89211e-12
106.200000	3.94251e-12
106.150000	3.99356e-12
106.100000	4.04527e-12
106.050000	4.09765e-12
106.000000	4.1507e-12
105.950000	4.20445e-12
105.900000	4.25889e-12
105.850000	4.31403e-12
105.800000	4.36989e-12
105.750000	4.42647e-12
105.700000	4.48379e-12
105.650000	4.54184e-12
105.600000	4.60065e-12
105.550000	4.66022e-12
105.500000	4.72056e-12
105.450000	4.78168e-12
105.400000	4.84359e-12
105.350000	4.9063e-12
105.300000	4.96983e-12
105.250000	5.03417e-12
105.200000	5.09935e-12
105.150000	5.16537e-12
105.100000	5.23225e-12
105.050000	5.3e-12
105.000000	5.36862e-12
104.950000	5.43812e-12
104.900000	5.50853e-12
104.850000	5.57985e-12
104.800000	5.65209e-12
104.750000	5.72527e-12
104.700000	5.79939e-12
104.650000	5.87448e-12
104.600000	5.95053e-12
104.550000	6.02757e-12
104.500000	6.10561e-12
104.450000	6.18466e-12
104.400000	6.26473e-12
104.350000	6.34583e-12
104.300000	6.42799e-12
104.250000	6.51121e-12
104.200000	6.5955e-12
104.150000	6.68089e-12
104.100000	6.76738e-12
104.050000	6.85499e-12
104.000000	6.94374e-12
103.950000	7.03363e-12
103.900000	7.12469e-12
103.850000	7.21693e-12
103.800000	7.31035e-12
103.750000	7.40499e-12
103.700000	7.50086e-12
103.650000	7.59796e-12
103.600000	7.69632e-12
103.550000	7.79595e-12
103.500000	7.89688e-12
103.450000	7.9991e-12
103.400000	8.10266e-12
103.350000	8.20755e-12
103.300000	8.3138e-12
103.250000	8.42142e-12
103.200000	8.53044e-12
103.150000	8.64086e-12
103.100000	8.75272e-12
103.050000	8.86602e-12
103.000000	8.98079e-12
102.950000	9.09705e-12
102.900000	9.21481e-12
102.850000	9.33409e-12
102.800000	9.45492e-12
102.750000	9.57731e-12
102.700000	9.70128e-12
102.650000	9.82686e-12
102.600000	9.95406e-12
102.550000	1.00829e-11
102.500000	1.02134e-11
102.450000	1.03456e-11
102.400000	1.04795e-11
102.350000	1.06152e-11
102.300000	1.07526e-11
102.250000	1.08918e-11
102.200000	1.10328e-11
102.150000	1.11756e-11
102.100000	1.13202e-11
102.050000	1.14668e-11
102.000000	1.16152e-11
101.950000	1.17655e-11
101.900000	1.19178e-11
101.850000	1.20721e-11
101.800000	1.22283e-11
101.750000	1.23866e-11
101.700000	1.25469e-11
101.650000	1.27093e-11
101.600000	1.28738e-11
101.550000	1.30404e-11
101.500000	1.32092e-11
101.450000	1.33802e-11
101.400000	1.35534e-11
101.350000	1.37288e-11
101.300000	1.39065e-11
101.250000	1.40865e-11
101.200000	1.42688e-11
101.150000	1.44535e-11
101.100000	1.46405e-11
101.050000	1.483e-11
101.000000	1.5022e-11
100.950000	1.52164e-11
100.900000	1.54133e-11
100.850000	1.56128e-11
100.800000	1.58149e-11
100.750000	1.60195e-11
100.700000	1.62269e-11
100.650000	1.64369e-11
100.600000	1.66496e-11
100.550000	1.68651e-11
100.500000	1.70833e-11
100.450000	1.73044e-11
100.400000	1.75284e-11
100.350000	1.77552e-11
100.300000	1.7985e-11
100.250000	1.82178e-11
100.200000	1.84535e-11
100.150000	1.86923e-11
100.100000	1.89342e-11
100.050000	1.91793e-11
100.000000	1.94275e-11
99.950000	1.96789e-11
99.900000	1.99336e-11
99.850000	2.01915e-11
99.800000	2.04528e-11
99.750000	2.07175e-11
99.700000	2.09856e-11
99.650000	2.12572e-11
99.600000	2.15323e-11
99.550000	2.18109e-11
99.500000	2.20931e-11
99.450000	2.2379e-11
99.400000	2.26686e-11
99.350000	2.2962e-11
99.300000	2.32591e-11
99.250000	2.35601e-11
99.200000	2.3865e-11
99.150000	2.41738e-11
99.100000	2.44866e-11
99.050000	2.48034e-11
99.000000	2.51244e-11
98.950000	2.54495e-11
98.900000	2.57788e-11
98.850000	2.61124e-11
98.800000	2.64503e-11
98.750000	2.67925e-11
98.700000	2.71392e-11
98.650000	2.74904e-11
98.600000	2.78461e-11
98.550000	2.82064e-11
98.500000	2.85714e-11
98.450000	2.8941e-11
98.400000	2.93155e-11
98.350000	2.96948e-11
98.300000	3.00791e-11
98.250000	3.04682e-11
98.200000	3.08625e-11
98.150000	3.12618e-11
98.100000	3.16663e-11
98.050000	3.2076e-11
98.000000	3.2491e-11
97.950000	3.29114e-11
97.900000	3.33372e-11
97.850000	3.37686e-11
97.800000	3.42055e-11
97.750000	3.4648e-11
97.700000	3.50963e-11
97.650000	3.55504e-11
97.600000	3.60103e-11
97.550000	3.64762e-11
97.500000	3.69482e-11
97.450000	3.74262e-11
97.400000	3.79104e-11
97.350000	3.84009e-11
97.300000	3.88977e-11
97.250000	3.94009e-11
97.200000	3.99107e-11
97.150000	4.0427e-11
97.100000	4.095e-11
97.050000	4.14798e-11
97.000000	4.20164e-11
96.950000	4.256e-11
96.900000	4.31106e-11
96.850000	4.36683e-11
96.800000	4.42333e-11
96.750000	4.48055e-11
96.700000	4.53852e-11
96.650000	4.59723e-11
96.600000	4.6567e-11
96.550000	4.71694e-11
96.500000	4.77796e-11
96.450000	4.83977e-11
96.400000	4.90238e-11
96.350000	4.9658e-11
96.300000	5.03004e-11
96.250000	5.09511e-11
96.200000	5.16102e-11
96.150000	5.22778e-11
96.100000	5.29541e-11
96.050000	5.36391e-11
96.000000	5.4333e-11
95.950000	5.50358e-11
95.900000	5.57477e-11
95.850000	5.64689e-11
95.800000	5.71993e-11
95.750000	5.79392e-11
95.700000	5.86887e-11
95.650000	5.94478e-11
95.600000	6.02168e-11
95.550000	6.09957e-11
95.500000	6.17847e-11
95.450000	6.25839e-11
95.400000	6.33934e-11
95.350000	6.42134e-11
95.300000	6.5044e-11
95.250000	6.58853e-11
95.200000	6.67375e-11
95.150000	6.76007e-11
95.100000	6.84751e-11
95.050000	6.93608e-11
95.000000	7.02579e-11
94.950000	7.11666e-11
94.900000	7.20871e-11
94.850000	7.30195e-11
94.800000	7.39639e-11
94.750000	7.49206e-11
94.700000	7.58896e-11
94.650000	7.68711e-11
94.600000	7.78654e-11
94.550000	7.88725e-11
94.500000	7.98926e-11
94.450000	8.09258e-11
94.400000	8.19725e-11
94.350000	8.30327e-11
94.300000	8.41066e-11
94.250000	8.51943e-11
94.200000	8.62962e-11
94.150000	8.74122e-11
94.100000	8.85427e-11
94.050000	8.96878e-11
94.000000	9.08478e-11
93.950000	9.20227e-11
93.900000	9.32128e-11
93.850000	9.44183e-11
93.800000	9.56393e-11
93.750000	9.68762e-11
93.700000	9.8129e-11
93.650000	9.9398e-11
93.600000	1.00683e-10
93.550000	1.01986e-10
93.500000	1.03304e-10
93.450000	1.0464e-10
93.400000	1.05994e-10
93.350000	1.07364e-10
93.300000	1.08753e-10
93.250000	1.10159e-10
93.200000	1.11584e-10
93.150000	1.13026e-10
93.100000	1.14488e-10
93.050000	1.15969e-10
93.000000	1.17468e-10
92.950000	1.18987e-10
92.900000	1.20526e-10
92.850000	1.22084e-10
92.800000	1.23663e-10
92.750000	1.25262e-10
92.700000	1.26882e-10
92.650000	1.28522e-10
92.600000	1.30184e-10
92.550000	1.31868e-10
92.500000	1.33573e-10
92.450000	1.353e-10
92.400000	1.37049e-10
92.350000	1.38822e-10
92.300000	1.40616e-10
92.250000	1.42435e-10
92.200000	1.44276e-10
92.150000	1.46142e-10
92.100000	1.48031e-10
92.050000	1.49945e-10
92.000000	1.51884e-10
91.950000	1.53848e-10
91.900000	1.55837e-10
91.850000	1.57852e-10
91.800000	1.59893e-10
91.750000	1.6196e-10
91.700000	1.64054e-10
91.650000	1.66175e-10
91.600000	1.68324e-10
91.550000	1.705e-10
91.500000	1.72704e-10
91.450000	1.74937e-10
91.400000	1.77199e-10
91.350000	1.7949e-10
91.300000	1.8181e-10
91.250000	1.84161e-10
91.200000	1.86542e-10
91.150000	1.88954e-10
91.100000	1.91396e-10
91.050000	1.93871e-10
91.000000	1.96377e-10
90.950000	1.98916e-10
90.900000	2.01487e-10
90.850000	2.04092e-10
90.800000	2.06731e-10
90.750000	2.09403e-10
90.700000	2.1211e-10
90.650000	2.14852e-10
90.600000	2.1763e-10
90.550000	2.20443e-10
90.500000	2.23293e-10
90.450000	2.26179e-10
90.400000	2.29103e-10
90.350000	2.32065e-10
90.300000	2.35065e-10
90.250000	2.38103e-10
90.200000	2.41181e-10
90.150000	2.44299e-10
90.100000	2.47457e-10
90.050000	2.50655e-10
90.000000	2.53895e-10
89.950000	2.57177e-10
89.900000	2.60502e-10
89.850000	2.63869e-10
89.800000	2.6728e-10
89.750000	2.70735e-10
89.700000	2.74234e-10
89.650000	2.77779e-10
89.600000	2.81369e-10
89.550000	2.85006e-10
89.500000	2.8869e-10
89.450000	2.92421e-10
89.400000	2.96201e-10
89.350000	3.00029e-10
89.300000	3.03907e-10
89.250000	3.07835e-10
89.200000	3.11814e-10
89.150000	3.15844e-10
89.100000	3.19926e-10
89.050000	3.24061e-10
89.000000	3.28249e-10
88.950000	3.32492e-10
88.900000	3.36789e-10
88.850000	3.41142e-10
88.800000	3.45551e-10
88.750000	3.50017e-10
88.700000	3.5454e-10
88.650000	3.59122e-10
88.600000	3.63764e-10
88.550000	3.68465e-10
88.500000	3.73227e-10
88.450000	3.7805e-10
88.400000	3.82936e-10
88.350000	3.87885e-10
88.300000	3.92898e-10
88.250000	3.97975e-10
88.200000	4.03118e-10
88.150000	4.08328e-10
88.100000	4.13604e-10
88.050000	4.18949e-10
88.000000	4.24363e-10
87.950000	4.29847e-10
87.900000	4.35402e-10
87.850000	4.41028e-10
87.800000	4.46727e-10
87.750000	4.525e-10
87.700000	4.58347e-10
87.650000	4.6427e-10
87.600000	4.70269e-10
87.550000	4.76346e-10
87.500000	4.82502e-10
87.450000	4.88736e-10
87.400000	4.95051e-10
87.350000	5.01448e-10
87.300000	5.07928e-10
87.250000	5.14491e-10
87.200000	5.21139e-10
87.150000	5.27872e-10
87.100000	5.34693e-10
87.050000	5.41602e-10
87.000000	5.486e-10
86.950000	5.55688e-10
86.900000	5.62868e-10
86.850000	5.7014e-10
86.800000	5.77507e-10
86.750000	5.84968e-10
86.700000	5.92526e-10
86.650000	6.00182e-10
86.600000	6.07936e-10
86.550000	6.15791e-10
86.500000	6.23747e-10
86.450000	6.31805e-10
86.400000	6.39968e-10
86.350000	6.48236e-10
86.300000	6.56611e-10
86.250000	6.65094e-10
86.200000	6.73687e-10
86.150000	6.8239e-10
86.100000	6.91206e-10
86.050000	7.00136e-10
86.000000	7.09181e-10
85.950000	7.18342e-10
85.900000	7.27622e-10
85.850000	7.37022e-10
85.800000	7.46543e-10
85.750000	7.56188e-10
85.700000	7.65956e-10
85.650000	7.75851e-10
85.600000	7.85874e-10
85.550000	7.96025e-10
85.500000	8.06308e-10
85.450000	8.16724e-10
85.400000	8.27274e-10
85.350000	8.37961e-10
85.300000	8.48785e-10
85.250000	8.59749e-10
85.200000	8.70855e-10
85.150000	8.82104e-10
85.100000	8.93498e-10
85.050000	9.05039e-10
85.000000	9.16729e-10
84.950000	9.2857e-10
84.900000	9.40565e-10
84.850000	9.52713e-10
84.800000	9.65019e-10
84.750000	9.77484e-10
84.700000	9.90109e-10
84.650000	1.0029e-09
84.600000	1.01585e-09
84.550000	1.02897e-09
84.500000	1.04226e-09
84.450000	1.05572e-09
84.400000	1.06936e-09
84.350000	1.08317e-09
84.300000	1.09716e-09
84.250000	1.11133e-09
84.200000	1.12568e-09
84.150000	1.14022e-09
84.100000	1.15495e-09
84.050000	1.16986e-09
84.000000	1.18497e-09
83.950000	1.20027e-09
83.900000	1.21578e-09
83.850000	1.23148e-09
83.800000	1.24738e-09
83.750000	1.26349e-09
83.700000	1.27981e-09
83.650000	1.29633e-09
83.600000	1.31307e-09
83.550000	1.33003e-09
83.500000	1.34721e-09
83.450000	1.3646e-09
83.400000	1.38223e-09
83.350000	1.40007e-09
83.300000	1.41815e-09
83.250000	1.43647e-09
83.200000	1.45502e-09
83.150000	1.4738e-09
83.100000	1.49284e-09
83.050000	1.51211e-09
83.000000	1.53164e-09
82.950000	1.55141e-09
82.900000	1.57145e-09
82.850000	1.59174e-09
82.800000	1.61229e-09
82.750000	1.63311e-09
82.700000	1.6542e-09
82.650000	1.67555e-09
82.600000	1.69719e-09
82.550000	1.7191e-09
82.500000	1.7413e-09
82.450000	1.76378e-09
82.400000	1.78655e-09
82.350000	1.80962e-09
82.300000	1.83298e-09
82.250000	1.85665e-09
82.200000	1.88062e-09
82.150000	1.9049e-09
82.100000	1.92949e-09
82.050000	1.9544e-09
82.000000	1.97964e-09
81.950000	2.00519e-09
81.900000	2.03108e-09
81.850000	2.0573e-09
81.800000	2.08386e-09
81.750000	2.11076e-09
81.700000	2.13801e-09
81.650000	2.16561e-09
81.600000	2.19357e-09
81.550000	2.22189e-09
81.500000	2.25057e-09
81.450000	2.27962e-09
81.400000	2.30905e-09
81.350000	2.33886e-09
81.300000	2.36905e-09
81.250000	2.39963e-09
81.200000	2.43061e-09
81.150000	2.46198e-09
81.100000	2.49376e-09
81.050000	2.52595e-09
81.000000	2.55855e-09
80.950000	2.59158e-09
80.900000	2.62503e-09
80.850000	2.65891e-09
80.800000	2.69323e-09
80.750000	2.728e-09
80.700000	2.76321e-09
80.650000	2.79887e-09
80.600000	2.835e-09
80.550000	2.87159e-09
80.500000	2.90865e-09
80.450000	2.94619e-09
80.400000	2.98422e-09
80.350000	3.02273e-09
80.300000	3.06175e-09
80.250000	3.10126e-09
80.200000	3.14129e-09
80.150000	3.18183e-09
80.100000	3.22289e-09
80.050000	3.26449e-09
80.000000	3.30662e-09
79.950000	3.34929e-09
79.900000	3.39251e-09
79.850000	3.43629e-09
79.800000	3.48064e-09
79.750000	3.52556e-09
79.700000	3.57105e-09
79.650000	3.61714e-09
79.600000	3.66381e-09
79.550000	3.71109e-09
79.500000	3.75898e-09
79.450000	3.80749e-09
79.400000	3.85662e-09
79.350000	3.90639e-09
79.300000	3.95679e-09
79.250000	4.00785e-09
79.200000	4.05957e-09
79.150000	4.11195e-09
79.100000	4.16501e-09
79.050000	4.21875e-09
79.000000	4.27318e-09
78.950000	4.32832e-09
78.900000	4.38417e-09
78.850000	4.44073e-09
78.800000	4.49803e-09
78.750000	4.55607e-09
78.700000	4.61485e-09
78.650000	4.67439e-09
78.600000	4.7347e-09
78.550000	4.79579e-09
78.500000	4.85766e-09
78.450000	4.92033e-09
78.400000	4.98381e-09
78.350000	5.04811e-09
78.300000	5.11323e-09
78.250000	5.1792e-09
78.200000	5.24602e-09
78.150000	5.31369e-09
78.100000	5.38225e-09
78.050000	5.45168e-09
78.000000	5.52201e-09
77.950000	5.59324e-09
77.900000	5.6654e-09
77.850000	5.73848e-09
77.800000	5.81251e-09
77.750000	5.88748e-09
77.700000	5.96343e-09
77.650000	6.04036e-09
77.600000	6.11827e-09
77.550000	6.19719e-09
77.500000	6.27713e-09
77.450000	6.3581e-09
77.400000	6.44011e-09
77.350000	6.52318e-09
77.300000	6.60732e-09
77.250000	6.69254e-09
77.200000	6.77886e-09
77.150000	6.8663e-09
77.100000	6.95486e-09
77.050000	7.04456e-09
77.000000	7.13542e-09
76.950000	7.22745e-09
76.900000	7.32066e-09
76.850000	7.41508e-09
76.800000	7.51071e-09
76.750000	7.60758e-09
76.700000	7.70569e-09
76.650000	7.80507e-09
76.600000	7.90573e-09
76.550000	8.00768e-09
76.500000	8.11095e-09
76.450000	8.21555e-09
76.400000	8.3215e-09
76.350000	8.42881e-09
76.300000	8.5375e-09
76.250000	8.6476e-09
76.200000	8.75911e-09
76.150000	8.87206e-09
76.100000	8.98647e-09
76.050000	9.10235e-09
76.000000	9.21972e-09
75.950000	9.33861e-09
75.900000	9.45902e-09
75.850000	9.58099e-09
75.800000	9.70453e-09
75.750000	9.82966e-09
75.700000	9.9564e-09
75.650000	1.00848e-08
75.600000	1.02148e-08
75.550000	1.03465e-08
75.500000	1.04799e-08
75.450000	1.0615e-08
75.400000	1.07519e-08
75.350000	1.08905e-08
75.300000	1.10309e-08
75.250000	1.11731e-08
75.200000	1.13172e-08
75.150000	1.14631e-08
75.100000	1.16109e-08
75.050000	1.17606e-08
75.000000	1.19122e-08
74.950000	1.20657e-08
74.900000	1.22213e-08
74.850000	1.23788e-08
74.800000	1.25384e-08
74.750000	1.27e-08
74.700000	1.28638e-08
74.650000	1.30296e-08
74.600000	1.31975e-08
74.550000	1.33677e-08
74.500000	1.354e-08
74.450000	1.37145e-08
74.400000	1.38913e-08
74.350000	1.40703e-08
74.300000	1.42517e-08
74.250000	1.44354e-08
74.200000	1.46215e-08
74.150000	1.48099e-08
74.100000	1.50008e-08
74.050000	1.51941e-08
74.000000	1.539e-08
73.950000	1.55883e-08
73.900000	1.57892e-08
73.850000	1.59927e-08
73.800000	1.61989e-08
73.750000	1.64076e-08
73.700000	1.66191e-08
73.650000	1.68333e-08
73.600000	1.70502e-08
73.550000	1.72699e-08
73.500000	1.74925e-08
73.450000	1.77179e-08
73.400000	1.79462e-08
73.350000	1.81775e-08
73.300000	1.84117e-08
73.250000	1.8649e-08
73.200000	1.88893e-08
73.150000	1.91327e-08
73.100000	1.93793e-08
73.050000	1.9629e-08
73.000000	1.98819e-08
72.950000	2.01381e-08
72.900000	2.03976e-08
72.850000	2.06604e-08
72.800000	2.09266e-08
72.750000	2.11962e-08
72.700000	2.14693e-08
72.650000	2.17459e-08
72.600000	2.20261e-08
72.550000	2.23099e-08
72.500000	2.25973e-08
72.450000	2.28884e-08
72.400000	2.31833e-08
72.350000	2.3482e-08
72.300000	2.37845e-08
72.250000	2.40909e-08
72.200000	2.44013e-08
72.150000	2.47156e-08
72.100000	2.5034e-08
72.050000	2.53565e-08
72.000000	2.56832e-08
71.950000	2.6014e-08
71.900000	2.63491e-08
71.850000	2.66885e-08
71.800000	2.70323e-08
71.750000	2.73805e-08
71.700000	2.77332e-08
71.650000	2.80904e-08
71.600000	2.84523e-08
71.550000	2.88187e-08
71.500000	2.91899e-08
71.450000	2.95659e-08
71.400000	2.99467e-08
71.350000	3.03324e-08
71.300000	3.07231e-08
71.250000	3.11188e-08
71.200000	3.15195e-08
71.150000	3.19255e-08
71.100000	3.23366e-08
71.050000	3.27531e-08
71.000000	3.31749e-08
70.950000	3.36021e-08
70.900000	3.40349e-08
70.850000	3.44732e-08
70.800000	3.49171e-08
70.750000	3.53667e-08
70.700000	3.58222e-08
70.650000	3.62835e-08
70.600000	3.67507e-08
70.550000	3.72239e-08
70.500000	3.77032e-08
70.450000	3.81887e-08
70.400000	3.86804e-08
70.350000	3.91785e-08
70.300000	3.96829e-08
70.250000	4.01939e-08
70.200000	4.07114e-08
70.150000	4.12355e-08
70.100000	4.17665e-08
70.050000	4.23042e-08
70.000000	4.28488e-08
69.950000	4.34005e-08
69.900000	4.39593e-08
69.850000	4.45252e-08
69.800000	4.50984e-08
69.750000	4.5679e-08
69.700000	4.6267e-08
69.650000	4.68626e-08
69.600000	4.74659e-08
69.550000	4.80769e-08
69.500000	4.86958e-08
69.450000	4.93226e-08
69.400000	4.99575e-08
69.350000	5.06006e-08
69.300000	5.12519e-08
69.250000	5.19116e-08
69.200000	5.25798e-08
69.150000	5.32566e-08
69.100000	5.39421e-08
69.050000	5.46363e-08
69.000000	5.53395e-08
68.950000	5.60518e-08
68.900000	5.67732e-08
68.850000	5.75039e-08
68.800000	5.82439e-08
68.750000	5.89935e-08
68.700000	5.97527e-08
68.650000	6.05217e-08
68.600000	6.13006e-08
68.550000	6.20894e-08
68.500000	6.28885e-08
68.450000	6.36977e-08
68.400000	6.45174e-08
68.350000	6.53476e-08
68.300000	6.61885e-08
68.250000	6.70402e-08
68.200000	6.79028e-08
68.150000	6.87765e-08
68.100000	6.96615e-08
68.050000	7.05578e-08
68.000000	7.14656e-08
67.950000	7.23851e-08
67.900000	7.33165e-08
67.850000	7.42598e-08
67.800000	7.52152e-08
67.750000	7.61828e-08
67.700000	7.71629e-08
67.650000	7.81557e-08
67.600000	7.91611e-08
67.550000	8.01795e-08
67.500000	8.1211e-08
67.450000	8.22557e-08
67.400000	8.33138e-08
67.350000	8.43855e-08
67.300000	8.5471e-08
67.250000	8.65705e-08
67.200000	8.7684e-08
67.150000	8.88119e-08
67.100000	8.99543e-08
67.050000	9.11113e-08
67.000000	9.22832e-08
66.950000	9.34701e-08
66.900000	9.46723e-08
66.850000	9.58899e-08
66.800000	9.71232e-08
66.750000	9.83723e-08
66.700000	9.96375e-08
66.650000	1.00919e-07
66.600000	1.02217e-07
66.550000	1.03531e-07
66.500000	1.04863e-07
66.450000	1.06211e-07
66.400000	1.07577e-07
66.350000	1.0896e-07
66.300000	1.10361e-07
66.250000	1.11781e-07
66.200000	1.13218e-07
66.150000	1.14674e-07
66.100000	1.16148e-07
66.050000	1.17642e-07
66.000000	1.19154e-07
65.950000	1.20686e-07
65.900000	1.22238e-07
65.850000	1.23809e-07
65.800000	1.25401e-07
65.750000	1.27013e-07
65.700000	1.28646e-07
65.650000	1.303e-07
65.600000	1.31975e-07
65.550000	1.33672e-07
65.500000	1.3539e-07
65.450000	1.37131e-07
65.400000	1.38894e-07
65.350000	1.40679e-07
65.300000	1.42487e-07
65.250000	1.44319e-07
65.200000	1.46174e-07
65.150000	1.48053e-07
65.100000	1.49956e-07
65.050000	1.51883e-07
65.000000	1.53835e-07
64.950000	1.55812e-07
64.900000	1.57815e-07
64.850000	1.59843e-07
64.800000	1.61897e-07
64.750000	1.63978e-07
64.700000	1.66085e-07
64.650000	1.6822e-07
64.600000	1.70381e-07
64.550000	1.72571e-07
64.500000	1.74788e-07
64.450000	1.77034e-07
64.400000	1.79309e-07
64.350000	1.81613e-07
64.300000	1.83947e-07
64.250000	1.8631e-07
64.200000	1.88704e-07
64.150000	1.91129e-07
64.100000	1.93584e-07
64.050000	1.96071e-07
64.000000	1.98591e-07
63.950000	2.01142e-07
63.900000	2.03726e-07
63.850000	2.06343e-07
63.800000	2.08994e-07
63.750000	2.11679e-07
63.700000	2.14398e-07
63.650000	2.17152e-07
63.600000	2.19942e-07
63.550000	2.22767e-07
63.500000	2.25628e-07
63.450000	2.28526e-07
63.400000	2.31462e-07
63.350000	2.34434e-07
63.300000	2.37445e-07
63.250000	2.40495e-07
63.200000	2.43584e-07
63.150000	2.46712e-07
63.100000	2.49881e-07
63.050000	2.5309e-07
63.000000	2.5634e-07
62.950000	2.59632e-07
62.900000	2.62966e-07
62.850000	2.66343e-07
62.800000	2.69763e-07
62.750000	2.73227e-07
62.700000	2.76735e-07
62.650000	2.80289e-07
62.600000	2.83887e-07
62.550000	2.87532e-07
62.500000	2.91224e-07
62.450000	2.94963e-07
62.400000	2.9875e-07
62.350000	3.02586e-07
62.300000	3.0647e-07
62.250000	3.10405e-07
62.200000	3.14389e-07
62.150000	3.18425e-07
62.100000	3.22513e-07
62.050000	3.26653e-07
62.000000	3.30846e-07
61.950000	3.35093e-07
61.900000	3.39394e-07
61.850000	3.4375e-07
61.800000	3.48162e-07
61.750000	3.52631e-07
61.700000	3.57157e-07
61.650000	3.61741e-07
61.600000	3.66383e-07
61.550000	3.71085e-07
61.500000	3.75848e-07
61.450000	3.80671e-07
61.400000	3.85556e-07
61.350000	3.90503e-07
61.300000	3.95514e-07
61.250000	4.0059e-07
61.200000	4.0573e-07
61.150000	4.10936e-07
61.100000	4.16208e-07
61.050000	4.21549e-07
61.000000	4.26957e-07
60.950000	4.32435e-07
60.900000	4.37983e-07
60.850000	4.43602e-07
60.800000	4.49293e-07
60.750000	4.55057e-07
60.700000	4.60894e-07
60.650000	4.66807e-07
60.600000	4.72795e-07
60.550000	4.78859e-07
60.500000	4.85002e-07
60.450000	4.91223e-07
60.400000	4.97523e-07
60.350000	5.03905e-07
60.300000	5.10367e-07
60.250000	5.16913e-07
60.200000	5.23543e-07
60.150000	5.30257e-07
60.100000	5.37057e-07
60.050000	5.43944e-07
60.000000	5.5092e-07
59.950000	5.57984e-07
59.900000	5.65139e-07
59.850000	5.72386e-07
59.800000	5.79725e-07
59.750000	5.87158e-07
59.700000	5.94687e-07
59.650000	6.02311e-07
59.600000	6.10034e-07
59.550000	6.17855e-07
59.500000	6.25776e-07
59.450000	6.33798e-07
59.400000	6.41923e-07
59.350000	6.50152e-07
59.300000	6.58486e-07
59.250000	6.66927e-07
59.200000	6.75476e-07
59.150000	6.84134e-07
59.100000	6.92903e-07
59.050000	7.01784e-07
59.000000	7.10778e-07
58.950000	7.19888e-07
58.900000	7.29114e-07
58.850000	7.38458e-07
58.800000	7.47921e-07
58.750000	7.57506e-07
58.700000	7.67213e-07
58.650000	7.77044e-07
58.600000	7.87001e-07
58.550000	7.97085e-07
58.500000	8.07298e-07
58.450000	8.17642e-07
58.400000	8.28118e-07
58.350000	8.38728e-07
58.300000	8.49473e-07
58.250000	8.60356e-07
58.200000	8.71378e-07
58.150000	8.8254e-07
58.100000	8.93846e-07
58.050000	9.05295e-07
58.000000	9.16892e-07
57.950000	9.28636e-07
57.900000	9.4053e-07
57.850000	9.52577e-07
57.800000	9.64777e-07
57.750000	9.77133e-07
57.700000	9.89647e-07
57.650000	1.00232e-06
57.600000	1.01516e-06
57.550000	1.02816e-06
57.500000	1.04132e-06
57.450000	1.05466e-06
57.400000	1.06816e-06
57.350000	1.08184e-06
57.300000	1.09569e-06
57.250000	1.10972e-06
57.200000	1.12393e-06
57.150000	1.13831e-06
57.100000	1.15289e-06
57.050000	1.16765e-06
57.000000	1.18259e-06
56.950000	1.19773e-06
56.900000	1.21306e-06
56.850000	1.22859e-06
56.800000	1.24432e-06
56.750000	1.26024e-06
56.700000	1.27637e-06
56.650000	1.29271e-06
56.600000	1.30925e-06
56.550000	1.326e-06
56.500000	1.34297e-06
56.450000	1.36016e-06
56.400000	1.37756e-06
56.350000	1.39519e-06
56.300000	1.41304e-06
56.250000	1.43112e-06
56.200000	1.44943e-06
56.150000	1.46798e-06
56.100000	1.48676e-06
56.050000	1.50578e-06
56.000000	1.52504e-06
55.950000	1.54455e-06
55.900000	1.56431e-06
55.850000	1.58432e-06
55.800000	1.60458e-06
55.750000	1.6251e-06
55.700000	1.64589e-06
55.650000	1.66694e-06
55.600000	1.68826e-06
55.550000	1.70985e-06
55.500000	1.73171e-06
55.450000	1.75386e-06
55.400000	1.77628e-06
55.350000	1.799e-06
55.300000	1.822e-06
55.250000	1.84529e-06
55.200000	1.86889e-06
55.150000	1.89278e-06
55.100000	1.91698e-06
55.050000	1.94148e-06
55.000000	1.9663e-06
54.950000	1.99144e-06
54.900000	2.01689e-06
54.850000	2.04267e-06
54.800000	2.06878e-06
54.750000	2.09522e-06
54.700000	2.122e-06
54.650000	2.14912e-06
54.600000	2.17658e-06
54.550000	2.2044e-06
54.500000	2.23257e-06
54.450000	2.26109e-06
54.400000	2.28998e-06
54.350000	2.31924e-06
54.300000	2.34887e-06
54.250000	2.37888e-06
54.200000	2.40927e-06
54.150000	2.44005e-06
54.100000	2.47122e-06
54.050000	2.50279e-06
54.000000	2.53476e-06
53.950000	2.56713e-06
53.900000	2.59992e-06
53.850000	2.63313e-06
53.800000	2.66675e-06
53.750000	2.70081e-06
53.700000	2.7353e-06
53.650000	2.77023e-06
53.600000	2.8056e-06
53.550000	2.84142e-06
53.500000	2.8777e-06
53.450000	2.91444e-06
53.400000	2.95165e-06
53.350000	2.98933e-06
53.300000	3.0275e-06
53.250000	3.06614e-06
53.200000	3.10528e-06
53.150000	3.14492e-06
53.100000	3.18506e-06
53.050000	3.22571e-06
53.000000	3.26687e-06
52.950000	3.30857e-06
52.900000	3.35079e-06
52.850000	3.39354e-06
52.800000	3.43685e-06
52.750000	3.4807e-06
52.700000	3.52511e-06
52.650000	3.57008e-06
52.600000	3.61563e-06
52.550000	3.66175e-06
52.500000	3.70847e-06
52.450000	3.75577e-06
52.400000	3.80368e-06
52.350000	3.85219e-06
52.300000	3.90132e-06
52.250000	3.95108e-06
52.200000	4.00147e-06
52.150000	4.0525e-06
52.100000	4.10417e-06
52.050000	4.1565e-06
52.000000	4.2095e-06
51.950000	4.26317e-06
51.900000	4.31752e-06
51.850000	4.37257e-06
51.800000	4.42831e-06
51.750000	4.48476e-06
51.700000	4.54192e-06
51.650000	4.59981e-06
51.600000	4.65844e-06
51.550000	4.71781e-06
51.500000	4.77794e-06
51.450000	4.83882e-06
51.400000	4.90048e-06
51.350000	4.96293e-06
51.300000	5.02616e-06
51.250000	5.0902e-06
51.200000	5.15505e-06
51.150000	5.22072e-06
51.100000	5.28723e-06
51.050000	5.35458e-06
51.000000	5.42278e-06
50.950000	5.49185e-06
50.900000	5.5618e-06
50.850000	5.63263e-06
50.800000	5.70436e-06
50.750000	5.777e-06
50.700000	5.85056e-06
50.650000	5.92505e-06
50.600000	6.00049e-06
50.550000	6.07688e-06
50.500000	6.15425e-06
50.450000	6.23259e-06
50.400000	6.31192e-06
50.350000	6.39226e-06
50.300000	6.47362e-06
50.250000	6.55601e-06
50.200000	6.63944e-06
50.150000	6.72393e-06
50.100000	6.80949e-06
50.050000	6.89614e-06
50.000000	6.98388e-06
49.950000	7.07273e-06
49.900000	7.16271e-06
49.850000	7.25383e-06
49.800000	7.3461e-06
49.750000	7.43953e-06
49.700000	7.53416e-06
49.650000	7.62997e-06
49.600000	7.72701e-06
49.550000	7.82527e-06
49.500000	7.92477e-06
49.450000	8.02553e-06
49.400000	8.12757e-06
49.350000	8.23089e-06
49.300000	8.33553e-06
49.250000	8.44149e-06
49.200000	8.54878e-06
49.150000	8.65744e-06
49.100000	8.76747e-06
49.050000	8.87889e-06
49.000000	8.99172e-06
48.950000	9.10597e-06
48.900000	9.22167e-06
48.850000	9.33883e-06
48.800000	9.45747e-06
48.750000	9.57761e-06
48.700000	9.69927e-06
48.650000	9.82247e-06
48.600000	9.94722e-06
48.550000	1.00736e-05
48.500000	1.02015e-05
48.450000	1.0331e-05
48.400000	1.04622e-05
48.350000	1.0595e-05
48.300000	1.07295e-05
48.250000	1.08657e-05
48.200000	1.10037e-05
48.150000	1.11433e-05
48.100000	1.12848e-05
48.050000	1.1428e-05
48.000000	1.1573e-05
47.950000	1.17198e-05
47.900000	1.18686e-05
47.850000	1.20191e-05
47.800000	1.21716e-05
47.750000	1.2326e-05
47.700000	1.24824e-05
47.650000	1.26407e-05
47.600000	1.2801e-05
47.550000	1.29633e-05
47.500000	1.31277e-05
47.450000	1.32942e-05
47.400000	1.34627e-05
47.350000	1.36334e-05
47.300000	1.38062e-05
47.250000	1.39812e-05
47.200000	1.41584e-05
47.150000	1.43379e-05
47.100000	1.45196e-05
47.050000	1.47036e-05
47.000000	1.48899e-05
46.950000	1.50785e-05
46.900000	1.52695e-05
46.850000	1.5463e-05
46.800000	1.56588e-05
46.750000	1.58571e-05
46.700000	1.6058e-05
46.650000	1.62613e-05
46.600000	1.64672e-05
46.550000	1.66757e-05
46.500000	1.68868e-05
46.450000	1.71006e-05
46.400000	1.7317e-05
46.350000	1.75362e-05
46.300000	1.77582e-05
46.250000	1.79829e-05
46.200000	1.82104e-05
46.150000	1.84408e-05
46.100000	1.86741e-05
46.050000	1.89103e-05
46.000000	1.91495e-05
45.950000	1.93917e-05
45.900000	1.9637e-05
45.850000	1.98853e-05
45.800000	2.01367e-05
45.750000	2.03913e-05
45.700000	2.06491e-05
45.650000	2.09101e-05
45.600000	2.11744e-05
45.550000	2.1442e-05
45.500000	2.17129e-05
45.450000	2.19873e-05
45.400000	2.22651e-05
45.350000	2.25463e-05
45.300000	2.28311e-05
45.250000	2.31195e-05
45.200000	2.34115e-05
45.150000	2.37071e-05
45.100000	2.40065e-05
45.050000	2.43096e-05
45.000000	2.46164e-05
44.950000	2.49272e-05
44.900000	2.52418e-05
44.850000	2.55603e-05
44.800000	2.58829e-05
44.750000	2.62094e-05
44.700000	2.65401e-05
44.650000	2.68749e-05
44.600000	2.72139e-05
44.550000	2.75571e-05
44.500000	2.79046e-05
44.450000	2.82564e-05
44.400000	2.86127e-05
44.350000	2.89734e-05
44.300000	2.93386e-05
44.250000	2.97083e-05
44.200000	3.00827e-05
44.150000	3.04617e-05
44.100000	3.08455e-05
44.050000	3.12341e-05
44.000000	3.16275e-05
43.950000	3.20258e-05
43.900000	3.24291e-05
43.850000	3.28374e-05
43.800000	3.32508e-05
43.750000	3.36694e-05
43.700000	3.40932e-05
43.650000	3.45222e-05
43.600000	3.49566e-05
43.550000	3.53964e-05
43.500000	3.58417e-05
43.450000	3.62926e-05
43.400000	3.6749e-05
43.350000	3.72111e-05
43.300000	3.7679e-05
43.250000	3.81527e-05
43.200000	3.86323e-05
43.150000	3.91178e-05
43.100000	3.96094e-05
43.050000	4.01071e-05
43.000000	4.06109e-05
42.950000	4.11211e-05
42.900000	4.16375e-05
42.850000	4.21604e-05
42.800000	4.26898e-05
42.750000	4.32257e-05
42.700000	4.37683e-05
42.650000	4.43176e-05
42.600000	4.48737e-05
42.550000	4.54368e-05
42.500000	4.60068e-05
42.450000	4.65838e-05
42.400000	4.7168e-05
42.350000	4.77595e-05
42.300000	4.83582e-05
42.250000	4.89644e-05
42.200000	4.95781e-05
42.150000	5.01994e-05
42.100000	5.08283e-05
42.050000	5.14651e-05
42.000000	5.21097e-05
41.950000	5.27623e-05
41.900000	5.34229e-05
41.850000	5.40917e-05
41.800000	5.47687e-05
41.750000	5.54541e-05
41.700000	5.6148e-05
41.650000	5.68504e-05
41.600000	5.75615e-05
41.550000	5.82814e-05
41.500000	5.90101e-05
41.450000	5.97478e-05
41.400000	6.04946e-05
41.350000	6.12506e-05
41.300000	6.20159e-05
41.250000	6.27906e-05
41.200000	6.35748e-05
41.150000	6.43687e-05
41.100000	6.51723e-05
41.050000	6.59859e-05
41.000000	6.68094e-05
40.950000	6.7643e-05
40.900000	6.84869e-05
40.850000	6.93411e-05
40.800000	7.02058e-05
40.750000	7.1081e-05
40.700000	7.19671e-05
40.650000	7.28639e-05
40.600000	7.37718e-05
40.550000	7.46908e-05
40.500000	7.5621e-05
40.450000	7.65626e-05
40.400000	7.75157e-05
40.350000	7.84805e-05
40.300000	7.94571e-05
40.250000	8.04456e-05
40.200000	8.14461e-05
40.150000	8.24589e-05
40.100000	8.3484e-05
40.050000	8.45216e-05
40.000000	8.55719e-05
39.950000	8.66349e-05
39.900000	8.77109e-05
39.850000	8.88e-05
39.800000	8.99024e-05
39.750000	9.10181e-05
39.700000	9.21474e-05
39.650000	9.32905e-05
39.600000	9.44474e-05
39.550000	9.56183e-05
39.500000	9.68034e-05
39.450000	9.80029e-05
39.400000	9.9217e-05
39.350000	0.000100446
39.300000	0.000101689
39.250000	0.000102948
39.200000	0.000104222
39.150000	0.000105511
39.100000	0.000106816
39.050000	0.000108137
39.000000	0.000109473
38.950000	0.000110826
38.900000	0.000112195
38.850000	0.00011358
38.800000	0.000114982
38.750000	0.000116401
38.700000	0.000117837
38.650000	0.00011929
38.600000	0.000120761
38.550000	0.000122249
38.500000	0.000123755
38.450000	0.000125279
38.400000	0.000126822
38.350000	0.000128382
38.300000	0.000129962
38.250000	0.00013156
38.200000	0.000133178
38.150000	0.000134814
38.100000	0.00013647
38.050000	0.000138146
38.000000	0.000139842
37.950000	0.000141558
37.900000	0.000143294
37.850000	0.000145051
37.800000	0.000146829
37.750000	0.000148628
37.700000	0.000150448
37.650000	0.000152289
37.600000	0.000154153
37.550000	0.000156038
37.500000	0.000157945
37.450000	0.000159875
37.400000	0.000161828
37.350000	0.000163804
37.300000	0.000165802
37.250000	0.000167824
37.200000	0.00016987
37.150000	0.00017194
37.100000	0.000174034
37.050000	0.000176152
37.000000	0.000178295
36.950000	0.000180463
36.900000	0.000182656
36.850000	0.000184875
36.800000	0.000187119
36.750000	0.000189389
36.700000	0.000191686
36.650000	0.000194009
36.600000	0.000196358
36.550000	0.000198735
36.500000	0.000201139
36.450000	0.000203571
36.400000	0.00020603
36.350000	0.000208517
36.300000	0.000211033
36.250000	0.000213578
36.200000	0.000216151
36.150000	0.000218754
36.100000	0.000221386
36.050000	0.000224048
36.000000	0.00022674
35.950000	0.000229462
35.900000	0.000232214
35.850000	0.000234998
35.800000	0.000237812
35.750000	0.000240658
35.700000	0.000243536
35.650000	0.000246446
35.600000	0.000249387
35.550000	0.000252361
35.500000	0.000255368
35.450000	0.000258408
35.400000	0.000261481
35.350000	0.000264588
35.300000	0.000267728
35.250000	0.000270903
35.200000	0.000274111
35.150000	0.000277354
35.100000	0.000280632
35.050000	0.000283945
35.000000	0.000287293
34.950000	0.000290676
34.900000	0.000294095
34.850000	0.00029755
34.800000	0.000301041
34.750000	0.000304568
34.700000	0.000308131
34.650000	0.000311732
34.600000	0.000315368
34.550000	0.000319042
34.500000	0.000322753
34.450000	0.000326501
34.400000	0.000330286
34.350000	0.000334108
34.300000	0.000337968
34.250000	0.000341865
34.200000	0.0003458
34.150000	0.000349772
34.100000	0.000353782
34.050000	0.000357829
34.000000	0.000361913
33.950000	0.000366034
33.900000	0.000370192
33.850000	0.000374388
33.800000	0.000378619
33.750000	0.000382887
33.700000	0.00038719
33.650000	0.000391529
33.600000	0.000395903
33.550000	0.000400311
33.500000	0.000404753
33.450000	0.000409227
33.400000	0.000413733
33.350000	0.000418271
33.300000	0.000422837
33.250000	0.000427433
33.200000	0.000432054
33.150000	0.000436701
33.100000	0.000441371
33.050000	0.000446061
33.000000	0.000450769
32.950000	0.000455491
32.900000	0.000460224
32.850000	0.000464962
32.800000	0.000469701
32.750000	0.000474433
32.700000	0.000479151
32.650000	0.000483842
32.600000	0.000488494
32.550000	0.000493086
32.500000	0.000497589
32.450000	0.000501956
32.400000	0.000506093
&
```
