## Supplementary material for "RNA covariation at helix-level resolution for the identification of evolutionarily conserved RNA structure": XIST_h4_exon1_4177-4444.cacofold.helixcov

```
# RMs = 5 L = 398

# RM 152-168 189-204, nbp = 13 nbp_cov = 0
# pvals: 1,0.889755,0.0923052,0.531987,0.0984969,0.669476,0.131048,0.117203,0.0539966,0.277422,0.305235,0.634694,0.954329
# aggregated LANCASTER        E-value: 1.76557 P-value: 0.353114

# RM 222-233 242-251, nbp = 9 nbp_cov = 0
# pvals: 0.94418,0.505604,0.581154,0.263334,0.184973,0.12268,0.497098,0.350008,0.563363
# aggregated LANCASTER        E-value: 1.811 P-value: 0.362199

# RM 91-110 253-271, nbp = 18 nbp_cov = 0
# pvals: 0.660915,0.305235,0.146262,0.911158,0.652241,0.965407,0.277422,0.531987,0.352915,0.673703,0.733293,0.702521,0.347125,0.170717,0.541052,0.523181,0.414881,0.812931
# aggregated LANCASTER        E-value: 3.9833 P-value: 0.79666

# RM 48-56 300-307, nbp = 8 nbp_cov = 0
# pvals: 0.706456,0.733293,0.294786,0.722075,0.576699,0.845626,0.772444,0.213071
# aggregated LANCASTER        E-value: 4.23282 P-value: 0.846564

# RM 3-32 332-369, nbp = 28 nbp_cov = 0
# pvals: 0.837892,0.733293,0.755063,0.966894,0.812931,0.140974,0.00305513,0.887808,0.454819,0.634694,0.639131,0.518827,0.630336,0.0939874,0.267997,0.324012,0.563363,0.505604,0.652241,0.621253,0.277422,0.355825,0.665208,0.341229,0.845626,0.531987,0.891597,0.87766
# aggregated LANCASTER        E-value: 4.20259 P-value: 0.840517
```
