## Supplementary material for "RNA covariation at helix-level resolution for the identification of evolutionarily conserved RNA structure": XIST_h4_exon1_4177-4444.cacofold.power

```
# Power analysis of CaCoFold structure
#
# Powertype = SINGLE SUBSTITUTIONS
# covary left_pos right_pos substitutions power
#----------------------------------------------------------------
3		369		13		0.42
4		368		12		0.39
5		367		12		0.39
6		366		13		0.42
7		365		11		0.35
8		361		12		0.39
9		359		15		0.47
10		358		16		0.50
11		357		11		0.35
12		356		7		0.20
13		355		16		0.50
14		353		8		0.24
15		352		15		0.47
16		351		14		0.45
17		350		10		0.32
19		349		17		0.52
20		348		18		0.55
21		347		12		0.39
22		346		9		0.28
23		345		15		0.47
24		344		12		0.39
25		341		5		0.11
26		340		16		0.50
28		339		9		0.28
29		338		15		0.47
30		337		15		0.47
31		336		19		0.57
32		332		16		0.50
48		307		10		0.32
49		306		16		0.50
50		305		17		0.52
52		304		23		0.64
53		303		23		0.64
54		302		22		0.63
55		301		17		0.52
56		300		16		0.50
91		271		7		0.20
94		270		7		0.20
95		269		13		0.42
96		268		17		0.52
97		267		9		0.28
98		266		14		0.45
99		265		18		0.55
100		264		23		0.64
101		263		4		0.07
102		262		9		0.28
103		261		8		0.24
104		259		10		0.32
105		258		12		0.39
106		257		15		0.47
107		256		15		0.47
108		255		13		0.42
109		254		19		0.57
110		253		13		0.42
152		204		16		0.50
153		203		19		0.57
154		202		20		0.59
155		201		21		0.61
156		200		17		0.52
157		199		14		0.45
158		195		20		0.59
159		194		19		0.57
160		193		19		0.57
164		192		18		0.55
165		191		12		0.39
166		190		17		0.52
168		189		20		0.59
222		251		12		0.39
223		250		5		0.11
224		249		13		0.42
225		248		20		0.59
227		247		15		0.47
228		245		12		0.39
229		244		8		0.24
230		243		19		0.57
233		242		11		0.35
#
# BPAIRS 76
# avg substitutions per BP 14.2
# BPAIRS expected to covary 33.1 +/- 4.2
# BPAIRS observed to covary 0
#
```
