## Supplementary material for "RNA covariation at helix-level resolution for the identification of evolutionarily conserved RNA structure": XIST_h4_exon1_4177-4444.helixcov

```
# RMs = 13 L = 398

# RM 14-19 24-29, nbp = 5 nbp_cov = 0
# pvals: 0.0948448,0.115071,0.531987,0.292259,0.0398646
# aggregated LANCASTER        E-value: 0.278537 P-value: 0.0214259

# RM 30-32 40-46, nbp = 3 nbp_cov = 0
# pvals: 0.284726,0.0197186,0.207619
# aggregated LANCASTER        E-value: 0.360893 P-value: 0.027761

# RM 202-204 220-222, nbp = 3 nbp_cov = 0
# pvals: 0.887808,0.377647,0.195126
# aggregated LANCASTER        E-value: 7.7858 P-value: 0.598908

# RM 189-195 224-233, nbp = 7 nbp_cov = 0
# pvals: 0.258777,0.765577,0.158699,0.326686,0.775828,0.158699,0.702521
# aggregated LANCASTER        E-value: 5.35701 P-value: 0.412078

# RM 154-155 242-243, nbp = 2 nbp_cov = 0
# pvals: 0.277422,0.411447
# aggregated LANCASTER        E-value: 3.97126 P-value: 0.305482

# RM 117-149 248-258, nbp = 10 nbp_cov = 0
# pvals: 0.48836,0.751559,0.554306,0.572212,0.454819,0.132269,0.497098,0.554306,0.397592,0.14893
# aggregated LANCASTER        E-value: 5.3897 P-value: 0.414593

# RM 265-268 273-276, nbp = 4 nbp_cov = 0
# pvals: 0.046892,0.139672,0.108912,0.549887
# aggregated LANCASTER        E-value: 0.385108 P-value: 0.0296237

# RM 110-116 317-323, nbp = 7 nbp_cov = 0
# pvals: 0.866708,0.0666079,0.902654,0.326686,0.307779,0.0880345,0.387473
# aggregated LANCASTER        E-value: 3.08368 P-value: 0.237206

# RM 327-341 356-369, nbp = 9 nbp_cov = 0
# pvals: 0.263334,0.634694,0.656581,0.933309,0.0394468,0.893564,0.315721,0.232779,0.249898
# aggregated LANCASTER        E-value: 5.57004 P-value: 0.428464

# RM 49-53 392-395, nbp = 4 nbp_cov = 0
# pvals: 0.446593,0.214973,0.228774,0.110936
# aggregated LANCASTER        E-value: 1.15439 P-value: 0.0887989

# RM 301-304 345-348, nbp = 4 nbp_cov = 0
# pvals: 0.12734,0.531987,0.123831,0.302574
# aggregated LANCASTER        E-value: 1.3926 P-value: 0.107123

# RM 80-88 349-353, nbp = 5 nbp_cov = 0
# pvals: 0.594531,0.765577,0.245478,0.44257,0.315721
# aggregated LANCASTER        E-value: 5.9544 P-value: 0.458031

# RM 76-76 355-355, nbp = 1 nbp_cov = 0
# pvals: 0.387473
# aggregated LANCASTER        E-value: 5.03715 P-value: 0.387473
```
