## Supplementary material for "RNA covariation at helix-level resolution for the identification of evolutionarily conserved RNA structure": XIST_h5_intron2-exon3-intron3_19266-19553.cacofold.helixcov

```
# RMs = 7 L = 558

# RM 23-39 100-117, nbp = 17 nbp_cov = 0
# pvals: 0.192094,0.253546,0.253546,0.601922,0.829546,0.661617,0.721584,0.353716,0.929453,0.399928,0.760329,0.0797145,0.953835,0.607945,0.63811,0.40541,0.531729
# aggregated LANCASTER        E-value: 4.97888 P-value: 0.711269

# RM 119-198 203-280, nbp = 18 nbp_cov = 0
# pvals: 0.700604,0.0334114,0.531729,0.474559,0.186666,0.925976,0.439001,0.499549,0.0718125,0.159764,0.26604,0.760329,0.450457,0.304632,0.450457,0.211287,0.372825,0.248754
# aggregated LANCASTER        E-value: 0.970507 P-value: 0.138644

# RM 282-304 311-317, nbp = 7 nbp_cov = 0
# pvals: 0.372825,0.101901,0.644079,0.825932,0.388325,0.45635,0.741299
# aggregated LANCASTER        E-value: 3.35384 P-value: 0.47912

# RM 415-418 427-430, nbp = 4 nbp_cov = 0
# pvals: 0.563882,0.667398,0.140434,0.0987457
# aggregated LANCASTER        E-value: 1.28539 P-value: 0.183627

# RM 389-410 435-465, nbp = 21 nbp_cov = 0
# pvals: 0.814696,0.661617,0.538164,0.655898,0.576552,0.439001,0.822297,0.790971,0.181303,0.868195,0.903911,0.40541,0.40541,0.736482,0.990542,0.0987457,0.790971,0.0780493,0.946082,0.750956,0.0949022
# aggregated LANCASTER        E-value: 6.65573 P-value: 0.950819

# RM 372-379 473-477, nbp = 4 nbp_cov = 0
# pvals: 0.632043,0.678588,0.346477,0.661617
# aggregated LANCASTER        E-value: 4.69273 P-value: 0.670389

# RM 336-366 513-553, nbp = 28 nbp_cov = 0
# pvals: 0.803252,0.563882,0.410918,0.613971,0.228145,0.934498,0.726582,0.14467,0.119866,0.152169,0.372825,0.388325,0.595647,0.0695105,0.711136,0.836625,0.829546,0.399928,0.836625,0.12722,0.450457,0.174503,0.689702,0.716358,0.209317,0.433249,0.394328,0.716358
# aggregated LANCASTER        E-value: 3.95053 P-value: 0.564361
```
