## Supplementary material for "RNA covariation at helix-level resolution for the identification of evolutionarily conserved RNA structure": XIST_h5_intron2-exon3-intron3_19266-19553.cacofold.power

```
# Power analysis of CaCoFold structure
#
# Powertype = SINGLE SUBSTITUTIONS
# covary left_pos right_pos substitutions power
#----------------------------------------------------------------
23		117		11		0.35
24		116		15		0.47
25		115		7		0.20
26		114		12		0.39
27		113		7		0.20
28		112		12		0.39
29		111		10		0.32
30		110		12		0.39
31		109		12		0.39
32		108		18		0.55
33		107		11		0.35
34		106		19		0.57
35		105		13		0.42
36		103		9		0.28
37		102		10		0.32
38		101		15		0.47
39		100		26		0.69
119		280		13		0.42
120		279		10		0.32
125		278		9		0.28
173		277		9		0.28
174		216		9		0.28
175		215		15		0.47
176		214		13		0.42
183		213		7		0.20
184		212		12		0.39
190		211		12		0.39
191		210		16		0.50
192		209		10		0.32
193		208		7		0.20
194		207		11		0.35
195		206		11		0.35
196		205		7		0.20
197		204		8		0.24
198		203		13		0.42
282		317		8		0.24
283		316		15		0.47
284		315		6		0.16
290		314		8		0.24
292		313		2		0.00
303		312		5		0.11
304		311		4		0.07
336		553		11		0.35
337		552		3		0.02
338		549		7		0.20
339		548		15		0.47
340		547		16		0.50
341		546		18		0.55
342		545		9		0.28
343		539		8		0.24
345		538		8		0.24
346		537		19		0.57
347		535		2		0.00
349		534		2		0.00
350		533		17		0.52
351		529		8		0.24
352		528		13		0.42
353		527		14		0.45
354		526		11		0.35
355		525		10		0.32
356		524		15		0.47
357		522		13		0.42
358		521		3		0.02
359		520		13		0.42
360		519		11		0.35
361		518		10		0.32
363		516		17		0.52
364		515		11		0.35
365		514		10		0.32
366		513		9		0.28
372		477		12		0.39
373		476		5		0.11
378		475		16		0.50
379		473		6		0.16
389		465		14		0.45
390		464		17		0.52
391		462		6		0.16
392		461		12		0.39
393		460		9		0.28
394		459		3		0.02
395		458		10		0.32
396		457		11		0.35
397		456		11		0.35
398		448		8		0.24
399		447		12		0.39
401		446		4		0.07
402		445		8		0.24
403		444		8		0.24
404		443		10		0.32
405		442		15		0.47
406		441		8		0.24
407		440		8		0.24
408		439		12		0.39
409		436		8		0.24
410		435		4		0.07
415		430		8		0.24
416		429		6		0.16
417		428		9		0.28
418		427		9		0.28
#
# BPAIRS 99
# avg substitutions per BP 10.4
# BPAIRS expected to covary 31.4 +/- 4.4
# BPAIRS observed to covary 0
#
```
