## Supplementary material for "RNA covariation at helix-level resolution for the identification of evolutionarily conserved RNA structure": XIST_h5_intron2-exon3-intron3_19266-19553.helixcov

```
# RMs = 11 L = 558

# RM 87-106 112-118, nbp = 7 nbp_cov = 0
# pvals: 0.239395,0.353716,0.74606,0.807152,0.126001,0.287401,0.326384
# aggregated LANCASTER        E-value: 2.8902 P-value: 0.262746

# RM 282-304 311-317, nbp = 7 nbp_cov = 0
# pvals: 0.372825,0.101901,0.644079,0.825932,0.388325,0.45635,0.741299
# aggregated LANCASTER        E-value: 5.27032 P-value: 0.47912

# RM 11-26 338-347, nbp = 9 nbp_cov = 0
# pvals: 0.394328,0.876651,0.388325,0.705929,0.246414,0.782545,0.736482,0.531729,0.678588
# aggregated LANCASTER        E-value: 10.1147 P-value: 0.91952

# RM 415-418 427-430, nbp = 4 nbp_cov = 0
# pvals: 0.563882,0.667398,0.140434,0.0987457
# aggregated LANCASTER        E-value: 2.0199 P-value: 0.183627

# RM 402-409 439-446, nbp = 8 nbp_cov = 0
# pvals: 0.525322,0.882027,0.0742094,0.67293,0.563882,0.595647,0.0757329,0.0805447
# aggregated LANCASTER        E-value: 2.14815 P-value: 0.195286

# RM 447-458 464-469, nbp = 5 nbp_cov = 0
# pvals: 0.607945,0.865248,0.399928,0.421857,0.667398
# aggregated LANCASTER        E-value: 8.24017 P-value: 0.749106

# RM 393-395 471-473, nbp = 3 nbp_cov = 0
# pvals: 0.927703,0.601922,0.897041
# aggregated LANCASTER        E-value: 10.7007 P-value: 0.972791

# RM 388-390 477-483, nbp = 3 nbp_cov = 0
# pvals: 0.632043,0.525322,0.760329
# aggregated LANCASTER        E-value: 8.92593 P-value: 0.811448

# RM 369-379 504-514, nbp = 6 nbp_cov = 0
# pvals: 0.493158,0.228145,0.538164,0.394328,0.350095,0.388325
# aggregated LANCASTER        E-value: 3.92074 P-value: 0.356431

# RM 359-364 519-524, nbp = 5 nbp_cov = 0
# pvals: 0.705929,0.213394,0.416419,0.65004,0.0242335
# aggregated LANCASTER        E-value: 2.08502 P-value: 0.189547

# RM 350-355 534-545, nbp = 6 nbp_cov = 0
# pvals: 0.293035,0.450457,0.764965,0.319933,0.884643,0.21972
# aggregated LANCASTER        E-value: 5.59152 P-value: 0.50832
```
