## Supplementary material for "RNA covariation at helix-level resolution for the identification of evolutionarily conserved RNA structure": XIST_h5_intron2-exon3-intron3_19266-19553.power

```
# Power analysis of given structure
#
# Powertype = SINGLE SUBSTITUTIONS
# covary left_pos right_pos substitutions power
#----------------------------------------------------------------
11		347		6		0.16
12		346		10		0.32
13		345		1		0.00
21		343		4		0.07
22		342		4		0.07
23		341		15		0.47
24		340		9		0.28
25		339		7		0.20
26		338		7		0.20
87		118		15		0.47
100		117		18		0.55
101		116		14		0.45
102		115		5		0.11
103		114		11		0.35
105		113		13		0.42
106		112		15		0.47
282		317		8		0.24
283		316		15		0.47
284		315		6		0.16
290		314		8		0.24
292		313		2		0.00
303		312		5		0.11
304		311		4		0.07
350		545		11		0.35
351		539		10		0.32
352		538		14		0.45
353		537		16		0.50
354		535		6		0.16
355		534		9		0.28
359		524		16		0.50
360		522		12		0.39
361		521		2		0.00
363		520		16		0.50
364		519		14		0.45
369		514		7		0.20
371		513		10		0.32
372		508		10		0.32
373		507		3		0.02
378		505		14		0.45
379		504		4		0.07
388		483		4		0.07
389		482		6		0.16
390		477		15		0.47
393		473		7		0.20
394		472		5		0.11
395		471		11		0.35
402		446		8		0.24
403		445		7		0.20
404		444		10		0.32
405		443		9		0.28
406		442		12		0.39
407		441		9		0.28
408		440		12		0.39
409		439		8		0.24
415		430		8		0.24
416		429		6		0.16
417		428		9		0.28
418		427		9		0.28
447		469		7		0.20
448		468		9		0.28
456		466		12		0.39
457		465		17		0.52
458		464		12		0.39
#
# BPAIRS 63
# avg substitutions per BP 9.3
# BPAIRS expected to covary 17.6 +/- 3.4
# BPAIRS observed to covary 0
#
```
