## Supplementary material for "RNA covariation at helix-level resolution for the identification of evolutionarily conserved RNA structure": XIST_h6_intron3-exon4-intron4_21393-21751.cacofold.cov

```
#
# Method Target_E-val [cov_min,cov_max] [FP | TP True Found | Sen PPV F] 
# GTp    0.05           [-9.95,38.56]    [0 | 0 101 0 | 0.00 0.00 0.00] 
#
```
