## Supplementary material for "RNA covariation at helix-level resolution for the identification of evolutionarily conserved RNA structure": XIST_h6_intron3-exon4-intron4_21393-21751.cacofold.helixcov

```
# RMs = 8 L = 468

# RM 153-158 163-171, nbp = 5 nbp_cov = 0
# pvals: 0.50976,0.116833,0.349509,0.742609,0.500936
# aggregated LANCASTER        E-value: 3.09143 P-value: 0.386428

# RM 192-230 240-277, nbp = 35 nbp_cov = 0
# pvals: 0.387418,0.349509,0.328127,0.328127,0.328127,0.100597,0.349509,0.00342767,0.379186,0.438565,0.328127,0.328127,0.0250715,0.822474,0.913403,0.328127,0.328127,0.328127,0.328127,0.328127,0.356114,0.328127,0.328127,0.328127,0.018442,0.328127,0.328127,0.0243813,0.328127,0.349509,0.594291,0.349509,0.349509,0.328127,0.328127
# aggregated LANCASTER        E-value: 0.0794913 P-value: 0.00993641

# RM 173-186 278-290, nbp = 13 nbp_cov = 0
# pvals: 0.106963,0.349509,0.328127,0.465182,0.349509,0.447266,0.349509,0.553378,0.561833,0.328127,0.328127,0.183716,0.570108
# aggregated LANCASTER        E-value: 2.25872 P-value: 0.282341

# RM 326-333 338-346, nbp = 8 nbp_cov = 0
# pvals: 0.363521,0.653159,0.379186,0.226371,0.0766566,0.349509,0.49192,0.660023
# aggregated LANCASTER        E-value: 2.00411 P-value: 0.250513

# RM 300-311 371-377, nbp = 7 nbp_cov = 0
# pvals: 0.349509,0.447266,0.911465,0.363521,0.315153,0.936994,0.387418
# aggregated LANCASTER        E-value: 6.24637 P-value: 0.780796

# RM 31-53 392-408, nbp = 15 nbp_cov = 0
# pvals: 0.0513744,0.116833,0.421115,0.785605,0.698027,0.917184,0.0718854,0.49192,0.328127,0.328127,0.561833,0.349509,0.594291,0.296326,0.149323
# aggregated LANCASTER        E-value: 1.09726 P-value: 0.137158

# RM 23-26 413-416, nbp = 4 nbp_cov = 0
# pvals: 0.518568,0.308574,0.190196,0.412646
# aggregated LANCASTER        E-value: 2.18441 P-value: 0.273051

# RM 3-16 422-448, nbp = 14 nbp_cov = 0
# pvals: 0.691978,0.240835,0.785605,0.639192,0.0839786,0.666656,0.776584,0.943799,0.2324,0.0936535,0.609684,0.685953,0.518568,0.113793
# aggregated LANCASTER        E-value: 3.75321 P-value: 0.469151
```
