## Supplementary material for "RNA covariation at helix-level resolution for the identification of evolutionarily conserved RNA structure": XIST_h6_intron3-exon4-intron4_21393-21751.cacofold.power

```
# Power analysis of CaCoFold structure
#
# Powertype = SINGLE SUBSTITUTIONS
# covary left_pos right_pos substitutions power
#----------------------------------------------------------------
3		448		16		0.50
4		447		11		0.35
5		446		14		0.45
6		445		6		0.16
7		444		18		0.55
8		443		2		0.00
9		442		12		0.39
10		441		20		0.59
11		440		14		0.45
12		426		15		0.47
13		425		11		0.35
14		424		7		0.20
15		423		20		0.59
16		422		15		0.47
23		416		11		0.35
24		415		9		0.28
25		414		12		0.39
26		413		12		0.39
31		408		13		0.42
38		407		15		0.47
39		406		10		0.32
40		405		11		0.35
41		404		20		0.59
42		403		4		0.07
43		400		17		0.52
45		399		14		0.45
46		398		4		0.07
47		397		1		0.00
49		396		2		0.00
50		395		8		0.24
51		394		9		0.28
52		393		14		0.45
53		392		6		0.16
153		171		2		0.00
154		166		9		0.28
155		165		3		0.02
157		164		7		0.20
158		163		6		0.16
173		290		7		0.20
174		289		3		0.02
175		288		2		0.00
176		287		5		0.11
177		286		6		0.16
178		285		3		0.02
179		284		1		0.00
180		283		2		0.00
182		282		5		0.11
183		281		0		0.00
184		280		0		0.00
185		279		5		0.11
186		278		6		0.16
192		277		4		0.07
193		276		5		0.11
194		275		2		0.00
195		274		1		0.00
196		273		1		0.00
197		272		14		0.45
198		271		2		0.00
199		270		5		0.11
200		269		5		0.11
201		268		6		0.16
202		267		0		0.00
203		266		0		0.00
205		264		5		0.11
206		263		10		0.32
207		262		8		0.24
208		261		1		0.00
209		260		0		0.00
210		259		0		0.00
211		258		1		0.00
212		257		0		0.00
213		256		6		0.16
214		255		1		0.00
216		253		0		0.00
217		252		0		0.00
218		251		9		0.28
219		250		1		0.00
220		249		1		0.00
221		248		2		0.00
223		247		1		0.00
224		246		1		0.00
225		245		4		0.07
226		244		1		0.00
227		243		3		0.02
229		241		0		0.00
230		240		0		0.00
300		377		5		0.11
301		376		4		0.07
307		375		6		0.16
308		374		6		0.16
309		373		10		0.32
310		372		13		0.42
311		371		4		0.07
326		346		9		0.28
327		345		9		0.28
328		344		5		0.11
329		343		12		0.39
330		342		7		0.20
331		341		10		0.32
332		339		3		0.02
333		338		5		0.11
#
# BPAIRS 101
# avg substitutions per BP 6.5
# BPAIRS expected to covary 18.1 +/- 3.4
# BPAIRS observed to covary 0
#
```
