## Supplementary material for "RNA covariation at helix-level resolution for the identification of evolutionarily conserved RNA structure": XIST_h6_intron3-exon4-intron4_21393-21751.power

```
# Power analysis of given structure
#
# Powertype = SINGLE SUBSTITUTIONS
# covary left_pos right_pos substitutions power
#----------------------------------------------------------------
2		17		18		0.55
3		16		22		0.63
4		15		16		0.50
5		14		11		0.35
6		13		8		0.24
8		447		5		0.11
9		446		14		0.45
10		445		12		0.39
11		444		13		0.42
23		416		11		0.35
24		415		9		0.28
25		414		12		0.39
26		413		12		0.39
31		408		13		0.42
38		407		15		0.47
39		406		10		0.32
40		405		11		0.35
41		404		20		0.59
42		403		4		0.07
43		400		17		0.52
45		399		14		0.45
46		398		4		0.07
47		397		1		0.00
52		65		13		0.42
53		60		8		0.24
54		59		10		0.32
114		365		4		0.07
118		364		10		0.32
119		363		4		0.07
120		362		6		0.16
121		361		4		0.07
143		355		13		0.42
144		354		1		0.00
145		353		8		0.24
146		352		13		0.42
152		351		5		0.11
153		350		6		0.16
154		349		9		0.28
155		348		6		0.16
157		347		7		0.20
158		346		3		0.02
159		345		8		0.24
160		344		6		0.16
173		290		7		0.20
174		289		3		0.02
175		288		2		0.00
176		287		5		0.11
178		285		3		0.02
179		284		1		0.00
180		283		2		0.00
182		282		5		0.11
183		281		0		0.00
184		280		0		0.00
185		279		5		0.11
186		278		6		0.16
192		277		4		0.07
193		276		5		0.11
194		275		2		0.00
195		274		1		0.00
196		273		1		0.00
198		271		2		0.00
199		270		5		0.11
200		269		5		0.11
201		268		6		0.16
202		267		0		0.00
203		266		0		0.00
204		239		4		0.07
205		238		2		0.00
206		237		5		0.11
207		236		5		0.11
208		261		1		0.00
209		260		0		0.00
210		259		0		0.00
211		258		1		0.00
212		257		0		0.00
213		256		6		0.16
214		255		1		0.00
216		253		0		0.00
217		252		0		0.00
219		250		1		0.00
220		249		1		0.00
221		248		2		0.00
223		247		1		0.00
224		246		1		0.00
291		337		11		0.35
292		336		8		0.24
297		335		10		0.32
298		334		8		0.24
299		332		7		0.20
300		331		11		0.35
301		330		3		0.02
307		329		9		0.28
308		327		5		0.11
309		326		13		0.42
310		325		11		0.35
311		323		2		0.00
315		322		9		0.28
316		321		8		0.24
373		394		9		0.28
374		393		11		0.35
375		392		4		0.07
376		391		11		0.35
377		390		2		0.00
418		458		7		0.20
419		457		13		0.42
420		456		9		0.28
421		455		11		0.35
422		454		9		0.28
423		453		21		0.61
426		452		12		0.39
440		451		13		0.42
441		450		22		0.63
#
# BPAIRS 112
# avg substitutions per BP 7.0
# BPAIRS expected to covary 22.2 +/- 3.8
# BPAIRS observed to covary 0
#
```
