## Supplementary material for "RNA covariation at helix-level resolution for the identification of evolutionarily conserved RNA structure": XIST_h7_intron4-exon5-intron5_23515-23986.cacofold.helixcov

```
# RMs = 12 L = 609

# RM 36-52 91-96, nbp = 5 nbp_cov = 0
# pvals: 0.0128927,0.153666,0.327161,0.909964,0.283694
# aggregated LANCASTER        E-value: 1.28557 P-value: 0.107131

# RM 9-28 105-122, nbp = 18 nbp_cov = 0
# pvals: 0.327161,0.748212,0.102725,0.261429,0.698806,0.582026,0.294478,0.698806,0.156329,0.743478,0.113943,0.698806,0.729206,0.174871,0.724283,0.556652,0.079482,0.137494
# aggregated LANCASTER        E-value: 2.54415 P-value: 0.212012

# RM 1-5 126-130, nbp = 5 nbp_cov = 0
# pvals: 0.890075,0.460583,0.126217,0.631229,0.963985
# aggregated LANCASTER        E-value: 9.72838 P-value: 0.810698

# RM 145-149 157-165, nbp = 5 nbp_cov = 0
# pvals: 0.137494,0.631229,0.151067,0.933469,0.625265
# aggregated LANCASTER        E-value: 5.88614 P-value: 0.490512

# RM 247-253 259-266, nbp = 7 nbp_cov = 0
# pvals: 0.261429,0.823845,0.079482,0.429083,0.492421,0.218816,0.0370637
# aggregated LANCASTER        E-value: 0.942577 P-value: 0.0785481

# RM 235-243 273-288, nbp = 9 nbp_cov = 0
# pvals: 0.378471,0.569388,0.70917,0.0760688,0.588248,0.569388,0.337013,0.752782,0.197264
# aggregated LANCASTER        E-value: 5.60406 P-value: 0.467005

# RM 197-210 299-315, nbp = 12 nbp_cov = 0
# pvals: 0.868456,0.383137,0.51185,0.666162,0.915211,0.320849,0.23476,0.607041,0.0895921,0.766059,0.39348,0.660361
# aggregated LANCASTER        E-value: 9.23217 P-value: 0.769348

# RM 174-193 322-338, nbp = 13 nbp_cov = 0
# pvals: 0.648839,0.302962,0.563077,0.238934,0.51185,0.654596,1,0.7388,0.932117,0.202439,0.479657,0.833872,0.20597
# aggregated LANCASTER        E-value: 10.6602 P-value: 0.88835

# RM 436-445 471-480, nbp = 9 nbp_cov = 0
# pvals: 0.159062,0.890075,0.337013,0.286311,0.631229,0.0303897,0.404786,0.366045,0.719308
# aggregated LANCASTER        E-value: 2.43514 P-value: 0.202929

# RM 422-431 489-499, nbp = 10 nbp_cov = 0
# pvals: 0.693564,0.813493,0.588248,0.383137,0.308803,0.660361,0.281096,0.563077,0.0934965,0.163125
# aggregated LANCASTER        E-value: 5.23814 P-value: 0.436511

# RM 350-386 508-544, nbp = 27 nbp_cov = 0
# pvals: 0.268654,0.209533,0.849239,0.607041,0.460583,0.19061,0.388179,0.460583,0.0441605,0.569388,0.575736,0.308803,0.531107,0.166027,0.144743,0.288946,0.486024,0.167494,0.266209,0.14977,0.7388,0.170389,0.486024,0.388179,0.688196,0.297217,0.719308
# aggregated LANCASTER        E-value: 1.34971 P-value: 0.112476

# RM 548-570 577-603, nbp = 18 nbp_cov = 0
# pvals: 0.833872,0.802434,0.0934965,0.3438,0.660361,0.582026,0.97816,0.631229,0.0959458,0.0911255,0.637204,0.3438,0.607041,0.892263,0.486024,0.238934,0.473311,0.144743
# aggregated LANCASTER        E-value: 4.87225 P-value: 0.406021
```
