## Supplementary material for "RNA covariation at helix-level resolution for the identification of evolutionarily conserved RNA structure": XIST_h7_intron4-exon5-intron5_23515-23986.cacofold.power

```
# Power analysis of CaCoFold structure
#
# Powertype = SINGLE SUBSTITUTIONS
# covary left_pos right_pos substitutions power
#----------------------------------------------------------------
1		130		3		0.02
2		129		4		0.07
3		128		9		0.28
4		127		8		0.24
5		126		14		0.45
9		122		9		0.28
10		121		5		0.11
11		120		6		0.16
12		119		12		0.39
13		118		9		0.28
14		117		5		0.11
17		116		9		0.28
18		115		8		0.24
19		114		15		0.47
20		113		16		0.50
21		112		9		0.28
22		111		9		0.28
23		110		9		0.28
24		109		12		0.39
25		108		14		0.45
26		107		11		0.35
27		106		11		0.35
28		105		12		0.39
36		96		11		0.35
49		95		2		0.00
50		94		13		0.42
51		93		13		0.42
52		91		9		0.28
145		165		9		0.28
146		160		2		0.00
147		159		6		0.16
148		158		10		0.32
149		157		6		0.16
174		338		4		0.07
175		337		10		0.32
176		336		8		0.24
177		335		8		0.24
178		334		6		0.16
179		333		3		0.02
184		328		11		0.35
185		327		8		0.24
186		326		7		0.20
187		325		11		0.35
188		324		7		0.20
189		323		12		0.39
193		322		12		0.39
197		315		11		0.35
198		314		3		0.02
199		313		17		0.52
200		312		13		0.42
201		311		12		0.39
202		310		12		0.39
203		309		9		0.28
204		308		13		0.42
205		307		6		0.16
208		305		12		0.39
209		304		8		0.24
210		299		6		0.16
235		288		7		0.20
236		287		7		0.20
237		286		6		0.16
238		284		8		0.24
239		283		12		0.39
240		282		10		0.32
241		281		5		0.11
242		274		11		0.35
243		273		6		0.16
247		266		12		0.39
248		265		10		0.32
249		264		10		0.32
250		262		8		0.24
251		261		6		0.16
252		260		10		0.32
253		259		9		0.28
350		544		13		0.42
351		543		12		0.39
353		542		11		0.35
355		541		12		0.39
356		540		9		0.28
357		539		11		0.35
358		538		13		0.42
359		537		21		0.61
361		536		7		0.20
362		531		11		0.35
364		530		12		0.39
367		529		13		0.42
368		528		18		0.55
369		527		13		0.42
370		526		14		0.45
371		525		9		0.28
372		524		10		0.32
377		523		9		0.28
378		522		10		0.32
379		521		11		0.35
380		520		4		0.07
381		519		9		0.28
382		512		6		0.16
383		511		11		0.35
384		510		10		0.32
385		509		7		0.20
386		508		13		0.42
422		499		11		0.35
423		498		8		0.24
424		497		8		0.24
425		496		3		0.02
426		495		9		0.28
427		493		9		0.28
428		492		16		0.50
429		491		7		0.20
430		490		5		0.11
431		489		7		0.20
436		480		9		0.28
437		479		3		0.02
438		478		6		0.16
439		477		8		0.24
440		476		10		0.32
442		474		6		0.16
443		473		2		0.00
444		472		9		0.28
445		471		4		0.07
548		603		10		0.32
549		602		11		0.35
550		601		22		0.63
551		600		16		0.50
553		599		5		0.11
554		598		4		0.07
555		597		8		0.24
556		596		8		0.24
557		595		10		0.32
562		594		15		0.47
563		593		13		0.42
564		592		14		0.45
565		591		11		0.35
566		590		9		0.28
567		588		4		0.07
568		584		7		0.20
569		583		5		0.11
570		577		11		0.35
#
# BPAIRS 138
# avg substitutions per BP 9.3
# BPAIRS expected to covary 38.9 +/- 5.1
# BPAIRS observed to covary 0
#
```
