## Supplementary material for "RNA covariation at helix-level resolution for the identification of evolutionarily conserved RNA structure": XIST_h7_intron4-exon5-intron5_23515-23986.power

```
# Power analysis of given structure
#
# Powertype = SINGLE SUBSTITUTIONS
# covary left_pos right_pos substitutions power
#----------------------------------------------------------------
1		607		6		0.16
2		606		5		0.11
3		605		6		0.16
4		604		7		0.20
5		603		12		0.39
8		601		12		0.39
9		600		12		0.39
10		598		4		0.07
11		597		6		0.16
12		596		11		0.35
13		595		12		0.39
14		594		11		0.35
17		593		19		0.57
19		592		16		0.50
20		591		16		0.50
21		590		7		0.20
22		588		7		0.20
23		323		13		0.42
24		322		18		0.55
25		321		14		0.45
26		320		6		0.16
49		313		8		0.24
50		312		8		0.24
51		311		12		0.39
52		310		14		0.45
54		309		7		0.20
55		308		9		0.28
82		307		6		0.16
83		306		10		0.32
84		305		9		0.28
85		304		13		0.42
86		299		16		0.50
90		294		7		0.20
91		293		6		0.16
93		292		8		0.24
94		291		9		0.28
95		290		1		0.00
96		288		11		0.35
97		287		9		0.28
102		281		3		0.02
105		274		13		0.42
108		271		10		0.32
109		270		4		0.07
110		269		5		0.11
111		264		10		0.32
112		262		6		0.16
113		261		12		0.39
114		260		12		0.39
115		259		5		0.11
116		258		5		0.11
117		257		4		0.07
119		256		5		0.11
120		255		9		0.28
121		254		6		0.16
122		253		9		0.28
123		252		8		0.24
124		251		5		0.11
125		250		10		0.32
140		245		9		0.28
141		244		13		0.42
142		243		8		0.24
143		242		18		0.55
144		241		10		0.32
145		240		10		0.32
146		239		12		0.39
147		167		4		0.07
148		166		14		0.45
149		165		8		0.24
150		160		3		0.02
151		159		8		0.24
152		158		6		0.16
178		238		7		0.20
179		237		5		0.11
184		236		8		0.24
185		235		8		0.24
193		224		7		0.20
194		223		10		0.32
195		222		9		0.28
200		214		16		0.50
201		213		18		0.55
202		212		10		0.32
203		211		18		0.55
204		210		7		0.20
334		577		8		0.24
335		576		13		0.42
336		573		20		0.59
337		572		14		0.45
338		571		5		0.11
350		564		17		0.52
351		563		6		0.16
353		562		11		0.35
359		553		13		0.42
361		551		12		0.39
362		550		23		0.64
364		549		10		0.32
367		548		13		0.42
368		546		17		0.52
377		539		13		0.42
378		538		8		0.24
379		537		16		0.50
380		536		7		0.20
382		415		8		0.24
383		414		9		0.28
384		412		11		0.35
385		411		8		0.24
386		410		15		0.47
387		409		3		0.02
388		408		11		0.35
421		476		8		0.24
422		474		6		0.16
423		473		7		0.20
424		472		7		0.20
425		471		2		0.00
426		470		7		0.20
427		469		9		0.28
451		462		7		0.20
452		461		6		0.16
453		460		14		0.45
485		502		3		0.02
486		501		9		0.28
487		500		7		0.20
488		499		10		0.32
489		498		6		0.16
#
# BPAIRS 123
# avg substitutions per BP 9.5
# BPAIRS expected to covary 35.1 +/- 4.7
# BPAIRS observed to covary 0
#
```
