## Supplementary material for "RNA covariation at helix-level resolution for the identification of evolutionarily conserved RNA structure": XIST_h7_intron4-exon5-intron5_23515-23986.sorted.cacofold.cov

```
# The predicted CaCoFold structure
# BPAIRS observed to covary 0
#
#
# Method Target_E-val [cov_min,cov_max] [FP | TP True Found | Sen PPV F] 
# GTp    0.05         [-9.95,56.05]     [0 | 0 138 0 | 0.00 0.00 0.00] 
#
```
