## Supplementary material for "RNA covariation at helix-level resolution for the identification of evolutionarily conserved RNA structure": XIST_h7_intron4-exon5-intron5_23515-23986.surv

```
21.800000	0.00813008
17.450000	0.0162602
15.450000	0.0243902
13.400000	0.0325203
12.300000	0.0406504
11.200000	0.0487805
10.350000	0.0569106
10.200000	0.0650407
7.000000	0.0731707
6.950000	0.0813008
6.350000	0.0894309
6.150000	0.097561
4.450000	0.105691
3.650000	0.113821
3.450000	0.121951
3.050000	0.130081
2.850000	0.138211
2.700000	0.146341
2.500000	0.154472
1.850000	0.162602
1.550000	0.178862
1.200000	0.195122
1.000000	0.211382
0.950000	0.219512
0.850000	0.227642
0.700000	0.243902
0.650000	0.252033
0.450000	0.260163
0.400000	0.268293
0.200000	0.276423
0.150000	0.284553
0.100000	0.292683
0.000000	0.300813
-0.100000	0.308943
-0.150000	0.317073
-0.200000	0.333333
-0.250000	0.341463
-0.300000	0.349593
-0.350000	0.357724
-0.450000	0.365854
-0.500000	0.373984
-0.600000	0.382114
-0.650000	0.390244
-0.700000	0.414634
-0.750000	0.422764
-0.850000	0.430894
-0.900000	0.439024
-0.950000	0.463415
-1.000000	0.471545
-1.050000	0.479675
-1.250000	0.504065
-1.350000	0.512195
-1.400000	0.520325
-1.550000	0.528455
-1.650000	0.536585
-1.700000	0.544715
-1.750000	0.569106
-1.800000	0.577236
-1.850000	0.585366
-1.900000	0.593496
-1.950000	0.601626
-2.000000	0.609756
-2.050000	0.617886
-2.100000	0.626016
-2.150000	0.634146
-2.200000	0.642276
-2.500000	0.650407
-2.600000	0.658537
-2.650000	0.674797
-2.750000	0.682927
-2.800000	0.691057
-2.900000	0.699187
-2.950000	0.707317
-3.200000	0.715447
-3.250000	0.723577
-3.450000	0.731707
-3.650000	0.739837
-3.750000	0.756098
-3.800000	0.764228
-3.850000	0.772358
-3.900000	0.780488
-3.950000	0.788618
-4.000000	0.804878
-4.200000	0.813008
-4.250000	0.821138
-4.300000	0.829268
-4.350000	0.837398
-4.400000	0.845528
-4.500000	0.853659
-4.700000	0.861789
-4.800000	0.869919
-4.850000	0.878049
-5.000000	0.886179
-5.050000	0.894309
-5.400000	0.902439
-5.600000	0.918699
-5.700000	0.926829
-6.050000	0.934959
-6.200000	0.943089
-6.350000	0.95122
-6.850000	0.95935
-7.250000	0.96748
-7.800000	0.97561
-9.000000	0.98374
-9.100000	0.99187
-9.950000	1
&
56.000000	9.00633e-06
54.600000	1.80127e-05
54.150000	2.7019e-05
53.500000	3.60253e-05
52.850000	4.50317e-05
52.700000	5.4038e-05
49.800000	6.30443e-05
49.350000	7.20507e-05
48.550000	8.1057e-05
48.300000	9.00633e-05
48.000000	9.90696e-05
47.550000	0.000108076
47.300000	0.000117082
46.700000	0.000126089
46.300000	0.000135095
45.950000	0.000144101
45.850000	0.000153108
45.050000	0.000162114
44.900000	0.00017112
44.700000	0.000180127
44.150000	0.000198139
43.900000	0.000207146
43.550000	0.000216152
43.150000	0.000225158
43.000000	0.000234165
42.600000	0.000243171
42.400000	0.000252177
42.050000	0.000279196
42.000000	0.000288203
41.850000	0.000297209
41.700000	0.000315222
41.450000	0.000324228
41.400000	0.000333234
41.350000	0.000342241
40.950000	0.000351247
40.850000	0.000360253
40.650000	0.00036926
40.500000	0.000378266
40.450000	0.000387272
40.400000	0.000405285
40.350000	0.000414291
40.050000	0.000423298
39.800000	0.000432304
39.450000	0.000450317
39.400000	0.000459323
39.350000	0.000468329
39.300000	0.000486342
39.250000	0.000495348
39.200000	0.000504355
39.100000	0.000513361
39.000000	0.000522367
38.900000	0.00054038
38.800000	0.000549386
38.700000	0.000567399
38.650000	0.000576405
38.550000	0.000585412
38.500000	0.000594418
38.450000	0.000603424
38.350000	0.000612431
38.200000	0.000621437
38.100000	0.000630443
38.000000	0.00063945
37.950000	0.000666469
37.850000	0.000675475
37.800000	0.000684481
37.700000	0.000720507
37.550000	0.000729513
37.400000	0.000738519
37.300000	0.000747526
37.250000	0.000765538
37.100000	0.000774545
37.050000	0.000792557
36.800000	0.000801563
36.700000	0.00081057
36.600000	0.000819576
36.500000	0.000828582
36.450000	0.000837589
36.350000	0.000846595
36.300000	0.000855601
36.150000	0.000864608
36.050000	0.00088262
35.850000	0.000891627
35.650000	0.000900633
35.500000	0.000936658
35.450000	0.000945665
35.400000	0.000963677
35.350000	0.000990696
35.300000	0.00101772
35.250000	0.00103573
35.200000	0.00105374
35.150000	0.00106275
35.100000	0.00107175
34.900000	0.00109877
34.750000	0.00110778
34.500000	0.00111679
34.400000	0.00112579
34.350000	0.0011438
34.300000	0.00115281
34.250000	0.00116182
34.200000	0.00117983
34.150000	0.00118884
34.100000	0.00119784
34.050000	0.00121585
33.950000	0.00123387
33.900000	0.00124287
33.800000	0.00125188
33.650000	0.00126089
33.550000	0.00126989
33.500000	0.0012789
33.450000	0.00128791
33.400000	0.00130592
33.350000	0.00133294
33.300000	0.00135095
33.050000	0.00137797
33.000000	0.00139598
32.950000	0.00141399
32.900000	0.001423
32.700000	0.00143201
32.600000	0.00145002
32.550000	0.00145903
32.300000	0.00149505
32.250000	0.00150406
32.200000	0.00153108
32.150000	0.00154008
32.100000	0.0015581
32.000000	0.00158511
31.900000	0.00159412
31.800000	0.00161213
31.750000	0.00162114
31.600000	0.00164816
31.500000	0.00165716
31.450000	0.00167518
31.400000	0.00169319
31.350000	0.0017022
31.250000	0.00172021
31.200000	0.00172922
31.150000	0.00174723
31.100000	0.00176524
31.050000	0.00180127
31.000000	0.00181928
30.950000	0.00182829
30.900000	0.0018463
30.850000	0.00187332
30.800000	0.00189133
30.700000	0.00191835
30.600000	0.00192735
30.550000	0.00194537
30.450000	0.00196338
30.400000	0.0019904
30.350000	0.00202642
30.300000	0.00204444
30.250000	0.00206245
30.200000	0.00207146
30.150000	0.00210748
30.050000	0.00212549
30.000000	0.00215251
29.950000	0.00217053
29.900000	0.00217953
29.850000	0.00220655
29.800000	0.00223357
29.700000	0.00225158
29.650000	0.0022696
29.600000	0.0022786
29.500000	0.00231463
29.450000	0.00232363
29.400000	0.00233264
29.350000	0.00236867
29.300000	0.0024137
29.250000	0.00245873
29.200000	0.00252177
29.150000	0.00253078
29.100000	0.00259382
29.050000	0.00260283
29.000000	0.00262985
28.950000	0.00263886
28.900000	0.00265687
28.850000	0.00268389
28.800000	0.0027019
28.750000	0.00273792
28.700000	0.00277395
28.650000	0.00280998
28.600000	0.002846
28.500000	0.00285501
28.450000	0.00288203
28.400000	0.00290905
28.350000	0.00291805
28.300000	0.00293606
28.250000	0.00296308
28.200000	0.0029811
28.150000	0.00299911
28.100000	0.00302613
28.050000	0.00303513
28.000000	0.00306215
27.950000	0.00307116
27.900000	0.00309818
27.850000	0.00310718
27.800000	0.00311619
27.750000	0.0031342
27.700000	0.00314321
27.650000	0.00315222
27.600000	0.00317924
27.550000	0.00319725
27.500000	0.00325129
27.450000	0.00331433
27.400000	0.00335936
27.350000	0.00338638
27.300000	0.00342241
27.250000	0.00347644
27.200000	0.00352148
27.150000	0.00358452
27.100000	0.00360253
27.050000	0.00364756
27.000000	0.0036926
26.950000	0.00374663
26.900000	0.00376465
26.850000	0.00378266
26.800000	0.00380968
26.750000	0.0038367
26.700000	0.00385471
26.600000	0.00388173
26.500000	0.00389974
26.450000	0.00393577
26.400000	0.00396279
26.350000	0.00400782
26.300000	0.00405285
26.250000	0.00408887
26.200000	0.0041249
26.150000	0.00413391
26.100000	0.00415192
26.050000	0.00418794
26.000000	0.00419695
25.950000	0.00422397
25.900000	0.00423298
25.850000	0.00424198
25.800000	0.00425099
25.750000	0.00432304
25.700000	0.00436807
25.650000	0.0044131
25.600000	0.00442211
25.550000	0.00446714
25.500000	0.00448515
25.450000	0.00453018
25.400000	0.00457522
25.350000	0.0046923
25.300000	0.00471031
25.250000	0.00478236
25.200000	0.00480938
25.150000	0.00482739
25.100000	0.00484541
25.050000	0.00486342
25.000000	0.00492646
24.950000	0.00494448
24.900000	0.00495348
24.850000	0.00499851
24.800000	0.00500752
24.750000	0.00505255
24.700000	0.00508858
24.650000	0.0051246
24.600000	0.00516063
24.550000	0.00521467
24.500000	0.00527771
24.450000	0.00531374
24.400000	0.00534976
24.350000	0.00539479
24.300000	0.00542181
24.250000	0.00544883
24.200000	0.00548486
24.150000	0.00553889
24.100000	0.00561094
24.050000	0.00566498
24.000000	0.005692
23.950000	0.00577306
23.900000	0.00580908
23.850000	0.00589915
23.800000	0.00592617
23.750000	0.0059802
23.700000	0.00598921
23.650000	0.00601623
23.600000	0.00606126
23.550000	0.0061153
23.500000	0.00616033
23.450000	0.00623238
23.400000	0.0062594
23.350000	0.00628642
23.300000	0.00637648
23.250000	0.00643953
23.200000	0.00652959
23.150000	0.00657462
23.100000	0.00661965
23.050000	0.0066827
23.000000	0.00673674
22.950000	0.00675475
22.900000	0.00684481
22.850000	0.00691686
22.800000	0.00696189
22.750000	0.00699792
22.700000	0.00703394
22.650000	0.007115
22.600000	0.00720507
22.550000	0.00723208
22.500000	0.00728612
22.450000	0.00733115
22.400000	0.0073942
22.350000	0.00742122
22.300000	0.00745724
22.250000	0.00749327
22.200000	0.00756532
22.150000	0.00761936
22.100000	0.0076824
22.050000	0.00772743
22.000000	0.00778147
21.950000	0.0078175
21.900000	0.00788054
21.850000	0.0079706
21.800000	0.00801563
21.750000	0.00806067
21.700000	0.00814172
21.650000	0.00819576
21.600000	0.00828582
21.550000	0.00830384
21.500000	0.00834887
21.450000	0.0083939
21.400000	0.00843893
21.350000	0.00851098
21.300000	0.00856502
21.250000	0.00864608
21.200000	0.00866409
21.150000	0.00871813
21.100000	0.00879018
21.050000	0.00884422
21.000000	0.00891627
20.950000	0.00898832
20.900000	0.00909639
20.850000	0.00919546
20.800000	0.0092405
20.750000	0.00933056
20.700000	0.0093846
20.650000	0.00945665
20.600000	0.0095287
20.550000	0.00960075
20.500000	0.00965479
20.450000	0.00971783
20.400000	0.00979889
20.350000	0.00985293
20.300000	0.00990696
20.250000	0.009952
20.200000	0.010024
20.150000	0.0100781
20.100000	0.0101231
20.050000	0.0102042
20.000000	0.0102942
19.950000	0.0103933
19.900000	0.0104654
19.850000	0.0105824
19.800000	0.0106635
19.750000	0.0107265
19.700000	0.0108436
19.650000	0.0109337
19.600000	0.0110418
19.550000	0.0111318
19.500000	0.0112219
19.450000	0.011312
19.400000	0.011393
19.350000	0.011438
19.300000	0.0115281
19.250000	0.0116182
19.200000	0.0116542
19.150000	0.0117352
19.100000	0.0118523
19.050000	0.0119514
19.000000	0.0119964
18.950000	0.0121135
18.900000	0.0122486
18.850000	0.0123117
18.800000	0.0123927
18.750000	0.0125008
18.700000	0.0125909
18.650000	0.0126449
18.600000	0.0127079
18.550000	0.012798
18.500000	0.0129871
18.450000	0.0131402
18.400000	0.0133024
18.350000	0.0133834
18.300000	0.0135455
18.250000	0.0135725
18.200000	0.0136896
18.150000	0.0137887
18.100000	0.0138607
18.050000	0.0139328
18.000000	0.0140409
17.950000	0.0141219
17.900000	0.014203
17.850000	0.014284
17.800000	0.0143741
17.750000	0.0145362
17.700000	0.0145993
17.650000	0.0147073
17.600000	0.0148875
17.550000	0.0149505
17.500000	0.0150676
17.450000	0.0151937
17.400000	0.0153198
17.350000	0.0154369
17.300000	0.0155539
17.250000	0.0157431
17.200000	0.0158692
17.150000	0.0160043
17.100000	0.0161574
17.050000	0.0162654
17.000000	0.0163465
16.950000	0.0164366
16.900000	0.0166167
16.850000	0.0167248
16.800000	0.0168689
16.750000	0.0169949
16.700000	0.017112
16.650000	0.0172922
16.600000	0.0174633
16.550000	0.0175623
16.500000	0.0177335
16.450000	0.0178505
16.400000	0.0180667
16.350000	0.0182738
16.300000	0.0183999
16.250000	0.0185711
16.200000	0.0187962
16.150000	0.0189853
16.100000	0.0191655
16.050000	0.0193546
16.000000	0.0195077
15.950000	0.0196428
15.900000	0.019895
15.850000	0.0200931
15.800000	0.0202552
15.750000	0.0203813
15.700000	0.0205254
15.650000	0.0206515
15.600000	0.0208587
15.550000	0.0210838
15.500000	0.021282
15.450000	0.0214261
15.400000	0.0216692
15.350000	0.0217593
15.300000	0.0220475
15.250000	0.0223087
15.200000	0.0225519
15.150000	0.0228311
15.100000	0.0231012
15.050000	0.0232994
15.000000	0.0234165
14.950000	0.0236686
14.900000	0.0238217
14.850000	0.0240649
14.800000	0.0242901
14.750000	0.0245332
14.700000	0.0247764
14.650000	0.0249295
14.600000	0.0250736
14.550000	0.0252808
14.500000	0.025578
14.450000	0.0258121
14.400000	0.0261003
14.350000	0.0263525
14.300000	0.0266677
14.250000	0.0268299
14.200000	0.027001
14.150000	0.0271991
14.100000	0.0275504
14.050000	0.0278926
14.000000	0.0281268
13.950000	0.0283699
13.900000	0.0286221
13.850000	0.0289463
13.800000	0.0292706
13.750000	0.0295858
13.700000	0.0299731
13.650000	0.0302883
13.600000	0.0305945
13.550000	0.0308827
13.500000	0.031261
13.450000	0.0315582
13.400000	0.0318734
13.350000	0.0321076
13.300000	0.0324138
13.250000	0.03272
13.200000	0.0331523
13.150000	0.0334675
13.100000	0.0337647
13.050000	0.034107
13.000000	0.0345753
12.950000	0.0349175
12.900000	0.0351877
12.850000	0.0354399
12.800000	0.0358182
12.750000	0.0361424
12.700000	0.0364666
12.650000	0.0368539
12.600000	0.0371421
12.550000	0.0374844
12.500000	0.0378716
12.450000	0.0381238
12.400000	0.0385021
12.350000	0.0389254
12.300000	0.0392586
12.250000	0.0395918
12.200000	0.0399611
12.150000	0.0403123
12.100000	0.0407627
12.050000	0.0410869
12.000000	0.0415732
11.950000	0.0419785
11.900000	0.0424288
11.850000	0.0428071
11.800000	0.0432304
11.750000	0.0436537
11.700000	0.044068
11.650000	0.0445273
11.600000	0.0448966
11.550000	0.0453199
11.500000	0.0456531
11.450000	0.0460944
11.400000	0.0465357
11.350000	0.046905
11.300000	0.0473373
11.250000	0.0477696
11.200000	0.048346
11.150000	0.0486882
11.100000	0.0490575
11.050000	0.0493817
11.000000	0.049742
10.950000	0.0502103
10.900000	0.0506336
10.850000	0.0511199
10.800000	0.0515973
10.750000	0.0519125
10.700000	0.0523268
10.650000	0.0527051
10.600000	0.0532364
10.550000	0.0537048
10.500000	0.0542361
10.450000	0.0545874
10.400000	0.0551007
10.350000	0.0557402
10.300000	0.0561905
10.250000	0.0566228
10.200000	0.0570821
10.150000	0.0575324
10.100000	0.0580998
10.050000	0.0584421
10.000000	0.0589645
9.950000	0.0595048
9.900000	0.0601533
9.850000	0.0607027
9.800000	0.061198
9.750000	0.0617114
9.700000	0.0623598
9.650000	0.0628732
9.600000	0.0633685
9.550000	0.063954
9.500000	0.0644673
9.450000	0.0650257
9.400000	0.065503
9.350000	0.0661065
9.300000	0.0666288
9.250000	0.0671332
9.200000	0.0676105
9.150000	0.0681689
9.100000	0.0688624
9.050000	0.0695199
9.000000	0.0701683
8.950000	0.0706907
8.900000	0.0713752
8.850000	0.0719066
8.800000	0.0726721
8.750000	0.0734016
8.700000	0.073996
8.650000	0.0747345
8.600000	0.075365
8.550000	0.0759864
8.500000	0.076788
8.450000	0.0775355
8.400000	0.0781479
8.350000	0.0788144
8.300000	0.079598
8.250000	0.0803365
8.200000	0.081039
8.150000	0.0817955
8.100000	0.082435
8.050000	0.0830474
8.000000	0.0838039
7.950000	0.0845154
7.900000	0.0852089
7.850000	0.0860735
7.800000	0.086704
7.750000	0.0875956
7.700000	0.0883971
7.650000	0.0891807
7.600000	0.0900273
7.550000	0.0907748
7.500000	0.0915223
7.450000	0.092432
7.400000	0.0932335
7.350000	0.093936
7.300000	0.0946565
7.250000	0.0955302
7.200000	0.0963858
7.150000	0.0970883
7.100000	0.0980159
7.050000	0.0987094
7.000000	0.099547
6.950000	0.100457
6.900000	0.101465
6.850000	0.102501
6.800000	0.103429
6.750000	0.104455
6.700000	0.105644
6.650000	0.106437
6.600000	0.107419
6.550000	0.108499
6.500000	0.109535
6.450000	0.11049
6.400000	0.111471
6.350000	0.112498
6.300000	0.113561
6.250000	0.114759
6.200000	0.116065
6.150000	0.117037
6.100000	0.118172
6.050000	0.119298
6.000000	0.120307
5.950000	0.121342
5.900000	0.122477
5.850000	0.123648
5.800000	0.124621
5.750000	0.125827
5.700000	0.126989
5.650000	0.128196
5.600000	0.129295
5.550000	0.130484
5.500000	0.131573
5.450000	0.132762
5.400000	0.134032
5.350000	0.135284
5.300000	0.136797
5.250000	0.138004
5.200000	0.139103
5.150000	0.140436
5.100000	0.141859
5.050000	0.143246
5.000000	0.144624
4.950000	0.145731
4.900000	0.14701
4.850000	0.148163
4.800000	0.149514
4.750000	0.150613
4.700000	0.152045
4.650000	0.153684
4.600000	0.155116
4.550000	0.156431
4.500000	0.15789
4.450000	0.159367
4.400000	0.160709
4.350000	0.162042
4.300000	0.163411
4.250000	0.164924
4.200000	0.166608
4.150000	0.168004
4.100000	0.169634
4.050000	0.17103
4.000000	0.172534
3.950000	0.174074
3.900000	0.175632
3.850000	0.177155
3.800000	0.17892
3.750000	0.180433
3.700000	0.182036
3.650000	0.18354
3.600000	0.185179
3.550000	0.186836
3.500000	0.188403
3.450000	0.189871
3.400000	0.1917
3.350000	0.193258
3.300000	0.194771
3.250000	0.196491
3.200000	0.198256
3.150000	0.200184
3.100000	0.201769
3.050000	0.203732
3.000000	0.205452
2.950000	0.207236
2.900000	0.209145
2.850000	0.211189
2.800000	0.212991
2.750000	0.215053
2.700000	0.216899
2.650000	0.218944
2.600000	0.220925
2.550000	0.223051
2.500000	0.225104
2.450000	0.227437
2.400000	0.229589
2.350000	0.231895
2.300000	0.234426
2.250000	0.236686
2.200000	0.239001
2.150000	0.241415
2.100000	0.24381
2.050000	0.245873
2.000000	0.24789
1.950000	0.250268
1.900000	0.25261
1.850000	0.25496
1.800000	0.257527
1.750000	0.259923
1.700000	0.262472
1.650000	0.264885
1.600000	0.267452
1.550000	0.269857
1.500000	0.272514
1.450000	0.27517
1.400000	0.277908
1.350000	0.280844
1.300000	0.2836
1.250000	0.286392
1.200000	0.289274
1.150000	0.291697
1.100000	0.29475
1.050000	0.297641
1.000000	0.300523
0.950000	0.303549
0.900000	0.306567
0.850000	0.309467
0.800000	0.312376
0.750000	0.31542
0.700000	0.3185
0.650000	0.321517
0.600000	0.324642
0.550000	0.328164
0.500000	0.331478
0.450000	0.335018
0.400000	0.338449
0.350000	0.342448
0.300000	0.346311
0.250000	0.349824
0.200000	0.353535
0.150000	0.357461
0.100000	0.36128
0.050000	0.365261
0.000000	0.369602
-0.050000	0.373961
-0.100000	0.378554
-0.150000	0.383445
-0.200000	0.388254
-0.250000	0.39337
-0.300000	0.398701
-0.350000	0.404456
-0.400000	0.410545
-0.450000	0.416966
-0.500000	0.423721
-0.550000	0.430323
-0.600000	0.437365
-0.650000	0.443949
-0.700000	0.451154
-0.750000	0.457567
-0.800000	0.464123
-0.850000	0.470887
-0.900000	0.477633
-0.950000	0.484595
-1.000000	0.491349
-1.050000	0.497843
-1.100000	0.504472
-1.150000	0.510794
-1.200000	0.517279
-1.250000	0.523583
-1.300000	0.530383
-1.350000	0.537219
-1.400000	0.543415
-1.450000	0.549999
-1.500000	0.556384
-1.550000	0.562806
-1.600000	0.569182
-1.650000	0.575216
-1.700000	0.582016
-1.750000	0.588591
-1.800000	0.595228
-1.850000	0.601686
-1.900000	0.608071
-1.950000	0.614583
-2.000000	0.620509
-2.050000	0.626877
-2.100000	0.632965
-2.150000	0.63881
-2.200000	0.644925
-2.250000	0.650915
-2.300000	0.656526
-2.350000	0.6622
-2.400000	0.667684
-2.450000	0.673484
-2.500000	0.679077
-2.550000	0.684923
-2.600000	0.69066
-2.650000	0.695739
-2.700000	0.701197
-2.750000	0.706772
-2.800000	0.712239
-2.850000	0.717417
-2.900000	0.722452
-2.950000	0.727405
-3.000000	0.732422
-3.050000	0.737141
-3.100000	0.742176
-3.150000	0.747453
-3.200000	0.752218
-3.250000	0.756775
-3.300000	0.761692
-3.350000	0.766196
-3.400000	0.770951
-3.450000	0.775256
-3.500000	0.780029
-3.550000	0.784199
-3.600000	0.788279
-3.650000	0.792071
-3.700000	0.796322
-3.750000	0.800519
-3.800000	0.804428
-3.850000	0.808336
-3.900000	0.812092
-3.950000	0.816064
-4.000000	0.819558
-4.050000	0.823395
-4.100000	0.826538
-4.150000	0.830267
-4.200000	0.833635
-4.250000	0.836742
-4.300000	0.839976
-4.350000	0.843254
-4.400000	0.846532
-4.450000	0.849675
-4.500000	0.852692
-4.550000	0.855908
-4.600000	0.85888
-4.650000	0.861942
-4.700000	0.865085
-4.750000	0.867688
-4.800000	0.870399
-4.850000	0.873002
-4.900000	0.875578
-4.950000	0.87818
-5.000000	0.880891
-5.050000	0.883269
-5.100000	0.885593
-5.150000	0.888123
-5.200000	0.890438
-5.250000	0.892672
-5.300000	0.89495
-5.350000	0.897067
-5.400000	0.899174
-5.450000	0.901498
-5.500000	0.903254
-5.550000	0.905127
-5.600000	0.907235
-5.650000	0.909225
-5.700000	0.910963
-5.750000	0.912738
-5.800000	0.914638
-5.850000	0.916349
-5.900000	0.918168
-5.950000	0.919682
-6.000000	0.921393
-6.050000	0.923086
-6.100000	0.924752
-6.150000	0.926346
-6.200000	0.927814
-6.250000	0.929327
-6.300000	0.930849
-6.350000	0.932353
-6.400000	0.933677
-6.450000	0.935091
-6.500000	0.936568
-6.550000	0.937964
-6.600000	0.939207
-6.650000	0.940162
-6.700000	0.941486
-6.750000	0.942639
-6.800000	0.9438
-6.850000	0.94498
-6.900000	0.946124
-6.950000	0.947196
-7.000000	0.948376
-7.050000	0.9497
-7.100000	0.950708
-7.150000	0.951726
-7.200000	0.952564
-7.250000	0.953518
-7.300000	0.954473
-7.350000	0.955536
-7.400000	0.956445
-7.450000	0.957499
-7.500000	0.958346
-7.550000	0.959291
-7.600000	0.960075
-7.650000	0.960741
-7.700000	0.961624
-7.750000	0.962525
-7.800000	0.963344
-7.850000	0.964146
-7.900000	0.964956
-7.950000	0.965614
-8.000000	0.96628
-8.050000	0.967091
-8.100000	0.967721
-8.150000	0.968406
-8.200000	0.969135
-8.250000	0.969784
-8.300000	0.97027
-8.350000	0.971027
-8.400000	0.971729
-8.450000	0.972288
-8.500000	0.972801
-8.550000	0.973341
-8.600000	0.973972
-8.650000	0.97453
-8.700000	0.975079
-8.750000	0.975638
-8.800000	0.976061
-8.850000	0.976584
-8.900000	0.977007
-8.950000	0.977457
-9.000000	0.977989
-9.050000	0.978538
-9.100000	0.979024
-9.150000	0.979366
-9.200000	0.979862
-9.250000	0.980303
-9.300000	0.980681
-9.350000	0.981069
-9.400000	0.981537
-9.450000	0.981978
-9.500000	0.982339
-9.550000	0.982627
-9.600000	0.983023
-9.650000	0.983329
-9.700000	0.983617
-9.750000	0.984005
-9.800000	0.984275
-9.850000	0.984599
-9.900000	0.984986
-9.950000	1
&
64.350000	4.49818e-07
63.350000	8.99637e-07
62.600000	1.34945e-06
60.950000	1.79927e-06
60.350000	2.24909e-06
60.250000	2.69891e-06
59.500000	3.14873e-06
59.000000	3.59855e-06
58.600000	4.04836e-06
58.450000	4.49818e-06
58.350000	4.948e-06
57.900000	5.39782e-06
57.450000	5.84764e-06
57.300000	6.29746e-06
56.950000	6.74727e-06
56.900000	7.64691e-06
56.750000	8.09673e-06
56.550000	8.54655e-06
56.400000	8.99637e-06
56.350000	9.44618e-06
56.250000	9.896e-06
56.150000	1.03458e-05
56.050000	1.07956e-05
55.900000	1.12455e-05
55.600000	1.16953e-05
55.550000	1.21451e-05
55.200000	1.25949e-05
55.000000	1.30447e-05
54.450000	1.34945e-05
54.400000	1.39444e-05
54.350000	1.43942e-05
54.300000	1.4844e-05
54.200000	1.52938e-05
53.950000	1.57436e-05
53.850000	1.61935e-05
53.700000	1.66433e-05
53.550000	1.75429e-05
53.100000	1.79927e-05
52.950000	1.84425e-05
52.900000	1.88924e-05
52.800000	1.93422e-05
52.750000	1.9792e-05
52.400000	2.06916e-05
52.350000	2.15913e-05
52.250000	2.20411e-05
52.150000	2.24909e-05
52.050000	2.29407e-05
52.000000	2.33906e-05
51.900000	2.38404e-05
51.850000	2.474e-05
51.800000	2.51898e-05
51.700000	2.56396e-05
51.650000	2.60895e-05
51.600000	2.69891e-05
51.450000	2.78887e-05
51.400000	2.83386e-05
51.350000	2.87884e-05
51.300000	2.92382e-05
51.250000	3.01378e-05
51.100000	3.05876e-05
50.950000	3.10375e-05
50.800000	3.19371e-05
50.650000	3.23869e-05
50.600000	3.32866e-05
50.550000	3.41862e-05
50.400000	3.4636e-05
50.350000	3.50858e-05
50.250000	3.64353e-05
50.200000	3.68851e-05
50.150000	3.77847e-05
50.100000	3.82346e-05
50.050000	3.9584e-05
49.650000	4.04836e-05
49.600000	4.13833e-05
49.550000	4.18331e-05
49.500000	4.27327e-05
49.450000	4.31826e-05
49.250000	4.36324e-05
49.200000	4.40822e-05
49.100000	4.54316e-05
49.050000	4.63313e-05
49.000000	4.67811e-05
48.950000	4.76807e-05
48.900000	4.81306e-05
48.850000	4.948e-05
48.750000	4.99298e-05
48.700000	5.03796e-05
48.650000	5.12793e-05
48.600000	5.21789e-05
48.500000	5.30786e-05
48.450000	5.39782e-05
48.400000	5.4428e-05
48.350000	5.57775e-05
48.250000	5.71269e-05
48.050000	5.75767e-05
48.000000	5.84764e-05
47.950000	5.89262e-05
47.900000	5.98258e-05
47.850000	6.02756e-05
47.800000	6.07255e-05
47.750000	6.11753e-05
47.700000	6.20749e-05
47.650000	6.34244e-05
47.600000	6.38742e-05
47.550000	6.4324e-05
47.500000	6.52236e-05
47.450000	6.56735e-05
47.400000	6.61233e-05
47.350000	6.70229e-05
47.300000	6.74727e-05
47.250000	6.79226e-05
47.200000	7.01717e-05
47.150000	7.10713e-05
47.100000	7.24207e-05
47.050000	7.28706e-05
47.000000	7.33204e-05
46.950000	7.422e-05
46.900000	7.64691e-05
46.850000	7.73687e-05
46.800000	7.96178e-05
46.750000	8.14171e-05
46.700000	8.18669e-05
46.650000	8.27666e-05
46.600000	8.4116e-05
46.550000	8.45658e-05
46.500000	8.63651e-05
46.400000	8.81644e-05
46.350000	8.86142e-05
46.300000	8.99637e-05
46.250000	9.13131e-05
46.200000	9.44618e-05
46.150000	9.53615e-05
46.100000	9.62611e-05
46.050000	9.67109e-05
46.000000	9.85102e-05
45.950000	9.98597e-05
45.900000	0.000100759
45.850000	0.000101209
45.750000	0.000101659
45.700000	0.000102109
45.650000	0.000104808
45.600000	0.000105707
45.550000	0.000106157
45.500000	0.000106607
45.450000	0.000108406
45.400000	0.000109756
45.350000	0.000110655
45.300000	0.000112455
45.250000	0.000114704
45.150000	0.000117403
45.100000	0.000118302
45.050000	0.000120101
45.000000	0.000122351
44.950000	0.00012325
44.900000	0.0001237
44.850000	0.000125049
44.750000	0.000126399
44.700000	0.000129098
44.650000	0.000131347
44.600000	0.000132247
44.550000	0.000132696
44.500000	0.000134945
44.450000	0.000135395
44.400000	0.000137195
44.350000	0.000138544
44.300000	0.000138994
44.250000	0.000139444
44.200000	0.000140343
44.150000	0.000143492
44.100000	0.000145291
44.050000	0.000146191
44.000000	0.00014844
43.950000	0.000149789
43.900000	0.000152488
43.850000	0.000155637
43.800000	0.000157886
43.750000	0.000160585
43.700000	0.000161935
43.650000	0.000163284
43.600000	0.000165083
43.550000	0.000165533
43.500000	0.000165983
43.450000	0.000168232
43.400000	0.000169132
43.350000	0.000171381
43.300000	0.000171831
43.250000	0.000174529
43.200000	0.000176779
43.150000	0.000178128
43.100000	0.000179028
43.050000	0.000181727
43.000000	0.000182626
42.950000	0.000183976
42.900000	0.000188924
42.850000	0.000192072
42.800000	0.000194321
42.750000	0.000194771
42.700000	0.000195671
42.650000	0.00019882
42.600000	0.000200169
42.550000	0.000203318
42.500000	0.000205567
42.450000	0.000207816
42.400000	0.000211415
42.350000	0.000213664
42.300000	0.000216363
42.250000	0.000219061
42.200000	0.000221311
42.150000	0.00022266
42.100000	0.000224909
42.050000	0.000225809
42.000000	0.000227608
41.950000	0.000229857
41.900000	0.000233456
41.850000	0.000237954
41.800000	0.000241552
41.750000	0.000244251
41.700000	0.00024695
41.650000	0.00024875
41.600000	0.000249649
41.550000	0.000252348
41.500000	0.000255047
41.450000	0.000259095
41.400000	0.000263144
41.350000	0.000264943
41.300000	0.000266742
41.250000	0.000270341
41.200000	0.00027259
41.150000	0.000277538
41.100000	0.000279787
41.050000	0.000281136
41.000000	0.000284285
40.950000	0.000286084
40.900000	0.000288783
40.850000	0.000289683
40.800000	0.000292382
40.750000	0.000295531
40.700000	0.00029823
40.650000	0.000299579
40.600000	0.000304077
40.550000	0.000308575
40.500000	0.000309925
40.450000	0.000313523
40.400000	0.000314873
40.350000	0.000316672
40.300000	0.00032117
40.250000	0.000324319
40.200000	0.000326568
40.150000	0.000331966
40.100000	0.000335115
40.050000	0.000339613
40.000000	0.000342312
39.950000	0.00034636
39.900000	0.000350858
39.850000	0.000354007
39.800000	0.000357156
39.750000	0.000360304
39.700000	0.000361654
39.650000	0.000366602
39.600000	0.00037065
39.550000	0.000372899
39.500000	0.000375598
39.450000	0.000378297
39.400000	0.000379647
39.350000	0.000383695
39.300000	0.000388643
39.250000	0.000393591
39.200000	0.00039584
39.150000	0.000398989
39.100000	0.000401238
39.050000	0.000403937
39.000000	0.000409335
38.950000	0.000413383
38.900000	0.000417881
38.850000	0.00042058
38.800000	0.000426878
38.750000	0.000430476
38.700000	0.000435424
38.650000	0.000438123
38.600000	0.000442171
38.550000	0.000447119
38.500000	0.000450718
38.450000	0.000457015
38.400000	0.000461514
38.350000	0.000466012
38.300000	0.000473209
38.250000	0.000479506
38.200000	0.000483555
38.150000	0.000489402
38.100000	0.0004948
38.050000	0.000499298
38.000000	0.000502447
37.950000	0.000507395
37.900000	0.000515942
37.850000	0.000521339
37.800000	0.000527637
37.750000	0.000533934
37.700000	0.000538432
37.650000	0.00054563
37.600000	0.000550128
37.550000	0.000555076
37.500000	0.000560024
37.450000	0.000564072
37.400000	0.000573068
37.350000	0.000576667
37.300000	0.000582964
37.250000	0.000586113
37.200000	0.00059331
37.150000	0.000597808
37.100000	0.000603206
37.050000	0.000608604
37.000000	0.000612203
36.950000	0.00061895
36.900000	0.000622099
36.850000	0.000631545
36.800000	0.000636493
36.750000	0.00064459
36.700000	0.000650887
36.650000	0.000658084
36.600000	0.000664382
36.550000	0.000671579
36.500000	0.000676977
36.450000	0.000682374
36.400000	0.000685973
36.350000	0.00069272
36.300000	0.000696319
36.250000	0.000703066
36.200000	0.000707114
36.150000	0.000712512
36.100000	0.000721059
36.050000	0.000731405
36.000000	0.000739051
35.950000	0.000744899
35.900000	0.000750747
35.850000	0.000757494
35.800000	0.000762892
35.750000	0.000769639
35.700000	0.000773687
35.650000	0.000779085
35.600000	0.000787182
35.550000	0.000793929
35.500000	0.000806074
35.450000	0.000811022
35.400000	0.00081642
35.350000	0.000822268
35.300000	0.000829465
35.250000	0.000834863
35.200000	0.000843859
35.150000	0.000849257
35.100000	0.000855105
35.050000	0.000862751
35.000000	0.000870848
34.950000	0.000880744
34.900000	0.000889291
34.850000	0.000896038
34.800000	0.000905484
34.750000	0.000911782
34.700000	0.000919429
34.650000	0.000927075
34.600000	0.000936072
34.550000	0.000943269
34.500000	0.000948667
34.450000	0.000955864
34.400000	0.00096621
34.350000	0.000971607
34.300000	0.000978805
34.250000	0.000988251
34.200000	0.000995448
34.150000	0.00100714
34.100000	0.00101389
34.050000	0.00102604
34.000000	0.00103818
33.950000	0.00104673
33.900000	0.00105617
33.850000	0.00106292
33.800000	0.00107102
33.750000	0.00108136
33.700000	0.00109351
33.650000	0.00110385
33.600000	0.00111105
33.550000	0.0011187
33.500000	0.00112724
33.450000	0.00113669
33.400000	0.00114974
33.350000	0.00116278
33.300000	0.00117268
33.250000	0.00118257
33.200000	0.00119517
33.150000	0.00120551
33.100000	0.00121676
33.050000	0.00122845
33.000000	0.0012388
32.950000	0.00125049
32.900000	0.00125994
32.850000	0.00126759
32.800000	0.00127748
32.750000	0.00129053
32.700000	0.00130087
32.650000	0.00131482
32.600000	0.00132831
32.550000	0.00134181
32.500000	0.00135575
32.450000	0.00136655
32.400000	0.00137509
32.350000	0.00138679
32.300000	0.00139893
32.250000	0.00140973
32.200000	0.00142053
32.150000	0.00143042
32.100000	0.00144437
32.050000	0.00145426
32.000000	0.00146731
31.950000	0.00147675
31.900000	0.0014871
31.850000	0.00150239
31.800000	0.00151364
31.750000	0.00152174
31.700000	0.00153253
31.650000	0.00154827
31.600000	0.00155817
31.550000	0.00157571
31.500000	0.00158561
31.450000	0.0016018
31.400000	0.00161485
31.350000	0.00163059
31.300000	0.00164229
31.250000	0.00165488
31.200000	0.00167242
31.150000	0.00168457
31.100000	0.00169626
31.050000	0.00171516
31.000000	0.00173135
30.950000	0.00174574
30.900000	0.00176374
30.850000	0.00177723
30.800000	0.00178983
30.750000	0.00180152
30.700000	0.00181682
30.650000	0.00183031
30.600000	0.00184695
30.550000	0.00186135
30.500000	0.00187574
30.450000	0.00189373
30.400000	0.00190948
30.350000	0.00192612
30.300000	0.00194996
30.250000	0.0019684
30.200000	0.0019819
30.150000	0.00199719
30.100000	0.00201743
30.050000	0.00203273
30.000000	0.00204757
29.950000	0.00206781
29.900000	0.00208716
29.850000	0.00211145
29.800000	0.00212899
29.750000	0.00214923
29.700000	0.00215913
29.650000	0.00217847
29.600000	0.00219871
29.550000	0.0022167
29.500000	0.0022383
29.450000	0.00225809
29.400000	0.00227833
29.350000	0.00230577
29.300000	0.00232511
29.250000	0.00233906
29.200000	0.0023584
29.150000	0.00237594
29.100000	0.00239348
29.050000	0.00241777
29.000000	0.00244251
28.950000	0.00246231
28.900000	0.00247985
28.850000	0.00250009
28.800000	0.00251673
28.750000	0.00253922
28.700000	0.00255947
28.650000	0.00258286
28.600000	0.00260985
28.550000	0.00263773
28.500000	0.00266202
28.450000	0.00269036
28.400000	0.00270566
28.350000	0.00272815
28.300000	0.00275604
28.250000	0.00278258
28.200000	0.00281676
28.150000	0.00283925
28.100000	0.00286624
28.050000	0.00289278
28.000000	0.00291482
27.950000	0.00293821
27.900000	0.00295756
27.850000	0.00298544
27.800000	0.00301378
27.750000	0.00303807
27.700000	0.00306191
27.650000	0.00308485
27.600000	0.00311229
27.550000	0.00313703
27.500000	0.00316672
27.450000	0.00319416
27.400000	0.00322655
27.350000	0.00325264
27.300000	0.00327693
27.250000	0.00330526
27.200000	0.0033309
27.150000	0.00335699
27.100000	0.00338443
27.050000	0.00341007
27.000000	0.00343436
26.950000	0.0034645
26.900000	0.00349194
26.850000	0.00352433
26.800000	0.00355446
26.750000	0.00358325
26.700000	0.00361879
26.650000	0.00364533
26.600000	0.00368221
26.550000	0.00371235
26.500000	0.00374564
26.450000	0.00378117
26.400000	0.00381221
26.350000	0.00384415
26.300000	0.00387653
26.250000	0.00390442
26.200000	0.00393186
26.150000	0.00396785
26.100000	0.00400248
26.050000	0.00404072
26.000000	0.00406456
25.950000	0.00409784
25.900000	0.00412798
25.850000	0.00416397
25.800000	0.0041968
25.750000	0.00423054
25.700000	0.00425753
25.650000	0.00429172
25.600000	0.0043241
25.550000	0.00435964
25.500000	0.00440282
25.450000	0.00443971
25.400000	0.00447209
25.350000	0.00450493
25.300000	0.00453732
25.250000	0.0045787
25.200000	0.00461963
25.150000	0.00466866
25.100000	0.00470195
25.050000	0.00473974
25.000000	0.00478022
24.950000	0.00482025
24.900000	0.00486074
24.850000	0.00489807
24.800000	0.00494125
24.750000	0.00498219
24.700000	0.00502447
24.650000	0.00506495
24.600000	0.00510994
24.550000	0.00515897
24.500000	0.0052071
24.450000	0.00524938
24.400000	0.00529076
24.350000	0.00533934
24.300000	0.00538343
24.250000	0.00542751
24.200000	0.00547699
24.150000	0.00552197
24.100000	0.00556245
24.050000	0.00560788
24.000000	0.00565871
23.950000	0.00570909
23.900000	0.00575947
23.850000	0.00580221
23.800000	0.00584944
23.750000	0.00590926
23.700000	0.00595694
23.650000	0.00600507
23.600000	0.0060613
23.550000	0.00611348
23.500000	0.00616476
23.450000	0.00622414
23.400000	0.00626327
23.350000	0.00631455
23.300000	0.00636898
23.250000	0.00641936
23.200000	0.00647963
23.150000	0.00653856
23.100000	0.00659569
23.050000	0.00664337
23.000000	0.00671264
22.950000	0.00676797
22.900000	0.00681925
22.850000	0.00687952
22.800000	0.0069263
22.750000	0.00698748
22.700000	0.00704235
22.650000	0.00709903
22.600000	0.00714986
22.550000	0.00720744
22.500000	0.00726951
22.450000	0.00733249
22.400000	0.00739411
22.350000	0.00745754
22.300000	0.00751961
22.250000	0.00758708
22.200000	0.00764331
22.150000	0.00770314
22.100000	0.00776656
22.050000	0.00782999
22.000000	0.00789881
21.950000	0.00795684
21.900000	0.00801576
21.850000	0.00806929
21.800000	0.00814081
21.750000	0.00820154
21.700000	0.00825641
21.650000	0.00832884
21.600000	0.00841115
21.550000	0.00848987
21.500000	0.00856004
21.450000	0.00863426
21.400000	0.00871073
21.350000	0.00877775
21.300000	0.00885422
21.250000	0.00892619
21.200000	0.00900671
21.150000	0.00908453
21.100000	0.0091628
21.050000	0.00923072
21.000000	0.00931439
20.950000	0.00939041
20.900000	0.00947677
20.850000	0.00955684
20.800000	0.00963646
20.750000	0.00972867
20.700000	0.00980334
20.650000	0.00988701
20.600000	0.00996797
20.550000	0.0100597
20.500000	0.0101407
20.450000	0.0102208
20.400000	0.0103044
20.350000	0.0103827
20.300000	0.0104601
20.250000	0.0105482
20.200000	0.0106346
20.150000	0.0107246
20.100000	0.0108231
20.050000	0.010909
20.000000	0.0109994
19.950000	0.0110898
19.900000	0.0111874
19.850000	0.0112805
19.800000	0.0113791
19.750000	0.0114789
19.700000	0.0115779
19.650000	0.0116786
19.600000	0.0117708
19.550000	0.0118703
19.500000	0.0119607
19.450000	0.0120538
19.400000	0.0121626
19.350000	0.0122602
19.300000	0.01237
19.250000	0.0124829
19.200000	0.0125837
19.150000	0.012684
19.100000	0.0127861
19.050000	0.0128927
19.000000	0.0129903
18.950000	0.013083
18.900000	0.0132058
18.850000	0.0133232
18.800000	0.0134361
18.750000	0.0135512
18.700000	0.0136686
18.650000	0.0137815
18.600000	0.0139079
18.550000	0.0140145
18.500000	0.0141279
18.450000	0.0142408
18.400000	0.0143542
18.350000	0.0144693
18.300000	0.0145921
18.250000	0.0147109
18.200000	0.0148278
18.150000	0.0149502
18.100000	0.0150518
18.050000	0.0151778
18.000000	0.0153078
17.950000	0.0154445
17.900000	0.0155709
17.850000	0.0156964
17.800000	0.0158273
17.750000	0.015956
17.700000	0.0160878
17.650000	0.0162182
17.600000	0.016372
17.550000	0.0164998
17.500000	0.0166401
17.450000	0.0167814
17.400000	0.0169316
17.350000	0.0170805
17.300000	0.0172397
17.250000	0.0173877
17.200000	0.0175402
17.150000	0.0176873
17.100000	0.0178317
17.050000	0.0179851
17.000000	0.0181407
16.950000	0.0182914
16.900000	0.0184403
16.850000	0.0185932
16.800000	0.0187633
16.750000	0.0189248
16.700000	0.0190835
16.650000	0.0192572
16.600000	0.0194137
16.550000	0.0195815
16.500000	0.0197511
16.450000	0.0199121
16.400000	0.0200961
16.350000	0.0202594
16.300000	0.0204451
16.250000	0.0206255
16.200000	0.0207978
16.150000	0.0209773
16.100000	0.0211604
16.050000	0.0213358
16.000000	0.021518
15.950000	0.0217186
15.900000	0.0219138
15.850000	0.0221113
15.800000	0.0222921
15.750000	0.0224995
15.700000	0.0227041
15.650000	0.0228953
15.600000	0.0231054
15.550000	0.0233294
15.500000	0.023539
15.450000	0.0237545
15.400000	0.0239605
15.350000	0.0241755
15.300000	0.0243757
15.250000	0.0245871
15.200000	0.0247836
15.150000	0.0250031
15.100000	0.0252335
15.050000	0.0254426
15.000000	0.0256761
14.950000	0.0259023
14.900000	0.0261304
14.850000	0.0263674
14.800000	0.0265946
14.750000	0.0268515
14.700000	0.0270944
14.650000	0.0273287
14.600000	0.0275626
14.550000	0.0278177
14.500000	0.0280619
14.450000	0.0283233
14.400000	0.028568
14.350000	0.0288253
14.300000	0.0290749
14.250000	0.0293309
14.200000	0.0296111
14.150000	0.029858
14.100000	0.0301185
14.050000	0.0303897
14.000000	0.0306623
13.950000	0.0309592
13.900000	0.0312322
13.850000	0.0315071
13.800000	0.0318013
13.750000	0.032063
13.700000	0.0323581
13.650000	0.0326559
13.600000	0.0329568
13.550000	0.0332506
13.500000	0.0335708
13.450000	0.0338853
13.400000	0.0341988
13.350000	0.0345155
13.300000	0.0348371
13.250000	0.0351335
13.200000	0.0354574
13.150000	0.0357871
13.100000	0.0361092
13.050000	0.0364276
13.000000	0.0367425
12.950000	0.0370637
12.900000	0.0373938
12.850000	0.0377649
12.800000	0.0381095
12.750000	0.0384775
12.700000	0.0388391
12.650000	0.0392026
12.600000	0.0395642
12.550000	0.0399443
12.500000	0.0403177
12.450000	0.0406807
12.400000	0.0410617
12.350000	0.0414418
12.300000	0.0418174
12.250000	0.0422226
12.200000	0.0425978
12.150000	0.0429743
12.100000	0.0433584
12.050000	0.0437642
12.000000	0.0441605
11.950000	0.04455
11.900000	0.0449472
11.850000	0.0453736
11.800000	0.0457749
11.750000	0.0461932
11.700000	0.0466313
11.650000	0.0470424
11.600000	0.0474765
11.550000	0.0478908
11.500000	0.0483253
11.450000	0.0487715
11.400000	0.0492268
11.350000	0.0496676
11.300000	0.0500864
11.250000	0.0505573
11.200000	0.051008
11.150000	0.0514651
11.100000	0.0519302
11.050000	0.0524029
11.000000	0.0528847
10.950000	0.0533368
10.900000	0.0538167
10.850000	0.0543021
10.800000	0.0547843
10.750000	0.0552624
10.700000	0.0557505
10.650000	0.0562745
10.600000	0.0567662
10.550000	0.0572844
10.500000	0.0578264
10.450000	0.0583509
10.400000	0.0588709
10.350000	0.0593994
10.300000	0.0599387
10.250000	0.0604898
10.200000	0.0610421
10.150000	0.0615806
10.100000	0.0621253
10.050000	0.0626984
10.000000	0.0632723
9.950000	0.0638292
9.900000	0.0643928
9.850000	0.0649664
9.800000	0.0655574
9.750000	0.0660999
9.700000	0.0666779
9.650000	0.0672757
9.600000	0.0678681
9.550000	0.068474
9.500000	0.0690817
9.450000	0.069707
9.400000	0.070334
9.350000	0.0709584
9.300000	0.0715589
9.250000	0.0722075
9.200000	0.0728602
9.150000	0.0734648
9.100000	0.0741112
9.050000	0.0747562
9.000000	0.0754134
8.950000	0.0760688
8.900000	0.0767107
8.850000	0.0774007
8.800000	0.0780606
8.750000	0.0787762
8.700000	0.079482
8.650000	0.0801747
8.600000	0.0808598
8.550000	0.0815557
8.500000	0.0822398
8.450000	0.0829325
8.400000	0.0836487
8.350000	0.0843747
8.300000	0.085107
8.250000	0.0858618
8.200000	0.086626
8.150000	0.0873848
8.100000	0.0880915
8.050000	0.0888454
8.000000	0.0895921
7.950000	0.0903851
7.900000	0.0911255
7.850000	0.0918965
7.800000	0.0926756
7.750000	0.0934965
7.700000	0.0943161
7.650000	0.095124
7.600000	0.0959458
7.550000	0.0967379
7.500000	0.0975593
7.450000	0.0983968
7.400000	0.0992259
7.350000	0.100081
7.300000	0.100936
7.250000	0.101825
7.200000	0.102725
7.150000	0.103616
7.100000	0.104504
7.050000	0.105388
7.000000	0.106282
6.950000	0.107231
6.900000	0.108148
6.850000	0.109104
6.800000	0.110067
6.750000	0.111007
6.700000	0.112002
6.650000	0.112966
6.600000	0.113943
6.550000	0.114938
6.500000	0.11596
6.450000	0.116949
6.400000	0.117972
6.350000	0.118968
6.300000	0.120012
6.250000	0.120986
6.200000	0.121976
6.150000	0.123028
6.100000	0.124063
6.050000	0.125146
6.000000	0.126217
5.950000	0.127306
5.900000	0.128397
5.850000	0.129461
5.800000	0.130562
5.750000	0.131684
5.700000	0.132841
5.650000	0.133981
5.600000	0.135122
5.550000	0.136295
5.500000	0.137494
5.450000	0.138659
5.400000	0.139864
5.350000	0.141049
5.300000	0.142264
5.250000	0.14351
5.200000	0.144743
5.150000	0.145973
5.100000	0.147211
5.050000	0.148471
5.000000	0.14977
4.950000	0.151067
4.900000	0.152384
4.850000	0.153666
4.800000	0.154985
4.750000	0.156329
4.700000	0.157692
4.650000	0.159062
4.600000	0.160413
4.550000	0.161807
4.500000	0.163125
4.450000	0.164576
4.400000	0.166027
4.350000	0.167494
4.300000	0.168905
4.250000	0.170389
4.200000	0.171864
4.150000	0.173362
4.100000	0.174871
4.050000	0.176375
4.000000	0.177854
3.950000	0.179356
3.900000	0.180891
3.850000	0.182504
3.800000	0.184078
3.750000	0.185659
3.700000	0.187326
3.650000	0.188968
3.600000	0.19061
3.550000	0.19223
3.500000	0.193908
3.450000	0.195604
3.400000	0.197264
3.350000	0.19892
3.300000	0.20069
3.250000	0.202439
3.200000	0.204208
3.150000	0.20597
3.100000	0.207744
3.050000	0.209533
3.000000	0.211362
2.950000	0.21319
2.900000	0.215022
2.850000	0.216947
2.800000	0.218816
2.750000	0.220732
2.700000	0.222661
2.650000	0.224579
2.600000	0.22656
2.550000	0.228563
2.500000	0.230606
2.450000	0.232671
2.400000	0.23476
2.350000	0.236855
2.300000	0.238934
2.250000	0.241052
2.200000	0.243208
2.150000	0.245378
2.100000	0.247587
2.050000	0.24983
2.000000	0.25216
1.950000	0.254434
1.900000	0.256737
1.850000	0.259057
1.800000	0.261429
1.750000	0.263833
1.700000	0.266209
1.650000	0.268654
1.600000	0.271099
1.550000	0.273557
1.500000	0.276014
1.450000	0.278543
1.400000	0.281096
1.350000	0.283694
1.300000	0.286311
1.250000	0.288946
1.200000	0.291676
1.150000	0.294478
1.100000	0.297217
1.050000	0.300051
1.000000	0.302962
0.950000	0.305887
0.900000	0.308803
0.850000	0.311796
0.800000	0.314749
0.750000	0.317739
0.700000	0.320849
0.650000	0.323987
0.600000	0.327161
0.550000	0.33038
0.500000	0.333664
0.450000	0.337013
0.400000	0.34035
0.350000	0.3438
0.300000	0.347278
0.250000	0.35084
0.200000	0.354526
0.150000	0.358233
0.100000	0.36213
0.050000	0.366045
0.000000	0.36997
-0.050000	0.374096
-0.100000	0.378471
-0.150000	0.383137
-0.200000	0.388179
-0.250000	0.39348
-0.300000	0.399068
-0.350000	0.404786
-0.400000	0.410762
-0.450000	0.416789
-0.500000	0.422911
-0.550000	0.429083
-0.600000	0.435284
-0.650000	0.441554
-0.700000	0.447844
-0.750000	0.454184
-0.800000	0.460583
-0.850000	0.466946
-0.900000	0.473311
-0.950000	0.479657
-1.000000	0.486024
-1.050000	0.492421
-1.100000	0.4989
-1.150000	0.505396
-1.200000	0.51185
-1.250000	0.518261
-1.300000	0.524643
-1.350000	0.531107
-1.400000	0.537497
-1.450000	0.543911
-1.500000	0.550261
-1.550000	0.556652
-1.600000	0.563077
-1.650000	0.569388
-1.700000	0.575736
-1.750000	0.582026
-1.800000	0.588248
-1.850000	0.594445
-1.900000	0.600689
-1.950000	0.607041
-2.000000	0.613166
-2.050000	0.619181
-2.100000	0.625265
-2.150000	0.631229
-2.200000	0.637204
-2.250000	0.643012
-2.300000	0.648839
-2.350000	0.654596
-2.400000	0.660361
-2.450000	0.666162
-2.500000	0.67171
-2.550000	0.677262
-2.600000	0.682705
-2.650000	0.688196
-2.700000	0.693564
-2.750000	0.698806
-2.800000	0.703999
-2.850000	0.70917
-2.900000	0.714253
-2.950000	0.719308
-3.000000	0.724283
-3.050000	0.729206
-3.100000	0.734062
-3.150000	0.7388
-3.200000	0.743478
-3.250000	0.748212
-3.300000	0.752782
-3.350000	0.757275
-3.400000	0.761729
-3.450000	0.766059
-3.500000	0.770366
-3.550000	0.774611
-3.600000	0.778745
-3.650000	0.782867
-3.700000	0.78697
-3.750000	0.790959
-3.800000	0.794899
-3.850000	0.798688
-3.900000	0.802434
-3.950000	0.806213
-4.000000	0.809865
-4.050000	0.813493
-4.100000	0.816998
-4.150000	0.820457
-4.200000	0.823845
-4.250000	0.827198
-4.300000	0.830507
-4.350000	0.833872
-4.400000	0.837089
-4.450000	0.840173
-4.500000	0.84326
-4.550000	0.846294
-4.600000	0.849239
-4.650000	0.85213
-4.700000	0.854999
-4.750000	0.857752
-4.800000	0.860543
-4.850000	0.863194
-4.900000	0.865848
-4.950000	0.868456
-5.000000	0.871
-5.050000	0.873525
-5.100000	0.876044
-5.150000	0.878485
-5.200000	0.880892
-5.250000	0.883247
-5.300000	0.885555
-5.350000	0.887845
-5.400000	0.890075
-5.450000	0.892263
-5.500000	0.894409
-5.550000	0.896555
-5.600000	0.898614
-5.650000	0.90059
-5.700000	0.902551
-5.750000	0.904454
-5.800000	0.906289
-5.850000	0.908138
-5.900000	0.909964
-5.950000	0.911691
-6.000000	0.913477
-6.050000	0.915211
-6.100000	0.916934
-6.150000	0.918596
-6.200000	0.920249
-6.250000	0.921823
-6.300000	0.923351
-6.350000	0.924874
-6.400000	0.92643
-6.450000	0.927891
-6.500000	0.929337
-6.550000	0.930739
-6.600000	0.932117
-6.650000	0.933469
-6.700000	0.934851
-6.750000	0.936176
-6.800000	0.937482
-6.850000	0.93876
-6.900000	0.939996
-6.950000	0.941186
-7.000000	0.942387
-7.050000	0.943522
-7.100000	0.944662
-7.150000	0.945793
-7.200000	0.946866
-7.250000	0.947956
-7.300000	0.949022
-7.350000	0.950039
-7.400000	0.951061
-7.450000	0.952063
-7.500000	0.953006
-7.550000	0.953987
-7.600000	0.954899
-7.650000	0.955819
-7.700000	0.956723
-7.750000	0.957561
-7.800000	0.958442
-7.850000	0.959288
-7.900000	0.960109
-7.950000	0.960885
-8.000000	0.961676
-8.050000	0.962432
-8.100000	0.96323
-8.150000	0.963985
-8.200000	0.96473
-8.250000	0.965449
-8.300000	0.966162
-8.350000	0.966835
-8.400000	0.967533
-8.450000	0.968205
-8.500000	0.968854
-8.550000	0.969495
-8.600000	0.970115
-8.650000	0.970731
-8.700000	0.971338
-8.750000	0.971922
-8.800000	0.972491
-8.850000	0.973028
-8.900000	0.973587
-8.950000	0.974148
-9.000000	0.974691
-9.050000	0.975219
-9.100000	0.975713
-9.150000	0.976208
-9.200000	0.97672
-9.250000	0.977192
-9.300000	0.977685
-9.350000	0.97816
-9.400000	0.978619
-9.450000	0.979082
-9.500000	0.979508
-9.550000	0.979913
-9.600000	0.980331
-9.650000	0.980733
-9.700000	0.981118
-9.750000	0.98152
-9.800000	0.981911
-9.850000	0.982297
-9.900000	0.982674
-9.950000	1
&
139.150000	4.16235e-14
139.100000	4.21113e-14
139.050000	4.26048e-14
139.000000	4.31042e-14
138.950000	4.36093e-14
138.900000	4.41204e-14
138.850000	4.46375e-14
138.800000	4.51606e-14
138.750000	4.56899e-14
138.700000	4.62253e-14
138.650000	4.6767e-14
138.600000	4.73151e-14
138.550000	4.78696e-14
138.500000	4.84306e-14
138.450000	4.89982e-14
138.400000	4.95724e-14
138.350000	5.01534e-14
138.300000	5.07411e-14
138.250000	5.13358e-14
138.200000	5.19374e-14
138.150000	5.2546e-14
138.100000	5.31618e-14
138.050000	5.37848e-14
138.000000	5.44151e-14
137.950000	5.50528e-14
137.900000	5.5698e-14
137.850000	5.63507e-14
137.800000	5.7011e-14
137.750000	5.76791e-14
137.700000	5.83551e-14
137.650000	5.90389e-14
137.600000	5.97308e-14
137.550000	6.04308e-14
137.500000	6.11389e-14
137.450000	6.18554e-14
137.400000	6.25802e-14
137.350000	6.33136e-14
137.300000	6.40555e-14
137.250000	6.48062e-14
137.200000	6.55656e-14
137.150000	6.63339e-14
137.100000	6.71113e-14
137.050000	6.78977e-14
137.000000	6.86933e-14
136.950000	6.94983e-14
136.900000	7.03127e-14
136.850000	7.11366e-14
136.800000	7.19702e-14
136.750000	7.28136e-14
136.700000	7.36668e-14
136.650000	7.45301e-14
136.600000	7.54034e-14
136.550000	7.6287e-14
136.500000	7.71809e-14
136.450000	7.80853e-14
136.400000	7.90003e-14
136.350000	7.99261e-14
136.300000	8.08626e-14
136.250000	8.18101e-14
136.200000	8.27688e-14
136.150000	8.37387e-14
136.100000	8.47199e-14
136.050000	8.57126e-14
136.000000	8.6717e-14
135.950000	8.77331e-14
135.900000	8.87611e-14
135.850000	8.98012e-14
135.800000	9.08534e-14
135.750000	9.1918e-14
135.700000	9.2995e-14
135.650000	9.40847e-14
135.600000	9.51871e-14
135.550000	9.63025e-14
135.500000	9.74309e-14
135.450000	9.85725e-14
135.400000	9.97275e-14
135.350000	1.00896e-13
135.300000	1.02078e-13
135.250000	1.03274e-13
135.200000	1.04484e-13
135.150000	1.05709e-13
135.100000	1.06947e-13
135.050000	1.082e-13
135.000000	1.09468e-13
134.950000	1.10751e-13
134.900000	1.12048e-13
134.850000	1.13361e-13
134.800000	1.1469e-13
134.750000	1.16033e-13
134.700000	1.17393e-13
134.650000	1.18768e-13
134.600000	1.2016e-13
134.550000	1.21568e-13
134.500000	1.22992e-13
134.450000	1.24433e-13
134.400000	1.25891e-13
134.350000	1.27366e-13
134.300000	1.28858e-13
134.250000	1.30368e-13
134.200000	1.31896e-13
134.150000	1.33441e-13
134.100000	1.35004e-13
134.050000	1.36586e-13
134.000000	1.38187e-13
133.950000	1.39806e-13
133.900000	1.41444e-13
133.850000	1.43101e-13
133.800000	1.44777e-13
133.750000	1.46474e-13
133.700000	1.4819e-13
133.650000	1.49926e-13
133.600000	1.51682e-13
133.550000	1.5346e-13
133.500000	1.55257e-13
133.450000	1.57076e-13
133.400000	1.58917e-13
133.350000	1.60779e-13
133.300000	1.62662e-13
133.250000	1.64568e-13
133.200000	1.66496e-13
133.150000	1.68447e-13
133.100000	1.7042e-13
133.050000	1.72417e-13
133.000000	1.74437e-13
132.950000	1.7648e-13
132.900000	1.78548e-13
132.850000	1.8064e-13
132.800000	1.82756e-13
132.750000	1.84897e-13
132.700000	1.87063e-13
132.650000	1.89255e-13
132.600000	1.91472e-13
132.550000	1.93715e-13
132.500000	1.95984e-13
132.450000	1.9828e-13
132.400000	2.00603e-13
132.350000	2.02953e-13
132.300000	2.05331e-13
132.250000	2.07737e-13
132.200000	2.1017e-13
132.150000	2.12632e-13
132.100000	2.15123e-13
132.050000	2.17644e-13
132.000000	2.20193e-13
131.950000	2.22773e-13
131.900000	2.25382e-13
131.850000	2.28023e-13
131.800000	2.30694e-13
131.750000	2.33397e-13
131.700000	2.36131e-13
131.650000	2.38897e-13
131.600000	2.41696e-13
131.550000	2.44527e-13
131.500000	2.47391e-13
131.450000	2.50289e-13
131.400000	2.53222e-13
131.350000	2.56188e-13
131.300000	2.59189e-13
131.250000	2.62225e-13
131.200000	2.65297e-13
131.150000	2.68405e-13
131.100000	2.71549e-13
131.050000	2.7473e-13
131.000000	2.77948e-13
130.950000	2.81204e-13
130.900000	2.84498e-13
130.850000	2.87831e-13
130.800000	2.91202e-13
130.750000	2.94614e-13
130.700000	2.98065e-13
130.650000	3.01556e-13
130.600000	3.05089e-13
130.550000	3.08662e-13
130.500000	3.12278e-13
130.450000	3.15936e-13
130.400000	3.19637e-13
130.350000	3.23381e-13
130.300000	3.27169e-13
130.250000	3.31001e-13
130.200000	3.34878e-13
130.150000	3.38801e-13
130.100000	3.4277e-13
130.050000	3.46785e-13
130.000000	3.50847e-13
129.950000	3.54956e-13
129.900000	3.59114e-13
129.850000	3.63321e-13
129.800000	3.67576e-13
129.750000	3.71882e-13
129.700000	3.76238e-13
129.650000	3.80645e-13
129.600000	3.85103e-13
129.550000	3.89614e-13
129.500000	3.94178e-13
129.450000	3.98795e-13
129.400000	4.03466e-13
129.350000	4.08191e-13
129.300000	4.12973e-13
129.250000	4.1781e-13
129.200000	4.22703e-13
129.150000	4.27654e-13
129.100000	4.32663e-13
129.050000	4.37731e-13
129.000000	4.42858e-13
128.950000	4.48045e-13
128.900000	4.53293e-13
128.850000	4.58602e-13
128.800000	4.63974e-13
128.750000	4.69408e-13
128.700000	4.74906e-13
128.650000	4.80468e-13
128.600000	4.86096e-13
128.550000	4.91789e-13
128.500000	4.97549e-13
128.450000	5.03376e-13
128.400000	5.09272e-13
128.350000	5.15237e-13
128.300000	5.21271e-13
128.250000	5.27377e-13
128.200000	5.33553e-13
128.150000	5.39802e-13
128.100000	5.46124e-13
128.050000	5.52521e-13
128.000000	5.58992e-13
127.950000	5.65539e-13
127.900000	5.72162e-13
127.850000	5.78863e-13
127.800000	5.85643e-13
127.750000	5.92502e-13
127.700000	5.99441e-13
127.650000	6.06461e-13
127.600000	6.13564e-13
127.550000	6.2075e-13
127.500000	6.2802e-13
127.450000	6.35375e-13
127.400000	6.42816e-13
127.350000	6.50344e-13
127.300000	6.57961e-13
127.250000	6.65666e-13
127.200000	6.73462e-13
127.150000	6.81349e-13
127.100000	6.89329e-13
127.050000	6.97401e-13
127.000000	7.05569e-13
126.950000	7.13832e-13
126.900000	7.22192e-13
126.850000	7.30649e-13
126.800000	7.39206e-13
126.750000	7.47863e-13
126.700000	7.56621e-13
126.650000	7.65482e-13
126.600000	7.74446e-13
126.550000	7.83515e-13
126.500000	7.92691e-13
126.450000	8.01974e-13
126.400000	8.11366e-13
126.350000	8.20867e-13
126.300000	8.3048e-13
126.250000	8.40205e-13
126.200000	8.50045e-13
126.150000	8.59999e-13
126.100000	8.7007e-13
126.050000	8.80259e-13
126.000000	8.90567e-13
125.950000	9.00996e-13
125.900000	9.11547e-13
125.850000	9.22221e-13
125.800000	9.33021e-13
125.750000	9.43946e-13
125.700000	9.55e-13
125.650000	9.66183e-13
125.600000	9.77497e-13
125.550000	9.88944e-13
125.500000	1.00052e-12
125.450000	1.01224e-12
125.400000	1.02409e-12
125.350000	1.03609e-12
125.300000	1.04822e-12
125.250000	1.06049e-12
125.200000	1.07291e-12
125.150000	1.08547e-12
125.100000	1.09818e-12
125.050000	1.11104e-12
125.000000	1.12405e-12
124.950000	1.13722e-12
124.900000	1.15053e-12
124.850000	1.164e-12
124.800000	1.17763e-12
124.750000	1.19142e-12
124.700000	1.20537e-12
124.650000	1.21949e-12
124.600000	1.23377e-12
124.550000	1.24821e-12
124.500000	1.26283e-12
124.450000	1.27761e-12
124.400000	1.29257e-12
124.350000	1.30771e-12
124.300000	1.32302e-12
124.250000	1.33851e-12
124.200000	1.35418e-12
124.150000	1.37004e-12
124.100000	1.38608e-12
124.050000	1.40231e-12
124.000000	1.41873e-12
123.950000	1.43534e-12
123.900000	1.45215e-12
123.850000	1.46915e-12
123.800000	1.48635e-12
123.750000	1.50375e-12
123.700000	1.52136e-12
123.650000	1.53917e-12
123.600000	1.5572e-12
123.550000	1.57543e-12
123.500000	1.59387e-12
123.450000	1.61253e-12
123.400000	1.63141e-12
123.350000	1.65052e-12
123.300000	1.66984e-12
123.250000	1.68939e-12
123.200000	1.70917e-12
123.150000	1.72918e-12
123.100000	1.74943e-12
123.050000	1.76991e-12
123.000000	1.79063e-12
122.950000	1.81159e-12
122.900000	1.8328e-12
122.850000	1.85426e-12
122.800000	1.87597e-12
122.750000	1.89793e-12
122.700000	1.92015e-12
122.650000	1.94263e-12
122.600000	1.96538e-12
122.550000	1.98839e-12
122.500000	2.01167e-12
122.450000	2.03522e-12
122.400000	2.05904e-12
122.350000	2.08315e-12
122.300000	2.10754e-12
122.250000	2.13221e-12
122.200000	2.15717e-12
122.150000	2.18243e-12
122.100000	2.20798e-12
122.050000	2.23383e-12
122.000000	2.25998e-12
121.950000	2.28643e-12
121.900000	2.3132e-12
121.850000	2.34028e-12
121.800000	2.36768e-12
121.750000	2.3954e-12
121.700000	2.42344e-12
121.650000	2.45181e-12
121.600000	2.48051e-12
121.550000	2.50955e-12
121.500000	2.53893e-12
121.450000	2.56865e-12
121.400000	2.59872e-12
121.350000	2.62914e-12
121.300000	2.65992e-12
121.250000	2.69106e-12
121.200000	2.72256e-12
121.150000	2.75443e-12
121.100000	2.78667e-12
121.050000	2.81929e-12
121.000000	2.8523e-12
120.950000	2.88569e-12
120.900000	2.91947e-12
120.850000	2.95364e-12
120.800000	2.98822e-12
120.750000	3.0232e-12
120.700000	3.05858e-12
120.650000	3.09439e-12
120.600000	3.13061e-12
120.550000	3.16726e-12
120.500000	3.20433e-12
120.450000	3.24184e-12
120.400000	3.27979e-12
120.350000	3.31818e-12
120.300000	3.35702e-12
120.250000	3.39631e-12
120.200000	3.43607e-12
120.150000	3.47629e-12
120.100000	3.51698e-12
120.050000	3.55815e-12
120.000000	3.59979e-12
119.950000	3.64193e-12
119.900000	3.68456e-12
119.850000	3.72769e-12
119.800000	3.77132e-12
119.750000	3.81546e-12
119.700000	3.86012e-12
119.650000	3.9053e-12
119.600000	3.95102e-12
119.550000	3.99726e-12
119.500000	4.04405e-12
119.450000	4.09138e-12
119.400000	4.13927e-12
119.350000	4.18772e-12
119.300000	4.23673e-12
119.250000	4.28632e-12
119.200000	4.33649e-12
119.150000	4.38725e-12
119.100000	4.4386e-12
119.050000	4.49055e-12
119.000000	4.5431e-12
118.950000	4.59628e-12
118.900000	4.65007e-12
118.850000	4.7045e-12
118.800000	4.75956e-12
118.750000	4.81526e-12
118.700000	4.87162e-12
118.650000	4.92864e-12
118.600000	4.98632e-12
118.550000	5.04468e-12
118.500000	5.10372e-12
118.450000	5.16346e-12
118.400000	5.22389e-12
118.350000	5.28503e-12
118.300000	5.34688e-12
118.250000	5.40946e-12
118.200000	5.47277e-12
118.150000	5.53682e-12
118.100000	5.60161e-12
118.050000	5.66717e-12
118.000000	5.7335e-12
117.950000	5.8006e-12
117.900000	5.86848e-12
117.850000	5.93716e-12
117.800000	6.00664e-12
117.750000	6.07694e-12
117.700000	6.14806e-12
117.650000	6.22001e-12
117.600000	6.2928e-12
117.550000	6.36644e-12
117.500000	6.44095e-12
117.450000	6.51632e-12
117.400000	6.59258e-12
117.350000	6.66973e-12
117.300000	6.74779e-12
117.250000	6.82675e-12
117.200000	6.90664e-12
117.150000	6.98747e-12
117.100000	7.06924e-12
117.050000	7.15196e-12
117.000000	7.23566e-12
116.950000	7.32033e-12
116.900000	7.40599e-12
116.850000	7.49266e-12
116.800000	7.58034e-12
116.750000	7.66904e-12
116.700000	7.75879e-12
116.650000	7.84958e-12
116.600000	7.94143e-12
116.550000	8.03436e-12
116.500000	8.12838e-12
116.450000	8.22349e-12
116.400000	8.31972e-12
116.350000	8.41708e-12
116.300000	8.51557e-12
116.250000	8.61522e-12
116.200000	8.71603e-12
116.150000	8.81802e-12
116.100000	8.9212e-12
116.050000	9.02559e-12
116.000000	9.1312e-12
115.950000	9.23804e-12
115.900000	9.34614e-12
115.850000	9.4555e-12
115.800000	9.56614e-12
115.750000	9.67807e-12
115.700000	9.79132e-12
115.650000	9.90588e-12
115.600000	1.00218e-11
115.550000	1.01391e-11
115.500000	1.02577e-11
115.450000	1.03777e-11
115.400000	1.04991e-11
115.350000	1.0622e-11
115.300000	1.07463e-11
115.250000	1.0872e-11
115.200000	1.09992e-11
115.150000	1.11279e-11
115.100000	1.12581e-11
115.050000	1.13898e-11
115.000000	1.15231e-11
114.950000	1.16579e-11
114.900000	1.17943e-11
114.850000	1.19323e-11
114.800000	1.20719e-11
114.750000	1.22132e-11
114.700000	1.2356e-11
114.650000	1.25006e-11
114.600000	1.26469e-11
114.550000	1.27948e-11
114.500000	1.29445e-11
114.450000	1.3096e-11
114.400000	1.32492e-11
114.350000	1.34042e-11
114.300000	1.3561e-11
114.250000	1.37197e-11
114.200000	1.38802e-11
114.150000	1.40426e-11
114.100000	1.42069e-11
114.050000	1.43731e-11
114.000000	1.45412e-11
113.950000	1.47113e-11
113.900000	1.48835e-11
113.850000	1.50576e-11
113.800000	1.52337e-11
113.750000	1.54119e-11
113.700000	1.55922e-11
113.650000	1.57747e-11
113.600000	1.59592e-11
113.550000	1.61459e-11
113.500000	1.63348e-11
113.450000	1.65259e-11
113.400000	1.67192e-11
113.350000	1.69148e-11
113.300000	1.71127e-11
113.250000	1.73129e-11
113.200000	1.75154e-11
113.150000	1.77203e-11
113.100000	1.79276e-11
113.050000	1.81373e-11
113.000000	1.83495e-11
112.950000	1.85641e-11
112.900000	1.87813e-11
112.850000	1.9001e-11
112.800000	1.92233e-11
112.750000	1.94481e-11
112.700000	1.96756e-11
112.650000	1.99058e-11
112.600000	2.01386e-11
112.550000	2.03742e-11
112.500000	2.06125e-11
112.450000	2.08537e-11
112.400000	2.10976e-11
112.350000	2.13444e-11
112.300000	2.15941e-11
112.250000	2.18466e-11
112.200000	2.21022e-11
112.150000	2.23607e-11
112.100000	2.26223e-11
112.050000	2.28869e-11
112.000000	2.31546e-11
111.950000	2.34254e-11
111.900000	2.36994e-11
111.850000	2.39766e-11
111.800000	2.42571e-11
111.750000	2.45408e-11
111.700000	2.48279e-11
111.650000	2.51183e-11
111.600000	2.54121e-11
111.550000	2.57093e-11
111.500000	2.601e-11
111.450000	2.63142e-11
111.400000	2.6622e-11
111.350000	2.69334e-11
111.300000	2.72484e-11
111.250000	2.75671e-11
111.200000	2.78895e-11
111.150000	2.82157e-11
111.100000	2.85457e-11
111.050000	2.88796e-11
111.000000	2.92174e-11
110.950000	2.95591e-11
110.900000	2.99048e-11
110.850000	3.02545e-11
110.800000	3.06084e-11
110.750000	3.09664e-11
110.700000	3.13285e-11
110.650000	3.16949e-11
110.600000	3.20656e-11
110.550000	3.24406e-11
110.500000	3.282e-11
110.450000	3.32039e-11
110.400000	3.35922e-11
110.350000	3.39851e-11
110.300000	3.43825e-11
110.250000	3.47846e-11
110.200000	3.51914e-11
110.150000	3.5603e-11
110.100000	3.60193e-11
110.050000	3.64406e-11
110.000000	3.68667e-11
109.950000	3.72979e-11
109.900000	3.7734e-11
109.850000	3.81753e-11
109.800000	3.86218e-11
109.750000	3.90734e-11
109.700000	3.95304e-11
109.650000	3.99926e-11
109.600000	4.04603e-11
109.550000	4.09335e-11
109.500000	4.14121e-11
109.450000	4.18964e-11
109.400000	4.23863e-11
109.350000	4.2882e-11
109.300000	4.33835e-11
109.250000	4.38908e-11
109.200000	4.4404e-11
109.150000	4.49233e-11
109.100000	4.54486e-11
109.050000	4.598e-11
109.000000	4.65177e-11
108.950000	4.70616e-11
108.900000	4.76119e-11
108.850000	4.81687e-11
108.800000	4.87319e-11
108.750000	4.93018e-11
108.700000	4.98782e-11
108.650000	5.04615e-11
108.600000	5.10515e-11
108.550000	5.16484e-11
108.500000	5.22524e-11
108.450000	5.28633e-11
108.400000	5.34814e-11
108.350000	5.41068e-11
108.300000	5.47394e-11
108.250000	5.53795e-11
108.200000	5.6027e-11
108.150000	5.66821e-11
108.100000	5.73448e-11
108.050000	5.80153e-11
108.000000	5.86936e-11
107.950000	5.93799e-11
107.900000	6.00742e-11
107.850000	6.07766e-11
107.800000	6.14872e-11
107.750000	6.22061e-11
107.700000	6.29334e-11
107.650000	6.36692e-11
107.600000	6.44136e-11
107.550000	6.51667e-11
107.500000	6.59286e-11
107.450000	6.66994e-11
107.400000	6.74792e-11
107.350000	6.82681e-11
107.300000	6.90662e-11
107.250000	6.98737e-11
107.200000	7.06906e-11
107.150000	7.15171e-11
107.100000	7.23532e-11
107.050000	7.31991e-11
107.000000	7.40548e-11
106.950000	7.49206e-11
106.900000	7.57965e-11
106.850000	7.66826e-11
106.800000	7.7579e-11
106.750000	7.8486e-11
106.700000	7.94035e-11
106.650000	8.03318e-11
106.600000	8.12709e-11
106.550000	8.2221e-11
106.500000	8.31822e-11
106.450000	8.41546e-11
106.400000	8.51384e-11
106.350000	8.61336e-11
106.300000	8.71405e-11
106.250000	8.81592e-11
106.200000	8.91898e-11
106.150000	9.02324e-11
106.100000	9.12872e-11
106.050000	9.23543e-11
106.000000	9.34339e-11
105.950000	9.45261e-11
105.900000	9.56311e-11
105.850000	9.67489e-11
105.800000	9.78799e-11
105.750000	9.9024e-11
105.700000	1.00182e-10
105.650000	1.01353e-10
105.600000	1.02537e-10
105.550000	1.03736e-10
105.500000	1.04948e-10
105.450000	1.06175e-10
105.400000	1.07416e-10
105.350000	1.08672e-10
105.300000	1.09942e-10
105.250000	1.11227e-10
105.200000	1.12527e-10
105.150000	1.13842e-10
105.100000	1.15173e-10
105.050000	1.16519e-10
105.000000	1.17881e-10
104.950000	1.19259e-10
104.900000	1.20653e-10
104.850000	1.22063e-10
104.800000	1.2349e-10
104.750000	1.24933e-10
104.700000	1.26393e-10
104.650000	1.2787e-10
104.600000	1.29365e-10
104.550000	1.30877e-10
104.500000	1.32407e-10
104.450000	1.33954e-10
104.400000	1.3552e-10
104.350000	1.37104e-10
104.300000	1.38706e-10
104.250000	1.40327e-10
104.200000	1.41967e-10
104.150000	1.43626e-10
104.100000	1.45305e-10
104.050000	1.47003e-10
104.000000	1.48721e-10
103.950000	1.50459e-10
103.900000	1.52217e-10
103.850000	1.53996e-10
103.800000	1.55796e-10
103.750000	1.57617e-10
103.700000	1.59459e-10
103.650000	1.61322e-10
103.600000	1.63207e-10
103.550000	1.65115e-10
103.500000	1.67044e-10
103.450000	1.68996e-10
103.400000	1.70971e-10
103.350000	1.72969e-10
103.300000	1.74991e-10
103.250000	1.77035e-10
103.200000	1.79104e-10
103.150000	1.81197e-10
103.100000	1.83315e-10
103.050000	1.85457e-10
103.000000	1.87624e-10
102.950000	1.89816e-10
102.900000	1.92034e-10
102.850000	1.94278e-10
102.800000	1.96549e-10
102.750000	1.98845e-10
102.700000	2.01169e-10
102.650000	2.03519e-10
102.600000	2.05898e-10
102.550000	2.08303e-10
102.500000	2.10737e-10
102.450000	2.132e-10
102.400000	2.15691e-10
102.350000	2.18211e-10
102.300000	2.20761e-10
102.250000	2.2334e-10
102.200000	2.2595e-10
102.150000	2.2859e-10
102.100000	2.31261e-10
102.050000	2.33963e-10
102.000000	2.36696e-10
101.950000	2.39462e-10
101.900000	2.4226e-10
101.850000	2.4509e-10
101.800000	2.47954e-10
101.750000	2.50851e-10
101.700000	2.53782e-10
101.650000	2.56747e-10
101.600000	2.59746e-10
101.550000	2.62781e-10
101.500000	2.65851e-10
101.450000	2.68957e-10
101.400000	2.721e-10
101.350000	2.75278e-10
101.300000	2.78495e-10
101.250000	2.81748e-10
101.200000	2.8504e-10
101.150000	2.8837e-10
101.100000	2.91739e-10
101.050000	2.95147e-10
101.000000	2.98595e-10
100.950000	3.02083e-10
100.900000	3.05612e-10
100.850000	3.09183e-10
100.800000	3.12795e-10
100.750000	3.16449e-10
100.700000	3.20145e-10
100.650000	3.23885e-10
100.600000	3.27669e-10
100.550000	3.31497e-10
100.500000	3.35369e-10
100.450000	3.39287e-10
100.400000	3.4325e-10
100.350000	3.4726e-10
100.300000	3.51316e-10
100.250000	3.5542e-10
100.200000	3.59572e-10
100.150000	3.63772e-10
100.100000	3.68021e-10
100.050000	3.7232e-10
100.000000	3.76669e-10
99.950000	3.81069e-10
99.900000	3.8552e-10
99.850000	3.90023e-10
99.800000	3.94579e-10
99.750000	3.99188e-10
99.700000	4.03851e-10
99.650000	4.08568e-10
99.600000	4.1334e-10
99.550000	4.18168e-10
99.500000	4.23052e-10
99.450000	4.27993e-10
99.400000	4.32992e-10
99.350000	4.3805e-10
99.300000	4.43166e-10
99.250000	4.48342e-10
99.200000	4.53579e-10
99.150000	4.58876e-10
99.100000	4.64236e-10
99.050000	4.69658e-10
99.000000	4.75143e-10
98.950000	4.80692e-10
98.900000	4.86306e-10
98.850000	4.91986e-10
98.800000	4.97732e-10
98.750000	5.03545e-10
98.700000	5.09426e-10
98.650000	5.15375e-10
98.600000	5.21394e-10
98.550000	5.27483e-10
98.500000	5.33643e-10
98.450000	5.39875e-10
98.400000	5.4618e-10
98.350000	5.52559e-10
98.300000	5.59012e-10
98.250000	5.6554e-10
98.200000	5.72144e-10
98.150000	5.78826e-10
98.100000	5.85585e-10
98.050000	5.92423e-10
98.000000	5.99341e-10
97.950000	6.0634e-10
97.900000	6.13421e-10
97.850000	6.20584e-10
97.800000	6.27831e-10
97.750000	6.35162e-10
97.700000	6.42579e-10
97.650000	6.50082e-10
97.600000	6.57673e-10
97.550000	6.65353e-10
97.500000	6.73122e-10
97.450000	6.80982e-10
97.400000	6.88934e-10
97.350000	6.96978e-10
97.300000	7.05116e-10
97.250000	7.1335e-10
97.200000	7.21679e-10
97.150000	7.30105e-10
97.100000	7.3863e-10
97.050000	7.47254e-10
97.000000	7.55979e-10
96.950000	7.64806e-10
96.900000	7.73736e-10
96.850000	7.8277e-10
96.800000	7.91909e-10
96.750000	8.01155e-10
96.700000	8.10509e-10
96.650000	8.19972e-10
96.600000	8.29545e-10
96.550000	8.3923e-10
96.500000	8.49028e-10
96.450000	8.58941e-10
96.400000	8.68969e-10
96.350000	8.79114e-10
96.300000	8.89377e-10
96.250000	8.9976e-10
96.200000	9.10265e-10
96.150000	9.20892e-10
96.100000	9.31642e-10
96.050000	9.42519e-10
96.000000	9.53522e-10
95.950000	9.64653e-10
95.900000	9.75915e-10
95.850000	9.87308e-10
95.800000	9.98833e-10
95.750000	1.01049e-09
95.700000	1.02229e-09
95.650000	1.03422e-09
95.600000	1.0463e-09
95.550000	1.05851e-09
95.500000	1.07087e-09
95.450000	1.08337e-09
95.400000	1.09601e-09
95.350000	1.10881e-09
95.300000	1.12175e-09
95.250000	1.13484e-09
95.200000	1.14809e-09
95.150000	1.16149e-09
95.100000	1.17505e-09
95.050000	1.18877e-09
95.000000	1.20264e-09
94.950000	1.21668e-09
94.900000	1.23088e-09
94.850000	1.24525e-09
94.800000	1.25978e-09
94.750000	1.27449e-09
94.700000	1.28936e-09
94.650000	1.30441e-09
94.600000	1.31963e-09
94.550000	1.33504e-09
94.500000	1.35062e-09
94.450000	1.36638e-09
94.400000	1.38233e-09
94.350000	1.39846e-09
94.300000	1.41478e-09
94.250000	1.4313e-09
94.200000	1.448e-09
94.150000	1.4649e-09
94.100000	1.482e-09
94.050000	1.49929e-09
94.000000	1.51679e-09
93.950000	1.53449e-09
93.900000	1.5524e-09
93.850000	1.57052e-09
93.800000	1.58884e-09
93.750000	1.60739e-09
93.700000	1.62614e-09
93.650000	1.64512e-09
93.600000	1.66432e-09
93.550000	1.68374e-09
93.500000	1.70339e-09
93.450000	1.72327e-09
93.400000	1.74338e-09
93.350000	1.76372e-09
93.300000	1.7843e-09
93.250000	1.80512e-09
93.200000	1.82619e-09
93.150000	1.8475e-09
93.100000	1.86905e-09
93.050000	1.89086e-09
93.000000	1.91293e-09
92.950000	1.93525e-09
92.900000	1.95783e-09
92.850000	1.98067e-09
92.800000	2.00379e-09
92.750000	2.02717e-09
92.700000	2.05082e-09
92.650000	2.07475e-09
92.600000	2.09895e-09
92.550000	2.12344e-09
92.500000	2.14822e-09
92.450000	2.17328e-09
92.400000	2.19864e-09
92.350000	2.22429e-09
92.300000	2.25024e-09
92.250000	2.2765e-09
92.200000	2.30306e-09
92.150000	2.32993e-09
92.100000	2.35711e-09
92.050000	2.38461e-09
92.000000	2.41243e-09
91.950000	2.44057e-09
91.900000	2.46905e-09
91.850000	2.49785e-09
91.800000	2.52699e-09
91.750000	2.55647e-09
91.700000	2.58629e-09
91.650000	2.61647e-09
91.600000	2.64699e-09
91.550000	2.67787e-09
91.500000	2.70911e-09
91.450000	2.74071e-09
91.400000	2.77268e-09
91.350000	2.80502e-09
91.300000	2.83775e-09
91.250000	2.87085e-09
91.200000	2.90434e-09
91.150000	2.93821e-09
91.100000	2.97249e-09
91.050000	3.00716e-09
91.000000	3.04224e-09
90.950000	3.07772e-09
90.900000	3.11362e-09
90.850000	3.14994e-09
90.800000	3.18668e-09
90.750000	3.22385e-09
90.700000	3.26145e-09
90.650000	3.29949e-09
90.600000	3.33798e-09
90.550000	3.37691e-09
90.500000	3.4163e-09
90.450000	3.45614e-09
90.400000	3.49645e-09
90.350000	3.53723e-09
90.300000	3.57848e-09
90.250000	3.62022e-09
90.200000	3.66244e-09
90.150000	3.70516e-09
90.100000	3.74837e-09
90.050000	3.79208e-09
90.000000	3.83631e-09
89.950000	3.88105e-09
89.900000	3.92631e-09
89.850000	3.9721e-09
89.800000	4.01842e-09
89.750000	4.06528e-09
89.700000	4.11269e-09
89.650000	4.16065e-09
89.600000	4.20917e-09
89.550000	4.25825e-09
89.500000	4.30791e-09
89.450000	4.35814e-09
89.400000	4.40896e-09
89.350000	4.46038e-09
89.300000	4.51239e-09
89.250000	4.565e-09
89.200000	4.61823e-09
89.150000	4.67208e-09
89.100000	4.72656e-09
89.050000	4.78168e-09
89.000000	4.83743e-09
88.950000	4.89383e-09
88.900000	4.9509e-09
88.850000	5.00862e-09
88.800000	5.06702e-09
88.750000	5.1261e-09
88.700000	5.18587e-09
88.650000	5.24633e-09
88.600000	5.3075e-09
88.550000	5.36938e-09
88.500000	5.43198e-09
88.450000	5.49531e-09
88.400000	5.55938e-09
88.350000	5.62419e-09
88.300000	5.68976e-09
88.250000	5.75609e-09
88.200000	5.8232e-09
88.150000	5.89109e-09
88.100000	5.95977e-09
88.050000	6.02924e-09
88.000000	6.09953e-09
87.950000	6.17064e-09
87.900000	6.24257e-09
87.850000	6.31534e-09
87.800000	6.38896e-09
87.750000	6.46344e-09
87.700000	6.53879e-09
87.650000	6.61501e-09
87.600000	6.69212e-09
87.550000	6.77013e-09
87.500000	6.84904e-09
87.450000	6.92888e-09
87.400000	7.00964e-09
87.350000	7.09135e-09
87.300000	7.17401e-09
87.250000	7.25763e-09
87.200000	7.34222e-09
87.150000	7.4278e-09
87.100000	7.51437e-09
87.050000	7.60196e-09
87.000000	7.69056e-09
86.950000	7.7802e-09
86.900000	7.87088e-09
86.850000	7.96261e-09
86.800000	8.05541e-09
86.750000	8.1493e-09
86.700000	8.24427e-09
86.650000	8.34036e-09
86.600000	8.43756e-09
86.550000	8.53589e-09
86.500000	8.63537e-09
86.450000	8.73601e-09
86.400000	8.83781e-09
86.350000	8.94081e-09
86.300000	9.045e-09
86.250000	9.15041e-09
86.200000	9.25704e-09
86.150000	9.36491e-09
86.100000	9.47404e-09
86.050000	9.58444e-09
86.000000	9.69613e-09
85.950000	9.80912e-09
85.900000	9.92342e-09
85.850000	1.00391e-08
85.800000	1.0156e-08
85.750000	1.02744e-08
85.700000	1.03941e-08
85.650000	1.05152e-08
85.600000	1.06377e-08
85.550000	1.07617e-08
85.500000	1.08871e-08
85.450000	1.10139e-08
85.400000	1.11422e-08
85.350000	1.12721e-08
85.300000	1.14034e-08
85.250000	1.15362e-08
85.200000	1.16707e-08
85.150000	1.18066e-08
85.100000	1.19442e-08
85.050000	1.20833e-08
85.000000	1.22241e-08
84.950000	1.23665e-08
84.900000	1.25106e-08
84.850000	1.26563e-08
84.800000	1.28038e-08
84.750000	1.29529e-08
84.700000	1.31038e-08
84.650000	1.32565e-08
84.600000	1.34109e-08
84.550000	1.35671e-08
84.500000	1.37252e-08
84.450000	1.38851e-08
84.400000	1.40468e-08
84.350000	1.42104e-08
84.300000	1.43759e-08
84.250000	1.45434e-08
84.200000	1.47128e-08
84.150000	1.48842e-08
84.100000	1.50575e-08
84.050000	1.52329e-08
84.000000	1.54104e-08
83.950000	1.55898e-08
83.900000	1.57714e-08
83.850000	1.59551e-08
83.800000	1.61409e-08
83.750000	1.63289e-08
83.700000	1.65191e-08
83.650000	1.67115e-08
83.600000	1.69061e-08
83.550000	1.7103e-08
83.500000	1.73022e-08
83.450000	1.75037e-08
83.400000	1.77076e-08
83.350000	1.79138e-08
83.300000	1.81224e-08
83.250000	1.83334e-08
83.200000	1.85469e-08
83.150000	1.87629e-08
83.100000	1.89814e-08
83.050000	1.92025e-08
83.000000	1.94261e-08
82.950000	1.96523e-08
82.900000	1.98811e-08
82.850000	2.01126e-08
82.800000	2.03468e-08
82.750000	2.05837e-08
82.700000	2.08234e-08
82.650000	2.10659e-08
82.600000	2.13111e-08
82.550000	2.15593e-08
82.500000	2.18103e-08
82.450000	2.20642e-08
82.400000	2.23211e-08
82.350000	2.2581e-08
82.300000	2.28439e-08
82.250000	2.31099e-08
82.200000	2.33789e-08
82.150000	2.36511e-08
82.100000	2.39265e-08
82.050000	2.4205e-08
82.000000	2.44868e-08
81.950000	2.47719e-08
81.900000	2.50603e-08
81.850000	2.5352e-08
81.800000	2.56471e-08
81.750000	2.59457e-08
81.700000	2.62477e-08
81.650000	2.65532e-08
81.600000	2.68623e-08
81.550000	2.7175e-08
81.500000	2.74914e-08
81.450000	2.78114e-08
81.400000	2.81351e-08
81.350000	2.84626e-08
81.300000	2.87939e-08
81.250000	2.9129e-08
81.200000	2.94681e-08
81.150000	2.9811e-08
81.100000	3.0158e-08
81.050000	3.0509e-08
81.000000	3.08641e-08
80.950000	3.12233e-08
80.900000	3.15867e-08
80.850000	3.19543e-08
80.800000	3.23262e-08
80.750000	3.27024e-08
80.700000	3.3083e-08
80.650000	3.3468e-08
80.600000	3.38575e-08
80.550000	3.42515e-08
80.500000	3.46501e-08
80.450000	3.50533e-08
80.400000	3.54612e-08
80.350000	3.58739e-08
80.300000	3.62913e-08
80.250000	3.67136e-08
80.200000	3.71408e-08
80.150000	3.7573e-08
80.100000	3.80102e-08
80.050000	3.84525e-08
80.000000	3.88999e-08
79.950000	3.93525e-08
79.900000	3.98104e-08
79.850000	4.02736e-08
79.800000	4.07422e-08
79.750000	4.12162e-08
79.700000	4.16957e-08
79.650000	4.21808e-08
79.600000	4.26716e-08
79.550000	4.3168e-08
79.500000	4.36702e-08
79.450000	4.41783e-08
79.400000	4.46922e-08
79.350000	4.52121e-08
79.300000	4.57381e-08
79.250000	4.62702e-08
79.200000	4.68084e-08
79.150000	4.73529e-08
79.100000	4.79038e-08
79.050000	4.8461e-08
79.000000	4.90247e-08
78.950000	4.9595e-08
78.900000	5.01719e-08
78.850000	5.07554e-08
78.800000	5.13458e-08
78.750000	5.1943e-08
78.700000	5.25472e-08
78.650000	5.31584e-08
78.600000	5.37766e-08
78.550000	5.44021e-08
78.500000	5.50348e-08
78.450000	5.56749e-08
78.400000	5.63224e-08
78.350000	5.69774e-08
78.300000	5.76401e-08
78.250000	5.83104e-08
78.200000	5.89885e-08
78.150000	5.96745e-08
78.100000	6.03685e-08
78.050000	6.10705e-08
78.000000	6.17806e-08
77.950000	6.24991e-08
77.900000	6.32258e-08
77.850000	6.3961e-08
77.800000	6.47048e-08
77.750000	6.54571e-08
77.700000	6.62183e-08
77.650000	6.69882e-08
77.600000	6.77671e-08
77.550000	6.8555e-08
77.500000	6.93521e-08
77.450000	7.01585e-08
77.400000	7.09742e-08
77.350000	7.17993e-08
77.300000	7.26341e-08
77.250000	7.34785e-08
77.200000	7.43328e-08
77.150000	7.51969e-08
77.100000	7.60711e-08
77.050000	7.69555e-08
77.000000	7.78501e-08
76.950000	7.87551e-08
76.900000	7.96706e-08
76.850000	8.05967e-08
76.800000	8.15336e-08
76.750000	8.24814e-08
76.700000	8.34401e-08
76.650000	8.441e-08
76.600000	8.53912e-08
76.550000	8.63837e-08
76.500000	8.73877e-08
76.450000	8.84034e-08
76.400000	8.94309e-08
76.350000	9.04704e-08
76.300000	9.15218e-08
76.250000	9.25855e-08
76.200000	9.36616e-08
76.150000	9.47501e-08
76.100000	9.58512e-08
76.050000	9.69652e-08
76.000000	9.8092e-08
75.950000	9.9232e-08
75.900000	1.00385e-07
75.850000	1.01552e-07
75.800000	1.02732e-07
75.750000	1.03925e-07
75.700000	1.05133e-07
75.650000	1.06355e-07
75.600000	1.07591e-07
75.550000	1.08841e-07
75.500000	1.10105e-07
75.450000	1.11385e-07
75.400000	1.12679e-07
75.350000	1.13988e-07
75.300000	1.15312e-07
75.250000	1.16652e-07
75.200000	1.18007e-07
75.150000	1.19378e-07
75.100000	1.20765e-07
75.050000	1.22168e-07
75.000000	1.23587e-07
74.950000	1.25023e-07
74.900000	1.26476e-07
74.850000	1.27945e-07
74.800000	1.29431e-07
74.750000	1.30935e-07
74.700000	1.32455e-07
74.650000	1.33994e-07
74.600000	1.3555e-07
74.550000	1.37125e-07
74.500000	1.38718e-07
74.450000	1.40329e-07
74.400000	1.41959e-07
74.350000	1.43608e-07
74.300000	1.45275e-07
74.250000	1.46963e-07
74.200000	1.48669e-07
74.150000	1.50396e-07
74.100000	1.52143e-07
74.050000	1.5391e-07
74.000000	1.55697e-07
73.950000	1.57505e-07
73.900000	1.59334e-07
73.850000	1.61184e-07
73.800000	1.63056e-07
73.750000	1.64949e-07
73.700000	1.66865e-07
73.650000	1.68802e-07
73.600000	1.70762e-07
73.550000	1.72745e-07
73.500000	1.74751e-07
73.450000	1.7678e-07
73.400000	1.78832e-07
73.350000	1.80908e-07
73.300000	1.83009e-07
73.250000	1.85133e-07
73.200000	1.87283e-07
73.150000	1.89457e-07
73.100000	1.91656e-07
73.050000	1.93881e-07
73.000000	1.96132e-07
72.950000	1.98409e-07
72.900000	2.00712e-07
72.850000	2.03042e-07
72.800000	2.05398e-07
72.750000	2.07783e-07
72.700000	2.10194e-07
72.650000	2.12634e-07
72.600000	2.15102e-07
72.550000	2.17599e-07
72.500000	2.20124e-07
72.450000	2.22679e-07
72.400000	2.25263e-07
72.350000	2.27878e-07
72.300000	2.30522e-07
72.250000	2.33197e-07
72.200000	2.35904e-07
72.150000	2.38641e-07
72.100000	2.4141e-07
72.050000	2.44212e-07
72.000000	2.47046e-07
71.950000	2.49912e-07
71.900000	2.52812e-07
71.850000	2.55746e-07
71.800000	2.58713e-07
71.750000	2.61715e-07
71.700000	2.64751e-07
71.650000	2.67823e-07
71.600000	2.7093e-07
71.550000	2.74073e-07
71.500000	2.77253e-07
71.450000	2.8047e-07
71.400000	2.83723e-07
71.350000	2.87015e-07
71.300000	2.90344e-07
71.250000	2.93712e-07
71.200000	2.97119e-07
71.150000	3.00566e-07
71.100000	3.04052e-07
71.050000	3.07579e-07
71.000000	3.11147e-07
70.950000	3.14755e-07
70.900000	3.18406e-07
70.850000	3.22099e-07
70.800000	3.25835e-07
70.750000	3.29614e-07
70.700000	3.33436e-07
70.650000	3.37303e-07
70.600000	3.41215e-07
70.550000	3.45172e-07
70.500000	3.49175e-07
70.450000	3.53224e-07
70.400000	3.5732e-07
70.350000	3.61463e-07
70.300000	3.65654e-07
70.250000	3.69894e-07
70.200000	3.74183e-07
70.150000	3.78521e-07
70.100000	3.8291e-07
70.050000	3.87349e-07
70.000000	3.9184e-07
69.950000	3.96383e-07
69.900000	4.00978e-07
69.850000	4.05627e-07
69.800000	4.10329e-07
69.750000	4.15086e-07
69.700000	4.19898e-07
69.650000	4.24765e-07
69.600000	4.29689e-07
69.550000	4.34669e-07
69.500000	4.39708e-07
69.450000	4.44804e-07
69.400000	4.4996e-07
69.350000	4.55175e-07
69.300000	4.6045e-07
69.250000	4.65787e-07
69.200000	4.71185e-07
69.150000	4.76646e-07
69.100000	4.82169e-07
69.050000	4.87757e-07
69.000000	4.93409e-07
68.950000	4.99127e-07
68.900000	5.0491e-07
68.850000	5.10761e-07
68.800000	5.16679e-07
68.750000	5.22666e-07
68.700000	5.28722e-07
68.650000	5.34848e-07
68.600000	5.41044e-07
68.550000	5.47313e-07
68.500000	5.53654e-07
68.450000	5.60068e-07
68.400000	5.66556e-07
68.350000	5.73119e-07
68.300000	5.79758e-07
68.250000	5.86474e-07
68.200000	5.93268e-07
68.150000	6.0014e-07
68.100000	6.07091e-07
68.050000	6.14123e-07
68.000000	6.21236e-07
67.950000	6.28431e-07
67.900000	6.35709e-07
67.850000	6.43072e-07
67.800000	6.50519e-07
67.750000	6.58053e-07
67.700000	6.65674e-07
67.650000	6.73382e-07
67.600000	6.8118e-07
67.550000	6.89068e-07
67.500000	6.97047e-07
67.450000	7.05118e-07
67.400000	7.13282e-07
67.350000	7.21541e-07
67.300000	7.29895e-07
67.250000	7.38345e-07
67.200000	7.46894e-07
67.150000	7.55541e-07
67.100000	7.64287e-07
67.050000	7.73135e-07
67.000000	7.82085e-07
66.950000	7.91138e-07
66.900000	8.00296e-07
66.850000	8.0956e-07
66.800000	8.1893e-07
66.750000	8.28409e-07
66.700000	8.37997e-07
66.650000	8.47696e-07
66.600000	8.57507e-07
66.550000	8.67431e-07
66.500000	8.7747e-07
66.450000	8.87625e-07
66.400000	8.97897e-07
66.350000	9.08287e-07
66.300000	9.18797e-07
66.250000	9.29429e-07
66.200000	9.40183e-07
66.150000	9.51062e-07
66.100000	9.62066e-07
66.050000	9.73197e-07
66.000000	9.84456e-07
65.950000	9.95846e-07
65.900000	1.00737e-06
65.850000	1.01902e-06
65.800000	1.03081e-06
65.750000	1.04273e-06
65.700000	1.05479e-06
65.650000	1.067e-06
65.600000	1.07934e-06
65.550000	1.09182e-06
65.500000	1.10445e-06
65.450000	1.11722e-06
65.400000	1.13014e-06
65.350000	1.14321e-06
65.300000	1.15644e-06
65.250000	1.16981e-06
65.200000	1.18334e-06
65.150000	1.19702e-06
65.100000	1.21086e-06
65.050000	1.22486e-06
65.000000	1.23903e-06
64.950000	1.25335e-06
64.900000	1.26784e-06
64.850000	1.2825e-06
64.800000	1.29733e-06
64.750000	1.31233e-06
64.700000	1.3275e-06
64.650000	1.34284e-06
64.600000	1.35837e-06
64.550000	1.37407e-06
64.500000	1.38995e-06
64.450000	1.40602e-06
64.400000	1.42227e-06
64.350000	1.4387e-06
64.300000	1.45533e-06
64.250000	1.47215e-06
64.200000	1.48916e-06
64.150000	1.50637e-06
64.100000	1.52378e-06
64.050000	1.54139e-06
64.000000	1.5592e-06
63.950000	1.57722e-06
63.900000	1.59544e-06
63.850000	1.61387e-06
63.800000	1.63252e-06
63.750000	1.65138e-06
63.700000	1.67046e-06
63.650000	1.68975e-06
63.600000	1.70927e-06
63.550000	1.72902e-06
63.500000	1.74899e-06
63.450000	1.76919e-06
63.400000	1.78963e-06
63.350000	1.8103e-06
63.300000	1.83121e-06
63.250000	1.85235e-06
63.200000	1.87375e-06
63.150000	1.89539e-06
63.100000	1.91727e-06
63.050000	1.93941e-06
63.000000	1.96181e-06
62.950000	1.98446e-06
62.900000	2.00737e-06
62.850000	2.03055e-06
62.800000	2.05399e-06
62.750000	2.0777e-06
62.700000	2.10169e-06
62.650000	2.12595e-06
62.600000	2.15049e-06
62.550000	2.17532e-06
62.500000	2.20043e-06
62.450000	2.22582e-06
62.400000	2.25151e-06
62.350000	2.2775e-06
62.300000	2.30379e-06
62.250000	2.33037e-06
62.200000	2.35727e-06
62.150000	2.38447e-06
62.100000	2.41198e-06
62.050000	2.43981e-06
62.000000	2.46797e-06
61.950000	2.49644e-06
61.900000	2.52524e-06
61.850000	2.55438e-06
61.800000	2.58385e-06
61.750000	2.61365e-06
61.700000	2.6438e-06
61.650000	2.6743e-06
61.600000	2.70515e-06
61.550000	2.73635e-06
61.500000	2.76791e-06
61.450000	2.79983e-06
61.400000	2.83212e-06
61.350000	2.86478e-06
61.300000	2.89782e-06
61.250000	2.93124e-06
61.200000	2.96504e-06
61.150000	2.99923e-06
61.100000	3.03381e-06
61.050000	3.06878e-06
61.000000	3.10416e-06
60.950000	3.13995e-06
60.900000	3.17615e-06
60.850000	3.21276e-06
60.800000	3.2498e-06
60.750000	3.28726e-06
60.700000	3.32515e-06
60.650000	3.36347e-06
60.600000	3.40223e-06
60.550000	3.44144e-06
60.500000	3.4811e-06
60.450000	3.52122e-06
60.400000	3.56179e-06
60.350000	3.60284e-06
60.300000	3.64435e-06
60.250000	3.68634e-06
60.200000	3.72881e-06
60.150000	3.77177e-06
60.100000	3.81522e-06
60.050000	3.85917e-06
60.000000	3.90362e-06
59.950000	3.94858e-06
59.900000	3.99406e-06
59.850000	4.04006e-06
59.800000	4.08659e-06
59.750000	4.13366e-06
59.700000	4.18126e-06
59.650000	4.22941e-06
59.600000	4.27811e-06
59.550000	4.32737e-06
59.500000	4.37719e-06
59.450000	4.42759e-06
59.400000	4.47856e-06
59.350000	4.53012e-06
59.300000	4.58227e-06
59.250000	4.63501e-06
59.200000	4.68836e-06
59.150000	4.74233e-06
59.100000	4.79691e-06
59.050000	4.85211e-06
59.000000	4.90795e-06
58.950000	4.96443e-06
58.900000	5.02156e-06
58.850000	5.07934e-06
58.800000	5.13778e-06
58.750000	5.19689e-06
58.700000	5.25668e-06
58.650000	5.31716e-06
58.600000	5.37832e-06
58.550000	5.44019e-06
58.500000	5.50276e-06
58.450000	5.56606e-06
58.400000	5.63007e-06
58.350000	5.69482e-06
58.300000	5.76031e-06
58.250000	5.82655e-06
58.200000	5.89355e-06
58.150000	5.96132e-06
58.100000	6.02986e-06
58.050000	6.09918e-06
58.000000	6.1693e-06
57.950000	6.24022e-06
57.900000	6.31195e-06
57.850000	6.38451e-06
57.800000	6.45789e-06
57.750000	6.53211e-06
57.700000	6.60718e-06
57.650000	6.68311e-06
57.600000	6.75991e-06
57.550000	6.83759e-06
57.500000	6.91615e-06
57.450000	6.99562e-06
57.400000	7.07599e-06
57.350000	7.15728e-06
57.300000	7.2395e-06
57.250000	7.32266e-06
57.200000	7.40677e-06
57.150000	7.49184e-06
57.100000	7.57788e-06
57.050000	7.6649e-06
57.000000	7.75292e-06
56.950000	7.84195e-06
56.900000	7.93199e-06
56.850000	8.02306e-06
56.800000	8.11518e-06
56.750000	8.20834e-06
56.700000	8.30257e-06
56.650000	8.39787e-06
56.600000	8.49426e-06
56.550000	8.59175e-06
56.500000	8.69036e-06
56.450000	8.79009e-06
56.400000	8.89096e-06
56.350000	8.99297e-06
56.300000	9.09616e-06
56.250000	9.20052e-06
56.200000	9.30607e-06
56.150000	9.41283e-06
56.100000	9.5208e-06
56.050000	9.63001e-06
56.000000	9.74046e-06
55.950000	9.85217e-06
55.900000	9.96515e-06
55.850000	1.00794e-05
55.800000	1.0195e-05
55.750000	1.03119e-05
55.700000	1.04301e-05
55.650000	1.05497e-05
55.600000	1.06706e-05
55.550000	1.07929e-05
55.500000	1.09166e-05
55.450000	1.10418e-05
55.400000	1.11683e-05
55.350000	1.12963e-05
55.300000	1.14257e-05
55.250000	1.15566e-05
55.200000	1.16891e-05
55.150000	1.1823e-05
55.100000	1.19584e-05
55.050000	1.20954e-05
55.000000	1.22339e-05
54.950000	1.2374e-05
54.900000	1.25158e-05
54.850000	1.26591e-05
54.800000	1.2804e-05
54.750000	1.29506e-05
54.700000	1.30989e-05
54.650000	1.32489e-05
54.600000	1.34005e-05
54.550000	1.35539e-05
54.500000	1.37091e-05
54.450000	1.3866e-05
54.400000	1.40246e-05
54.350000	1.41851e-05
54.300000	1.43474e-05
54.250000	1.45116e-05
54.200000	1.46776e-05
54.150000	1.48455e-05
54.100000	1.50153e-05
54.050000	1.51871e-05
54.000000	1.53608e-05
53.950000	1.55364e-05
53.900000	1.57141e-05
53.850000	1.58938e-05
53.800000	1.60755e-05
53.750000	1.62592e-05
53.700000	1.64451e-05
53.650000	1.66331e-05
53.600000	1.68232e-05
53.550000	1.70155e-05
53.500000	1.72099e-05
53.450000	1.74066e-05
53.400000	1.76054e-05
53.350000	1.78066e-05
53.300000	1.801e-05
53.250000	1.82157e-05
53.200000	1.84238e-05
53.150000	1.86342e-05
53.100000	1.8847e-05
53.050000	1.90622e-05
53.000000	1.92798e-05
52.950000	1.95e-05
52.900000	1.97226e-05
52.850000	1.99477e-05
52.800000	2.01754e-05
52.750000	2.04056e-05
52.700000	2.06385e-05
52.650000	2.0874e-05
52.600000	2.11122e-05
52.550000	2.1353e-05
52.500000	2.15966e-05
52.450000	2.18429e-05
52.400000	2.20921e-05
52.350000	2.2344e-05
52.300000	2.25988e-05
52.250000	2.28565e-05
52.200000	2.31171e-05
52.150000	2.33806e-05
52.100000	2.36471e-05
52.050000	2.39166e-05
52.000000	2.41892e-05
51.950000	2.44648e-05
51.900000	2.47436e-05
51.850000	2.50255e-05
51.800000	2.53106e-05
51.750000	2.55989e-05
51.700000	2.58905e-05
51.650000	2.61853e-05
51.600000	2.64835e-05
51.550000	2.6785e-05
51.500000	2.709e-05
51.450000	2.73984e-05
51.400000	2.77102e-05
51.350000	2.80256e-05
51.300000	2.83445e-05
51.250000	2.86671e-05
51.200000	2.89932e-05
51.150000	2.93231e-05
51.100000	2.96566e-05
51.050000	2.99939e-05
51.000000	3.0335e-05
50.950000	3.068e-05
50.900000	3.10288e-05
50.850000	3.13816e-05
50.800000	3.17383e-05
50.750000	3.20991e-05
50.700000	3.24639e-05
50.650000	3.28328e-05
50.600000	3.32058e-05
50.550000	3.3583e-05
50.500000	3.39645e-05
50.450000	3.43503e-05
50.400000	3.47404e-05
50.350000	3.51349e-05
50.300000	3.55338e-05
50.250000	3.59372e-05
50.200000	3.63451e-05
50.150000	3.67576e-05
50.100000	3.71748e-05
50.050000	3.75966e-05
50.000000	3.80231e-05
49.950000	3.84545e-05
49.900000	3.88906e-05
49.850000	3.93317e-05
49.800000	3.97777e-05
49.750000	4.02287e-05
49.700000	4.06848e-05
49.650000	4.11459e-05
49.600000	4.16122e-05
49.550000	4.20838e-05
49.500000	4.25606e-05
49.450000	4.30428e-05
49.400000	4.35303e-05
49.350000	4.40233e-05
49.300000	4.45218e-05
49.250000	4.50259e-05
49.200000	4.55357e-05
49.150000	4.60511e-05
49.100000	4.65723e-05
49.050000	4.70993e-05
49.000000	4.76322e-05
48.950000	4.8171e-05
48.900000	4.87159e-05
48.850000	4.92668e-05
48.800000	4.98239e-05
48.750000	5.03872e-05
48.700000	5.09568e-05
48.650000	5.15327e-05
48.600000	5.2115e-05
48.550000	5.27038e-05
48.500000	5.32992e-05
48.450000	5.39013e-05
48.400000	5.451e-05
48.350000	5.51255e-05
48.300000	5.57478e-05
48.250000	5.63771e-05
48.200000	5.70133e-05
48.150000	5.76567e-05
48.100000	5.83071e-05
48.050000	5.89648e-05
48.000000	5.96299e-05
47.950000	6.03022e-05
47.900000	6.09821e-05
47.850000	6.16695e-05
47.800000	6.23645e-05
47.750000	6.30673e-05
47.700000	6.37778e-05
47.650000	6.44962e-05
47.600000	6.52225e-05
47.550000	6.59569e-05
47.500000	6.66995e-05
47.450000	6.74502e-05
47.400000	6.82093e-05
47.350000	6.89767e-05
47.300000	6.97527e-05
47.250000	7.05372e-05
47.200000	7.13303e-05
47.150000	7.21323e-05
47.100000	7.29431e-05
47.050000	7.37628e-05
47.000000	7.45916e-05
46.950000	7.54295e-05
46.900000	7.62767e-05
46.850000	7.71332e-05
46.800000	7.79991e-05
46.750000	7.88745e-05
46.700000	7.97596e-05
46.650000	8.06545e-05
46.600000	8.15592e-05
46.550000	8.24738e-05
46.500000	8.33984e-05
46.450000	8.43333e-05
46.400000	8.52784e-05
46.350000	8.62338e-05
46.300000	8.71998e-05
46.250000	8.81763e-05
46.200000	8.91635e-05
46.150000	9.01616e-05
46.100000	9.11706e-05
46.050000	9.21906e-05
46.000000	9.32218e-05
45.950000	9.42642e-05
45.900000	9.53181e-05
45.850000	9.63834e-05
45.800000	9.74604e-05
45.750000	9.85492e-05
45.700000	9.96498e-05
45.650000	0.000100762
45.600000	0.000101887
45.550000	0.000103024
45.500000	0.000104174
45.450000	0.000105335
45.400000	0.00010651
45.350000	0.000107697
45.300000	0.000108897
45.250000	0.00011011
45.200000	0.000111337
45.150000	0.000112576
45.100000	0.00011383
45.050000	0.000115096
45.000000	0.000116377
44.950000	0.000117671
44.900000	0.000118979
44.850000	0.000120301
44.800000	0.000121638
44.750000	0.000122989
44.700000	0.000124354
44.650000	0.000125735
44.600000	0.00012713
44.550000	0.00012854
44.500000	0.000129965
44.450000	0.000131406
44.400000	0.000132862
44.350000	0.000134333
44.300000	0.000135821
44.250000	0.000137324
44.200000	0.000138844
44.150000	0.000140379
44.100000	0.000141932
44.050000	0.0001435
44.000000	0.000145086
43.950000	0.000146688
43.900000	0.000148307
43.850000	0.000149944
43.800000	0.000151598
43.750000	0.000153269
43.700000	0.000154959
43.650000	0.000156666
43.600000	0.000158391
43.550000	0.000160135
43.500000	0.000161897
43.450000	0.000163677
43.400000	0.000165476
43.350000	0.000167295
43.300000	0.000169132
43.250000	0.000170989
43.200000	0.000172865
43.150000	0.000174761
43.100000	0.000176676
43.050000	0.000178612
43.000000	0.000180568
42.950000	0.000182544
42.900000	0.000184541
42.850000	0.000186559
42.800000	0.000188598
42.750000	0.000190657
42.700000	0.000192739
42.650000	0.000194841
42.600000	0.000196966
42.550000	0.000199112
42.500000	0.000201281
42.450000	0.000203472
42.400000	0.000205685
42.350000	0.000207921
42.300000	0.00021018
42.250000	0.000212462
42.200000	0.000214767
42.150000	0.000217096
42.100000	0.000219448
42.050000	0.000221825
42.000000	0.000224225
41.950000	0.00022665
41.900000	0.000229099
41.850000	0.000231572
41.800000	0.000234071
41.750000	0.000236594
41.700000	0.000239143
41.650000	0.000241717
41.600000	0.000244317
41.550000	0.000246943
41.500000	0.000249594
41.450000	0.000252272
41.400000	0.000254976
41.350000	0.000257707
41.300000	0.000260464
41.250000	0.000263249
41.200000	0.00026606
41.150000	0.000268899
41.100000	0.000271765
41.050000	0.000274659
41.000000	0.00027758
40.950000	0.00028053
40.900000	0.000283507
40.850000	0.000286513
40.800000	0.000289547
40.750000	0.00029261
40.700000	0.000295701
40.650000	0.000298822
40.600000	0.000301971
40.550000	0.000305149
40.500000	0.000308357
40.450000	0.000311594
40.400000	0.00031486
40.350000	0.000318156
40.300000	0.000321481
40.250000	0.000324836
40.200000	0.00032822
40.150000	0.000331635
40.100000	0.000335079
40.050000	0.000338553
40.000000	0.000342057
39.950000	0.000345591
39.900000	0.000349154
39.850000	0.000352747
39.800000	0.00035637
39.750000	0.000360022
39.700000	0.000363704
39.650000	0.000367415
39.600000	0.000371156
39.550000	0.000374925
39.500000	0.000378723
39.450000	0.000382549
39.400000	0.000386404
39.350000	0.000390286
39.300000	0.000394195
39.250000	0.000398132
39.200000	0.000402094
39.150000	0.000406083
39.100000	0.000410096
39.050000	0.000414134
39.000000	0.000418196
38.950000	0.000422279
38.900000	0.000426384
38.850000	0.00043051
38.800000	0.000434654
38.750000	0.000438815
38.700000	0.000442992
38.650000	0.000447182
38.600000	0.000451383
38.550000	0.000455592
38.500000	0.000459807
38.450000	0.000464022
38.400000	0.000468235
38.350000	0.00047244
38.300000	0.000476631
38.250000	0.000480799
38.200000	0.000484934
38.150000	0.000489024
38.100000	0.00049305
38.050000	0.000496986
38.000000	0.000500788
37.950000	0.00050437
&
```
