## Supplementary material for "RNA covariation at helix-level resolution for the identification of evolutionarily conserved RNA structure": XIST_h8_exon6_25357-25709.cacofold.helixcov

```
# RMs = 8 L = 585

# RM 134-151 158-171, nbp = 11 nbp_cov = 0
# pvals: 0.159775,0.332932,0.581017,0.504607,0.414515,0.677712,0.808646,0.473547,0.0979841,0.783597,0.194199
# aggregated LANCASTER        E-value: 3.02962 P-value: 0.378702

# RM 198-205 216-224, nbp = 8 nbp_cov = 0
# pvals: 0.240972,0.796482,0.549317,0.392713,0.167774,0.715923,0.461483,0.792298
# aggregated LANCASTER        E-value: 4.80921 P-value: 0.601152

# RM 267-279 292-330, nbp = 11 nbp_cov = 0
# pvals: 0.587407,0.642779,0.68892,0.788024,0.561962,0.715923,0.492153,0.779122,0.581017,0.238526,0.403268
# aggregated LANCASTER        E-value: 6.98609 P-value: 0.873261

# RM 246-252 360-382, nbp = 7 nbp_cov = 0
# pvals: 0.958432,0.022468,0.568286,0.0184858,0.227197,0.209986,0.205905
# aggregated LANCASTER        E-value: 0.330694 P-value: 0.0413367

# RM 236-239 413-415, nbp = 3 nbp_cov = 0
# pvals: 0.536496,0.683344,0.574663
# aggregated LANCASTER        E-value: 6.07412 P-value: 0.759265

# RM 102-133 432-460, nbp = 24 nbp_cov = 0
# pvals: 0.612373,0.984802,0.473547,0.933916,0.746506,0.378922,0.322747,0.218459,0.756134,0.873906,0.5429,0.425947,0.145099,0.911375,0.618523,0.271562,0.666301,0.561962,0.858942,0.932229,0.792298,0.6368,0.397926,0.581017
# aggregated LANCASTER        E-value: 7.81953 P-value: 0.977441

# RM 51-87 503-533, nbp = 15 nbp_cov = 0
# pvals: 0.414515,0.944501,0.408957,0.196163,0.383301,0.666301,0.989298,0.529947,0.774699,0.746506,0.756134,0.90928,0.751363,0.119356,0.229397
# aggregated LANCASTER        E-value: 7.47379 P-value: 0.934223

# RM 1-31 552-577, nbp = 18 nbp_cov = 0
# pvals: 0.248256,0.654621,0.919425,0.420157,0.935452,0.666301,0.827946,0.849071,0.498447,0.216293,0.392713,0.167774,0.933916,0.218459,0.945893,0.263486,0.921367,0.274298
# aggregated LANCASTER        E-value: 7.26188 P-value: 0.907735
```
