## Supplementary material for "RNA covariation at helix-level resolution for the identification of evolutionarily conserved RNA structure": XIST_h8_exon6_25357-25709.cacofold.power

```
# Power analysis of CaCoFold structure
#
# Powertype = SINGLE SUBSTITUTIONS
# covary left_pos right_pos substitutions power
#----------------------------------------------------------------
1		577		12		0.39
2		576		8		0.24
3		575		8		0.24
4		574		12		0.39
5		573		13		0.42
6		572		14		0.45
7		571		14		0.45
8		568		12		0.39
10		567		7		0.20
11		566		9		0.28
12		559		9		0.28
25		558		9		0.28
26		557		11		0.35
27		556		11		0.35
28		555		10		0.32
29		554		14		0.45
30		553		13		0.42
31		552		13		0.42
51		533		4		0.07
54		532		16		0.50
57		531		3		0.02
60		519		10		0.32
63		518		14		0.45
65		517		13		0.42
68		516		18		0.55
69		515		12		0.39
72		514		15		0.47
75		513		12		0.39
76		512		8		0.24
84		506		11		0.35
85		505		10		0.32
86		504		14		0.45
87		503		16		0.50
102		460		13		0.42
103		459		18		0.55
104		458		2		0.00
105		457		9		0.28
106		456		8		0.24
107		455		15		0.47
114		454		17		0.52
115		453		12		0.39
116		452		14		0.45
117		451		8		0.24
118		450		6		0.16
119		449		12		0.39
120		448		12		0.39
121		447		16		0.50
122		445		7		0.20
123		444		18		0.55
124		443		8		0.24
125		442		9		0.28
126		437		11		0.35
127		436		10		0.32
128		435		10		0.32
129		434		9		0.28
132		433		13		0.42
133		432		12		0.39
134		171		10		0.32
135		167		13		0.42
136		166		15		0.47
141		165		16		0.50
142		164		10		0.32
143		163		12		0.39
144		162		11		0.35
148		161		17		0.52
149		160		21		0.61
150		159		18		0.55
151		158		14		0.45
198		224		6		0.16
199		223		5		0.11
200		222		6		0.16
201		221		7		0.20
202		219		8		0.24
203		218		8		0.24
204		217		12		0.39
205		216		6		0.16
236		415		3		0.02
238		414		11		0.35
239		413		4		0.07
246		382		16		0.50
247		374		16		0.50
248		366		10		0.32
249		365		7		0.20
250		364		15		0.47
251		363		10		0.32
252		360		10		0.32
267		330		7		0.20
268		329		9		0.28
269		328		9		0.28
270		327		11		0.35
271		322		12		0.39
274		320		12		0.39
275		319		15		0.47
276		318		9		0.28
277		294		9		0.28
278		293		10		0.32
279		292		6		0.16
#
# BPAIRS 97
# avg substitutions per BP 11.0
# BPAIRS expected to covary 33.1 +/- 4.5
# BPAIRS observed to covary 0
#
```
