## Supplementary material for "RNA covariation at helix-level resolution for the identification of evolutionarily conserved RNA structure": XIST_h8_exon6_25357-25709.sorted.cacofold.cov

```
# The predicted CaCoFold structure
# BPAIRS observed to covary 0
#
#
# Method Target_E-val [cov_min,cov_max] [FP | TP True Found | Sen PPV F] 
# GTp    0.05         [-9.95,44.51]     [0 | 0 97 0 | 0.00 0.00 0.00] 
#
```
