## Supplementary material for "RNA covariation at helix-level resolution for the identification of evolutionarily conserved RNA structure": XIST_h8_exon6_25357-25709.surv

```
20.300000	0.011236
16.600000	0.0224719
13.400000	0.0337079
10.800000	0.0449438
10.200000	0.0561798
10.100000	0.0674157
9.800000	0.0786517
9.600000	0.0898876
8.950000	0.101124
8.150000	0.11236
7.650000	0.123596
7.550000	0.134831
7.500000	0.146067
6.050000	0.168539
5.650000	0.179775
4.900000	0.191011
4.850000	0.202247
4.650000	0.213483
4.100000	0.235955
3.550000	0.247191
3.200000	0.258427
3.100000	0.269663
3.050000	0.280899
2.450000	0.292135
2.350000	0.303371
2.250000	0.314607
2.050000	0.325843
1.900000	0.337079
1.650000	0.348315
1.400000	0.359551
1.350000	0.370787
1.150000	0.382022
0.900000	0.393258
0.700000	0.404494
0.350000	0.41573
0.300000	0.426966
0.250000	0.438202
0.100000	0.449438
0.050000	0.460674
-0.100000	0.47191
-0.150000	0.483146
-0.300000	0.505618
-0.400000	0.516854
-0.500000	0.52809
-0.600000	0.539326
-0.650000	0.550562
-0.700000	0.561798
-0.850000	0.573034
-0.950000	0.58427
-1.050000	0.595506
-1.150000	0.606742
-1.200000	0.617978
-1.350000	0.640449
-1.400000	0.651685
-1.450000	0.662921
-1.600000	0.685393
-1.650000	0.696629
-1.700000	0.707865
-1.750000	0.719101
-1.800000	0.730337
-1.900000	0.741573
-1.950000	0.764045
-2.100000	0.775281
-2.250000	0.786517
-2.450000	0.797753
-2.600000	0.831461
-2.750000	0.842697
-2.800000	0.853933
-3.600000	0.876404
-3.650000	0.898876
-3.700000	0.910112
-3.750000	0.921348
-4.450000	0.932584
-4.800000	0.94382
-5.100000	0.955056
-5.150000	0.966292
-6.050000	0.977528
-8.250000	0.988764
-8.600000	1
&
44.500000	1.57587e-05
39.700000	3.15174e-05
36.800000	4.72761e-05
36.250000	6.30348e-05
35.300000	7.87935e-05
35.150000	9.45522e-05
34.500000	0.000110311
34.350000	0.00012607
33.850000	0.000141828
33.400000	0.000157587
32.650000	0.000173346
32.600000	0.000189104
32.550000	0.000204863
32.150000	0.000220622
32.000000	0.000236381
31.550000	0.000252139
31.050000	0.000267898
30.650000	0.000283657
30.500000	0.000299415
30.250000	0.000315174
29.750000	0.000330933
29.400000	0.000346691
29.350000	0.00036245
29.100000	0.000378209
28.550000	0.000393968
27.750000	0.000409726
27.650000	0.000425485
27.500000	0.000441244
27.400000	0.000457002
27.300000	0.000472761
27.150000	0.00048852
27.100000	0.000520037
27.050000	0.000535796
27.000000	0.000551555
26.550000	0.000567313
26.450000	0.000583072
26.250000	0.000614589
26.150000	0.000630348
26.100000	0.000646107
26.050000	0.000661866
25.950000	0.000693383
25.850000	0.0007249
25.800000	0.000740659
25.600000	0.000756418
25.450000	0.000787935
25.350000	0.000803694
25.150000	0.000819453
25.100000	0.000835211
24.950000	0.00085097
24.850000	0.000882487
24.750000	0.000898246
24.500000	0.000914005
24.450000	0.000929763
24.350000	0.000945522
24.300000	0.000961281
24.200000	0.00097704
24.150000	0.000992798
24.100000	0.00100856
24.050000	0.00104007
24.000000	0.00107159
23.950000	0.00110311
23.900000	0.00113463
23.800000	0.00115039
23.700000	0.00116614
23.650000	0.0011819
23.550000	0.00119766
23.450000	0.00121342
23.400000	0.00122918
23.350000	0.00124494
23.300000	0.0012607
23.250000	0.00127645
23.200000	0.00132373
23.100000	0.00133949
22.900000	0.00138677
22.850000	0.00140252
22.800000	0.00143404
22.750000	0.0014498
22.700000	0.00151284
22.650000	0.00152859
22.600000	0.00156011
22.500000	0.00157587
22.450000	0.00159163
22.400000	0.00162315
22.350000	0.00167042
22.300000	0.00170194
22.150000	0.0017177
22.100000	0.00176497
22.050000	0.00181225
22.000000	0.00182801
21.950000	0.00187529
21.900000	0.00189104
21.850000	0.0019068
21.800000	0.00193832
21.750000	0.00196984
21.700000	0.0019856
21.650000	0.00201711
21.550000	0.00208015
21.500000	0.00209591
21.400000	0.00212742
21.350000	0.00215894
21.300000	0.00219046
21.250000	0.00220622
21.200000	0.00223774
21.150000	0.00225349
21.100000	0.00230077
21.050000	0.00231653
21.000000	0.00233229
20.950000	0.00236381
20.900000	0.00237956
20.850000	0.00239532
20.750000	0.00242684
20.700000	0.00245836
20.650000	0.00250563
20.600000	0.00253715
20.550000	0.00255291
20.500000	0.00258443
20.450000	0.00261594
20.400000	0.00266322
20.350000	0.00274201
20.300000	0.00278929
20.200000	0.00283657
20.150000	0.00291536
20.100000	0.00296264
20.050000	0.00297839
20.000000	0.00302567
19.850000	0.00305719
19.800000	0.00308871
19.750000	0.00310446
19.700000	0.00313598
19.650000	0.0031675
19.600000	0.00319902
19.550000	0.00324629
19.500000	0.00327781
19.450000	0.00338812
19.400000	0.0034354
19.350000	0.00346691
19.300000	0.00348267
19.250000	0.00352995
19.200000	0.00354571
19.150000	0.00360874
19.100000	0.00367178
19.050000	0.00375057
19.000000	0.00384512
18.950000	0.00390816
18.900000	0.00392392
18.850000	0.00398695
18.800000	0.00401847
18.750000	0.0040815
18.700000	0.00411302
18.650000	0.0041603
18.600000	0.00422333
18.550000	0.00425485
18.500000	0.00431788
18.450000	0.0044282
18.400000	0.00445971
18.350000	0.00453851
18.300000	0.00460154
18.250000	0.00466458
18.200000	0.00474337
18.150000	0.0048064
18.100000	0.00493247
18.050000	0.00499551
18.000000	0.00505854
17.950000	0.0050743
17.900000	0.00521613
17.850000	0.00531068
17.800000	0.0053422
17.750000	0.00540524
17.700000	0.00548403
17.650000	0.00559434
17.600000	0.00565737
17.550000	0.00568889
17.500000	0.00578344
17.400000	0.005878
17.350000	0.00598831
17.300000	0.00608286
17.250000	0.00616165
17.200000	0.0062562
17.150000	0.00628772
17.100000	0.00631924
17.050000	0.00636652
17.000000	0.00641379
16.950000	0.00655562
16.900000	0.00663441
16.850000	0.00674472
16.800000	0.00680776
16.750000	0.00685504
16.700000	0.00694959
16.650000	0.0070599
16.600000	0.00717021
16.550000	0.007249
16.500000	0.00728052
16.450000	0.00739083
16.400000	0.00748538
16.350000	0.0075169
16.300000	0.00757994
16.250000	0.00765873
16.200000	0.00780056
16.150000	0.00789511
16.100000	0.00794239
16.050000	0.00803694
16.000000	0.00816301
15.950000	0.0082418
15.900000	0.00833635
15.850000	0.00849394
15.800000	0.00857273
15.750000	0.00862001
15.700000	0.0086988
15.650000	0.0087776
15.600000	0.00887215
15.550000	0.00893518
15.500000	0.00917156
15.450000	0.00926612
15.400000	0.00936067
15.350000	0.00947098
15.300000	0.00967584
15.250000	0.00980191
15.200000	0.0099595
15.150000	0.0100698
15.100000	0.0102589
15.050000	0.010385
15.000000	0.0105583
14.950000	0.0106844
14.900000	0.0108893
14.850000	0.0109996
14.800000	0.0111729
14.750000	0.0113147
14.700000	0.0114723
14.650000	0.0116614
14.600000	0.011756
14.550000	0.0119451
14.500000	0.0121657
14.450000	0.0122288
14.400000	0.0123391
14.350000	0.0124651
14.300000	0.0126385
14.250000	0.0127961
14.200000	0.0128433
14.150000	0.0129694
14.100000	0.01319
14.050000	0.0133161
14.000000	0.013584
13.950000	0.0137101
13.900000	0.0138519
13.850000	0.0140095
13.800000	0.0141356
13.750000	0.0143562
13.700000	0.014435
13.650000	0.0146398
13.600000	0.0148447
13.550000	0.0150023
13.500000	0.0151756
13.450000	0.0153332
13.400000	0.0155696
13.350000	0.015869
13.300000	0.0160424
13.250000	0.0162157
13.200000	0.0163575
13.150000	0.0166885
13.100000	0.0168303
13.050000	0.0169879
13.000000	0.0172558
12.950000	0.0174764
12.900000	0.0176497
12.850000	0.0179019
12.800000	0.018091
12.750000	0.0182328
12.700000	0.0183589
12.650000	0.0186583
12.600000	0.0187844
12.550000	0.0189577
12.500000	0.0191468
12.450000	0.0193202
12.400000	0.0196669
12.350000	0.0199032
12.300000	0.0200136
12.250000	0.0202657
12.200000	0.0205021
12.150000	0.0207385
12.100000	0.0209276
12.050000	0.0211324
12.000000	0.0214161
11.950000	0.0216997
11.900000	0.0218888
11.850000	0.0222355
11.800000	0.0225665
11.750000	0.0228816
11.700000	0.0231653
11.650000	0.0234962
11.600000	0.0237956
11.550000	0.0240478
11.500000	0.0243314
11.450000	0.0246151
11.400000	0.02482
11.350000	0.0252454
11.300000	0.0254976
11.250000	0.0258128
11.200000	0.0260491
11.150000	0.0263643
11.100000	0.0267425
11.050000	0.0270104
11.000000	0.0273571
10.950000	0.027688
10.900000	0.028019
10.850000	0.0283499
10.800000	0.0286808
10.750000	0.028996
10.700000	0.0293742
10.650000	0.0298785
10.600000	0.0302252
10.550000	0.0305246
10.500000	0.0308871
10.450000	0.0312337
10.400000	0.0315962
10.350000	0.0320217
10.300000	0.0323841
10.250000	0.0328727
10.200000	0.0333297
10.150000	0.0337867
10.100000	0.0341176
10.050000	0.0346061
10.000000	0.0348425
9.950000	0.0351892
9.900000	0.0355674
9.850000	0.0361032
9.800000	0.0366075
9.750000	0.037033
9.700000	0.0376475
9.650000	0.0380573
9.600000	0.0386088
9.550000	0.0389713
9.500000	0.0393652
9.450000	0.0398538
9.400000	0.0405471
9.350000	0.0410672
9.300000	0.0416187
9.250000	0.0419969
9.200000	0.0425485
9.150000	0.0430213
9.100000	0.0436516
9.050000	0.0440771
9.000000	0.0445183
8.950000	0.0449911
8.900000	0.045653
8.850000	0.0462203
8.800000	0.0467088
8.750000	0.0471973
8.700000	0.0477489
8.650000	0.0483319
8.600000	0.0490096
8.550000	0.0495611
8.500000	0.050223
8.450000	0.0506957
8.400000	0.0511685
8.350000	0.0519564
8.300000	0.052571
8.250000	0.0531383
8.200000	0.0536741
8.150000	0.054273
8.100000	0.0549821
8.050000	0.0554864
8.000000	0.0560695
7.950000	0.0566841
7.900000	0.0576453
7.850000	0.058386
7.800000	0.0591109
7.750000	0.059694
7.700000	0.0602298
7.650000	0.0609704
7.600000	0.0617741
7.550000	0.0625936
7.500000	0.0632397
7.450000	0.0639646
7.400000	0.0649259
7.350000	0.0657453
7.300000	0.0664229
7.250000	0.0673054
7.200000	0.0680934
7.150000	0.0688655
7.100000	0.0696692
7.050000	0.0704887
7.000000	0.0715445
6.950000	0.0723482
6.900000	0.073341
6.850000	0.0741605
6.800000	0.0752478
6.750000	0.0760673
6.700000	0.076871
6.650000	0.0777062
6.600000	0.0786044
6.550000	0.0794869
6.500000	0.0804955
6.450000	0.0813937
6.400000	0.0822289
6.350000	0.0830484
6.300000	0.0840254
6.250000	0.0849709
6.200000	0.0859164
6.150000	0.0868305
6.100000	0.0879808
6.050000	0.0889421
6.000000	0.0898876
5.950000	0.0911956
5.900000	0.092283
5.850000	0.0933388
5.800000	0.094568
5.750000	0.0957499
5.700000	0.0968057
5.650000	0.0978615
5.600000	0.099075
5.550000	0.100178
5.500000	0.101486
5.450000	0.102589
5.400000	0.103818
5.350000	0.104858
5.300000	0.106103
5.250000	0.10738
5.200000	0.108719
5.150000	0.110232
5.100000	0.111477
5.050000	0.112943
5.000000	0.11455
4.950000	0.115732
4.900000	0.11693
4.850000	0.118458
4.800000	0.120081
4.750000	0.121673
4.700000	0.122949
4.650000	0.124399
4.600000	0.125944
4.550000	0.127582
4.500000	0.128843
4.450000	0.130104
4.400000	0.131617
4.350000	0.133051
4.300000	0.134642
4.250000	0.135966
4.200000	0.13751
4.150000	0.139181
4.100000	0.140615
4.050000	0.142191
4.000000	0.143924
3.950000	0.145516
3.900000	0.147029
3.850000	0.148589
3.800000	0.150464
3.750000	0.152056
3.700000	0.153758
3.650000	0.155444
3.600000	0.157162
3.550000	0.158816
3.500000	0.160581
3.450000	0.162488
3.400000	0.164253
3.350000	0.165971
3.300000	0.167452
3.250000	0.169248
3.200000	0.171203
3.150000	0.173109
3.100000	0.175205
3.050000	0.17727
3.000000	0.179176
2.950000	0.181146
2.900000	0.183037
2.850000	0.18496
2.800000	0.186914
2.750000	0.188821
2.700000	0.191169
2.650000	0.193596
2.600000	0.195487
2.550000	0.197646
2.500000	0.199915
2.450000	0.202137
2.400000	0.204611
2.350000	0.207164
2.300000	0.209559
2.250000	0.211639
2.200000	0.213877
2.150000	0.216493
2.100000	0.21892
2.050000	0.221394
2.000000	0.224073
1.950000	0.226579
1.900000	0.229368
1.850000	0.232
1.800000	0.234962
1.750000	0.237421
1.700000	0.240383
1.650000	0.243046
1.600000	0.246056
1.550000	0.248924
1.500000	0.251982
1.450000	0.255196
1.400000	0.258033
1.350000	0.260807
1.300000	0.263706
1.250000	0.266495
1.200000	0.269679
1.150000	0.273114
1.100000	0.275998
1.050000	0.279102
1.000000	0.282333
0.950000	0.2858
0.900000	0.28892
0.850000	0.292371
0.800000	0.296532
0.750000	0.300251
0.700000	0.303591
0.650000	0.307358
0.600000	0.311518
0.550000	0.315584
0.500000	0.319744
0.450000	0.323794
0.400000	0.327797
0.350000	0.332146
0.300000	0.336606
0.250000	0.341223
0.200000	0.346203
0.150000	0.3506
0.100000	0.355296
0.050000	0.360717
0.000000	0.366658
-0.050000	0.375167
-0.100000	0.386135
-0.150000	0.399341
-0.200000	0.413839
-0.250000	0.427061
-0.300000	0.438943
-0.350000	0.449722
-0.400000	0.458767
-0.450000	0.466867
-0.500000	0.47481
-0.550000	0.482138
-0.600000	0.488993
-0.650000	0.497187
-0.700000	0.504767
-0.750000	0.512394
-0.800000	0.520179
-0.850000	0.527885
-0.900000	0.53567
-0.950000	0.543297
-1.000000	0.551239
-1.050000	0.558457
-1.100000	0.565643
-1.150000	0.573648
-1.200000	0.581071
-1.250000	0.588792
-1.300000	0.596735
-1.350000	0.604409
-1.400000	0.611942
-1.450000	0.619396
-1.500000	0.62685
-1.550000	0.633374
-1.600000	0.640639
-1.650000	0.647667
-1.700000	0.654286
-1.750000	0.661062
-1.800000	0.667712
-1.850000	0.674283
-1.900000	0.681107
-1.950000	0.686812
-2.000000	0.692863
-2.050000	0.699056
-2.100000	0.705848
-2.150000	0.712498
-2.200000	0.718234
-2.250000	0.723766
-2.300000	0.729265
-2.350000	0.735159
-2.400000	0.740722
-2.450000	0.746175
-2.500000	0.75169
-2.550000	0.756827
-2.600000	0.762343
-2.650000	0.767638
-2.700000	0.772807
-2.750000	0.777566
-2.800000	0.782514
-2.850000	0.787651
-2.900000	0.792363
-2.950000	0.796681
-3.000000	0.801535
-3.050000	0.806278
-3.100000	0.810864
-3.150000	0.815056
-3.200000	0.819248
-3.250000	0.823219
-3.300000	0.827253
-3.350000	0.831067
-3.400000	0.835054
-3.450000	0.838158
-3.500000	0.842192
-3.550000	0.845817
-3.600000	0.849725
-3.650000	0.853286
-3.700000	0.856659
-3.750000	0.859874
-3.800000	0.862994
-3.850000	0.866398
-3.900000	0.869423
-3.950000	0.872228
-4.000000	0.875033
-4.050000	0.877965
-4.100000	0.881038
-4.150000	0.884016
-4.200000	0.886663
-4.250000	0.889437
-4.300000	0.8921
-4.350000	0.894921
-4.400000	0.897821
-4.450000	0.900437
-4.500000	0.9031
-4.550000	0.905306
-4.600000	0.907922
-4.650000	0.909907
-4.700000	0.912523
-4.750000	0.914966
-4.800000	0.917172
-4.850000	0.919505
-4.900000	0.921333
-4.950000	0.923476
-5.000000	0.925587
-5.050000	0.927415
-5.100000	0.929228
-5.150000	0.930898
-5.200000	0.932442
-5.250000	0.934176
-5.300000	0.935862
-5.350000	0.937564
-5.400000	0.939361
-5.450000	0.940968
-5.500000	0.942859
-5.550000	0.944372
-5.600000	0.945837
-5.650000	0.947287
-5.700000	0.948579
-5.750000	0.950171
-5.800000	0.951857
-5.850000	0.953228
-5.900000	0.954757
-5.950000	0.956017
-6.000000	0.957404
-6.050000	0.958555
-6.100000	0.95991
-6.150000	0.960934
-6.200000	0.961927
-6.250000	0.962999
-6.300000	0.964054
-6.350000	0.964968
-6.400000	0.966008
-6.450000	0.966954
-6.500000	0.967852
-6.550000	0.96875
-6.600000	0.969633
-6.650000	0.970515
-6.700000	0.971414
-6.750000	0.972407
-6.800000	0.973273
-6.850000	0.974156
-6.900000	0.974991
-6.950000	0.975732
-7.000000	0.976456
-7.050000	0.977055
-7.100000	0.977623
-7.150000	0.978143
-7.200000	0.978915
-7.250000	0.979656
-7.300000	0.980365
-7.350000	0.981058
-7.400000	0.981641
-7.450000	0.982098
-7.500000	0.98265
-7.550000	0.983359
-7.600000	0.983847
-7.650000	0.984446
-7.700000	0.984777
-7.750000	0.985124
-7.800000	0.985644
-7.850000	0.986085
-7.900000	0.986589
-7.950000	0.986905
-8.000000	0.987298
-8.050000	0.987582
-8.100000	0.987929
-8.150000	0.988386
-8.200000	0.988874
-8.250000	0.989174
-8.300000	0.989379
-8.350000	0.989694
-8.400000	0.990025
-8.450000	0.990308
-8.500000	0.990576
-8.550000	0.990765
-8.600000	0.991049
-8.650000	0.991443
-8.700000	0.991711
-8.750000	0.991979
-8.800000	0.992215
-8.850000	0.992436
-8.900000	0.992719
-8.950000	0.993145
-9.000000	0.993381
-9.050000	0.993586
-9.100000	0.993838
-9.150000	0.99398
-9.200000	0.994106
-9.250000	0.994327
-9.300000	0.994563
-9.350000	0.994768
-9.400000	0.994989
-9.450000	0.995178
-9.500000	0.995414
-9.550000	0.995509
-9.600000	0.995651
-9.650000	0.995824
-9.700000	0.995934
-9.750000	0.996013
-9.800000	0.996108
-9.850000	0.996249
-9.900000	0.996439
-9.950000	1
&
53.000000	7.86832e-07
49.500000	1.57366e-06
49.100000	2.36049e-06
48.900000	3.14733e-06
48.550000	3.93416e-06
47.900000	4.72099e-06
47.750000	5.50782e-06
47.400000	6.29465e-06
46.750000	7.08148e-06
46.400000	7.86832e-06
46.200000	9.44198e-06
46.000000	1.02288e-05
45.600000	1.10156e-05
45.200000	1.18025e-05
44.900000	1.25893e-05
44.650000	1.33761e-05
44.600000	1.4163e-05
44.450000	1.49498e-05
44.400000	1.57366e-05
44.300000	1.65235e-05
44.150000	1.80971e-05
44.000000	1.8884e-05
43.950000	1.96708e-05
43.900000	2.04576e-05
43.800000	2.12445e-05
43.650000	2.28181e-05
43.550000	2.43918e-05
43.300000	2.59654e-05
43.200000	2.75391e-05
43.150000	2.83259e-05
43.100000	2.91128e-05
42.800000	2.98996e-05
42.750000	3.06864e-05
42.350000	3.22601e-05
42.100000	3.30469e-05
41.900000	3.38338e-05
41.850000	3.46206e-05
41.800000	3.54074e-05
41.500000	3.69811e-05
41.400000	3.77679e-05
41.250000	3.85547e-05
41.150000	3.93416e-05
41.050000	4.09152e-05
41.000000	4.24889e-05
40.950000	4.32757e-05
40.900000	4.40626e-05
40.850000	4.48494e-05
40.700000	4.56362e-05
40.650000	4.64231e-05
40.600000	4.72099e-05
40.500000	4.87836e-05
40.400000	4.95704e-05
40.350000	5.03572e-05
40.250000	5.11441e-05
40.200000	5.27177e-05
40.050000	5.35045e-05
40.000000	5.50782e-05
39.950000	5.82255e-05
39.850000	6.0586e-05
39.800000	6.13729e-05
39.750000	6.21597e-05
39.700000	6.45202e-05
39.550000	6.68807e-05
39.500000	6.76675e-05
39.450000	6.84543e-05
39.300000	7.0028e-05
39.250000	7.08148e-05
39.100000	7.23885e-05
39.050000	7.39622e-05
38.950000	7.55358e-05
38.900000	7.71095e-05
38.850000	7.78963e-05
38.800000	7.86832e-05
38.750000	8.02568e-05
38.700000	8.10437e-05
38.650000	8.18305e-05
38.550000	8.26173e-05
38.350000	8.34041e-05
38.250000	8.4191e-05
38.200000	8.57646e-05
38.100000	8.73383e-05
38.050000	8.81251e-05
37.850000	8.96988e-05
37.800000	9.04856e-05
37.750000	9.3633e-05
37.650000	9.44198e-05
37.600000	9.52066e-05
37.500000	9.75671e-05
37.450000	9.83539e-05
37.400000	9.99276e-05
37.300000	0.000100714
37.200000	0.000101501
37.150000	0.000104649
37.100000	0.000106222
37.050000	0.00010937
37.000000	0.00011173
36.950000	0.000112517
36.800000	0.000117238
36.750000	0.000118812
36.700000	0.000120385
36.650000	0.000121959
36.600000	0.000123533
36.550000	0.00012904
36.500000	0.000129827
36.450000	0.000132188
36.400000	0.000132975
36.350000	0.000133761
36.300000	0.000135335
36.250000	0.000137696
36.200000	0.000139269
36.150000	0.000144777
36.050000	0.000146351
36.000000	0.000148711
35.950000	0.000150285
35.900000	0.000151858
35.800000	0.000153432
35.700000	0.000154219
35.650000	0.000156579
35.600000	0.000158153
35.550000	0.000160514
35.500000	0.000162087
35.400000	0.000162874
35.350000	0.000166808
35.300000	0.000167595
35.250000	0.000169169
35.200000	0.000170742
35.150000	0.00017389
35.100000	0.00017625
35.050000	0.000181758
35.000000	0.000184905
34.950000	0.000187266
34.900000	0.000191987
34.850000	0.000195921
34.800000	0.000196708
34.750000	0.000198282
34.700000	0.000199855
34.650000	0.000203789
34.600000	0.000207724
34.550000	0.000210084
34.500000	0.000210871
34.450000	0.000214018
34.400000	0.000214805
34.350000	0.000215592
34.300000	0.000217166
34.200000	0.000218739
34.150000	0.000220313
34.100000	0.000222673
34.050000	0.000225034
34.000000	0.000228181
33.950000	0.000231328
33.900000	0.000234476
33.850000	0.000239197
33.800000	0.000241557
33.750000	0.000243131
33.700000	0.000246278
33.650000	0.000248639
33.600000	0.000252573
33.550000	0.000254933
33.500000	0.000260441
33.450000	0.000265162
33.400000	0.000269883
33.350000	0.000274604
33.300000	0.000277752
33.250000	0.000284046
33.200000	0.000288767
33.150000	0.000292701
33.100000	0.000296636
33.050000	0.000299783
33.000000	0.000302143
32.950000	0.000308438
32.900000	0.000312372
32.850000	0.000313159
32.800000	0.000317093
32.750000	0.00032024
32.700000	0.000321814
32.650000	0.000324961
32.600000	0.000328896
32.550000	0.000331256
32.500000	0.000333617
32.450000	0.000337551
32.400000	0.000339911
32.350000	0.000343845
32.300000	0.000346206
32.250000	0.000349353
32.200000	0.000354861
32.150000	0.000360369
32.100000	0.000364303
32.050000	0.00036745
32.000000	0.000369024
31.950000	0.000373745
31.900000	0.000378466
31.850000	0.000387908
31.800000	0.000391842
31.750000	0.000396563
31.700000	0.000402858
31.650000	0.000409939
31.600000	0.000415447
31.550000	0.000422529
31.500000	0.000428036
31.450000	0.00042961
31.400000	0.000434331
31.350000	0.000438265
31.300000	0.000443773
31.250000	0.000450854
31.200000	0.000456362
31.150000	0.000461083
31.100000	0.000464231
31.050000	0.000470525
31.000000	0.00047682
30.950000	0.000480754
30.900000	0.000485475
30.850000	0.000492557
30.800000	0.000505933
30.750000	0.000515375
30.700000	0.000522456
30.650000	0.000525603
30.600000	0.000530324
30.550000	0.000536619
30.500000	0.000540553
30.450000	0.000549208
30.400000	0.000559437
30.350000	0.000564158
30.300000	0.000570453
30.250000	0.000578321
30.200000	0.00058855
30.150000	0.000594058
30.100000	0.000601139
30.050000	0.000606647
30.000000	0.000612942
29.950000	0.000619236
29.900000	0.000627105
29.850000	0.000632613
29.800000	0.000641268
29.750000	0.000648349
29.700000	0.000656218
29.650000	0.000664873
29.600000	0.000675102
29.550000	0.000683757
29.500000	0.000692412
29.450000	0.000701067
29.400000	0.000711296
29.350000	0.000721525
29.300000	0.000729393
29.250000	0.000735688
29.200000	0.00074513
29.150000	0.000757719
29.100000	0.000763227
29.050000	0.000775029
29.000000	0.000781324
28.950000	0.000787618
28.900000	0.000797847
28.850000	0.000811223
28.800000	0.000820665
28.750000	0.00082696
28.700000	0.000838762
28.650000	0.000856073
28.600000	0.000861581
28.550000	0.000874957
28.500000	0.000885972
28.450000	0.000896201
28.400000	0.00090643
28.350000	0.000920593
28.300000	0.000937116
28.250000	0.000949706
28.200000	0.000962295
28.150000	0.000974884
28.100000	0.000985113
28.050000	0.000994555
28.000000	0.00100321
27.950000	0.00101816
27.900000	0.00102524
27.850000	0.00103704
27.800000	0.00104649
27.750000	0.00106065
27.700000	0.00107009
27.650000	0.00108347
27.600000	0.00109684
27.550000	0.00111415
27.500000	0.00112753
27.450000	0.00114641
27.400000	0.00116215
27.350000	0.00117867
27.300000	0.00119756
27.250000	0.00121093
27.200000	0.00122431
27.150000	0.00124241
27.100000	0.00126837
27.050000	0.00128332
27.000000	0.00129434
26.950000	0.00130929
26.900000	0.00132896
26.850000	0.0013502
26.800000	0.00136358
26.750000	0.00138089
26.700000	0.00140213
26.650000	0.0014163
26.600000	0.00143675
26.550000	0.00145013
26.500000	0.00146665
26.450000	0.00148554
26.400000	0.0014997
26.350000	0.00152173
26.300000	0.00153826
26.250000	0.00155714
26.200000	0.00157209
26.150000	0.00159176
26.100000	0.00161064
26.050000	0.00163425
26.000000	0.00165313
25.950000	0.00167202
25.900000	0.00169169
25.850000	0.00171529
25.800000	0.00173654
25.750000	0.00175857
25.700000	0.00178453
25.650000	0.00180814
25.600000	0.00182938
25.550000	0.00185299
25.500000	0.00187345
25.450000	0.00188918
25.400000	0.00191593
25.350000	0.00193639
25.300000	0.00196472
25.250000	0.00198282
25.200000	0.00199777
25.150000	0.00201744
25.100000	0.00203868
25.050000	0.00205835
25.000000	0.00208353
24.950000	0.0021095
24.900000	0.00213782
24.850000	0.002163
24.800000	0.00218818
24.750000	0.00221493
24.700000	0.00224483
24.650000	0.00226607
24.600000	0.00229991
24.550000	0.00232273
24.500000	0.00234948
24.450000	0.00238725
24.400000	0.00241636
24.350000	0.00245177
24.300000	0.00248954
24.250000	0.00252337
24.200000	0.00255484
24.150000	0.00258868
24.100000	0.00261307
24.050000	0.00263667
24.000000	0.00266264
23.950000	0.00270119
23.900000	0.00273581
23.850000	0.00276571
23.800000	0.00279325
23.750000	0.00281764
23.700000	0.00284518
23.650000	0.0028861
23.600000	0.00291915
23.550000	0.0029459
23.500000	0.0029813
23.450000	0.00301199
23.400000	0.00304661
23.350000	0.00307572
23.300000	0.00311428
23.250000	0.00315362
23.200000	0.00319847
23.150000	0.00323939
23.100000	0.00327637
23.050000	0.00331492
23.000000	0.00335269
22.950000	0.00340069
22.900000	0.0034416
22.850000	0.00347544
22.800000	0.00350691
22.750000	0.00355176
22.700000	0.00359031
22.650000	0.0036328
22.600000	0.00368158
22.550000	0.00372565
22.500000	0.00376892
22.450000	0.00380905
22.400000	0.00384839
22.350000	0.00389403
22.300000	0.00393416
22.250000	0.00397193
22.200000	0.00401678
22.150000	0.00405454
22.100000	0.00409861
22.050000	0.00413873
22.000000	0.00417886
21.950000	0.00421506
21.900000	0.00425833
21.850000	0.00431184
21.800000	0.00436062
21.750000	0.00440626
21.700000	0.00445661
21.650000	0.00450225
21.600000	0.00455575
21.550000	0.0046069
21.500000	0.00465332
21.450000	0.00470053
21.400000	0.0047501
21.350000	0.00480125
21.300000	0.00486734
21.250000	0.00492006
21.200000	0.00497671
21.150000	0.0050373
21.100000	0.00508529
21.050000	0.00515217
21.000000	0.0052041
20.950000	0.00527177
20.900000	0.00534023
20.850000	0.0054016
20.800000	0.0054496
20.750000	0.00550625
20.700000	0.00557313
20.650000	0.00563686
20.600000	0.00569981
20.550000	0.00575803
20.500000	0.00582019
20.450000	0.00586898
20.400000	0.00592956
20.350000	0.00600116
20.300000	0.00605467
20.250000	0.00612706
20.200000	0.00619787
20.150000	0.00627813
20.100000	0.0063395
20.050000	0.0064111
20.000000	0.00646618
19.950000	0.00655588
19.900000	0.00662355
19.850000	0.00669043
19.800000	0.00677619
19.750000	0.00685094
19.700000	0.00691861
19.650000	0.00699887
19.600000	0.00707991
19.550000	0.0071641
19.500000	0.00723728
19.450000	0.00732462
19.400000	0.00740251
19.350000	0.00747647
19.300000	0.00755594
19.250000	0.00764407
19.200000	0.00773613
19.150000	0.00781402
19.100000	0.00790372
19.050000	0.00798791
19.000000	0.00808155
18.950000	0.00816889
18.900000	0.00826488
18.850000	0.00834435
18.800000	0.00842461
18.750000	0.00851745
18.700000	0.00860007
18.650000	0.00869606
18.600000	0.00878891
18.550000	0.00889434
18.500000	0.00898876
18.450000	0.00907138
18.400000	0.00916501
18.350000	0.00927517
18.300000	0.0093869
18.250000	0.00947896
18.200000	0.0095781
18.150000	0.00970163
18.100000	0.00979448
18.050000	0.00989913
18.000000	0.0100132
17.950000	0.0101336
17.900000	0.0102304
17.850000	0.0103382
17.800000	0.0104397
17.750000	0.0105609
17.700000	0.0106734
17.650000	0.0107851
17.600000	0.0108913
17.550000	0.0110101
17.500000	0.0111069
17.450000	0.0112391
17.400000	0.0113461
17.350000	0.0114752
17.300000	0.0115955
17.250000	0.0117128
17.200000	0.0118379
17.150000	0.0119701
17.100000	0.012081
17.050000	0.0122211
17.000000	0.0123564
16.950000	0.0124784
16.900000	0.0126192
16.850000	0.0127317
16.800000	0.0128765
16.750000	0.0130087
16.700000	0.0131377
16.650000	0.0132833
16.600000	0.0134202
16.550000	0.0135626
16.500000	0.013698
16.450000	0.013849
16.400000	0.0139899
16.350000	0.014148
16.300000	0.0142991
16.250000	0.0144525
16.200000	0.0146012
16.150000	0.0147602
16.100000	0.014905
16.050000	0.0150686
16.000000	0.0152315
15.950000	0.0154117
15.900000	0.0155533
15.850000	0.0156823
15.800000	0.0158617
15.750000	0.0160419
15.700000	0.0162284
15.650000	0.0163897
15.600000	0.016562
15.550000	0.0167328
15.500000	0.0168964
15.450000	0.0170514
15.400000	0.0172544
15.350000	0.0174165
15.300000	0.0175755
15.250000	0.0177517
15.200000	0.0179303
15.150000	0.0181255
15.100000	0.0183159
15.050000	0.0184858
15.000000	0.0186605
14.950000	0.0188635
14.900000	0.0190571
14.850000	0.0192514
14.800000	0.0194513
14.750000	0.019644
14.700000	0.0198423
14.650000	0.0200587
14.600000	0.0202782
14.550000	0.0205127
14.500000	0.0207299
14.450000	0.0209384
14.400000	0.0211595
14.350000	0.0213711
14.300000	0.0215993
14.250000	0.0218125
14.200000	0.0220203
14.150000	0.0222304
14.100000	0.022468
14.050000	0.0226812
14.000000	0.0229251
13.950000	0.0231423
13.900000	0.023376
13.850000	0.0236144
13.800000	0.0238654
13.750000	0.0241093
13.700000	0.0243524
13.650000	0.0245704
13.600000	0.0248072
13.550000	0.0250637
13.500000	0.0253226
13.450000	0.0255909
13.400000	0.0258655
13.350000	0.0261291
13.300000	0.0264006
13.250000	0.0266901
13.200000	0.0269954
13.150000	0.0272732
13.100000	0.0275525
13.050000	0.0278523
13.000000	0.0281379
12.950000	0.0284148
12.900000	0.028702
12.850000	0.0290026
12.800000	0.0292914
12.750000	0.0295998
12.700000	0.0298721
12.650000	0.0301868
12.600000	0.0305007
12.550000	0.0308084
12.500000	0.0311302
12.450000	0.031467
12.400000	0.0318077
12.350000	0.0321452
12.300000	0.0324694
12.250000	0.0328219
12.200000	0.0331508
12.150000	0.0335332
12.100000	0.0338644
12.050000	0.0342067
12.000000	0.0345576
11.950000	0.0348842
11.900000	0.0352689
11.850000	0.0356466
11.800000	0.0360109
11.750000	0.0364146
11.700000	0.0368048
11.650000	0.0371644
11.600000	0.0375618
11.550000	0.0379025
11.500000	0.0383226
11.450000	0.0387279
11.400000	0.0391173
11.350000	0.0395163
11.300000	0.039949
11.250000	0.0403896
11.200000	0.040798
11.150000	0.0412158
11.100000	0.0416265
11.050000	0.0420491
11.000000	0.0424771
10.950000	0.0429437
10.900000	0.0433796
10.850000	0.0438084
10.800000	0.0442797
10.750000	0.0447392
10.700000	0.0452106
10.650000	0.0456591
10.600000	0.046106
10.550000	0.0465608
10.500000	0.047051
10.450000	0.0475097
10.400000	0.0479873
10.350000	0.0485027
10.300000	0.0489842
10.250000	0.0494799
10.200000	0.0499851
10.150000	0.050528
10.100000	0.0510402
10.050000	0.0515689
10.000000	0.0521087
9.950000	0.0526382
9.900000	0.0531576
9.850000	0.0537508
9.800000	0.0543307
9.750000	0.0548791
9.700000	0.0554394
9.650000	0.056002
9.600000	0.0565567
9.550000	0.0571098
9.500000	0.0576661
9.450000	0.0582979
9.400000	0.0589187
9.350000	0.0595104
9.300000	0.0601037
9.250000	0.0607308
9.200000	0.061391
9.150000	0.0620362
9.100000	0.0626601
9.050000	0.0633085
9.000000	0.0639411
8.950000	0.06458
8.900000	0.0652386
8.850000	0.0658712
8.800000	0.066529
8.750000	0.0671813
8.700000	0.06788
8.650000	0.0685834
8.600000	0.0692459
8.550000	0.0699485
8.500000	0.0706559
8.450000	0.0713499
8.400000	0.0720903
8.350000	0.0728299
8.300000	0.0735546
8.250000	0.0742926
8.200000	0.0750047
8.150000	0.0757679
8.100000	0.0765021
8.050000	0.0772496
8.000000	0.07806
7.950000	0.0788421
7.900000	0.0796266
7.850000	0.0804103
7.800000	0.0812742
7.750000	0.0820477
7.700000	0.0828754
7.650000	0.0836811
7.600000	0.0845466
7.550000	0.0854066
7.500000	0.0862588
7.450000	0.0871809
7.400000	0.088004
7.350000	0.088886
7.300000	0.089772
7.250000	0.0906721
7.200000	0.0915541
7.150000	0.0924323
7.100000	0.0933316
7.050000	0.0942231
7.000000	0.095139
6.950000	0.0960556
6.900000	0.0970195
6.850000	0.0979841
6.800000	0.098996
6.750000	0.0999622
6.700000	0.100958
6.650000	0.101921
6.600000	0.102912
6.550000	0.103939
6.500000	0.104953
6.450000	0.10596
6.400000	0.107052
6.350000	0.108084
6.300000	0.109148
6.250000	0.110267
6.200000	0.1114
6.150000	0.112549
6.100000	0.113661
6.050000	0.114755
6.000000	0.115842
5.950000	0.117027
5.900000	0.118188
5.850000	0.119356
5.800000	0.120543
5.750000	0.121768
5.700000	0.122934
5.650000	0.124125
5.600000	0.125287
5.550000	0.126511
5.500000	0.127778
5.450000	0.129022
5.400000	0.13031
5.350000	0.131608
5.300000	0.13289
5.250000	0.134208
5.200000	0.13556
5.150000	0.136837
5.100000	0.138191
5.050000	0.139537
5.000000	0.140909
4.950000	0.142229
4.900000	0.143667
4.850000	0.145099
4.800000	0.146517
4.750000	0.147935
4.700000	0.149339
4.650000	0.150797
4.600000	0.152265
4.550000	0.153744
4.500000	0.155258
4.450000	0.156741
4.400000	0.158218
4.350000	0.159775
4.300000	0.161388
4.250000	0.162927
4.200000	0.164484
4.150000	0.166141
4.100000	0.167774
4.050000	0.169413
4.000000	0.171058
3.950000	0.172772
3.900000	0.174485
3.850000	0.176236
3.800000	0.177979
3.750000	0.179689
3.700000	0.181468
3.650000	0.183254
3.600000	0.185048
3.550000	0.186825
3.500000	0.188626
3.450000	0.19049
3.400000	0.192389
3.350000	0.194199
3.300000	0.196163
3.250000	0.198062
3.200000	0.199935
3.150000	0.201902
3.100000	0.203889
3.050000	0.205905
3.000000	0.207926
2.950000	0.209986
2.900000	0.212047
2.850000	0.214199
2.800000	0.216293
2.750000	0.218459
2.700000	0.220636
2.650000	0.222838
2.600000	0.224969
2.550000	0.227197
2.500000	0.229397
2.450000	0.231645
2.400000	0.233939
2.350000	0.236212
2.300000	0.238526
2.250000	0.240972
2.200000	0.243371
2.150000	0.245837
2.100000	0.248256
2.050000	0.250681
2.000000	0.253167
1.950000	0.255714
1.900000	0.258272
1.850000	0.260856
1.800000	0.263486
1.750000	0.266125
1.700000	0.268796
1.650000	0.271562
1.600000	0.274298
1.550000	0.277194
1.500000	0.280029
1.450000	0.282867
1.400000	0.285749
1.350000	0.288705
1.300000	0.291589
1.250000	0.294478
1.200000	0.297496
1.150000	0.300501
1.100000	0.303525
1.050000	0.306555
1.000000	0.309667
0.950000	0.312884
0.900000	0.31618
0.850000	0.319513
0.800000	0.322747
0.750000	0.326124
0.700000	0.329453
0.650000	0.332932
0.600000	0.336422
0.550000	0.339965
0.500000	0.343625
0.450000	0.347289
0.400000	0.351019
0.350000	0.354826
0.300000	0.358668
0.250000	0.362677
0.200000	0.366656
0.150000	0.370591
0.100000	0.374729
0.050000	0.378922
0.000000	0.383301
-0.050000	0.387797
-0.100000	0.392713
-0.150000	0.397926
-0.200000	0.403268
-0.250000	0.408957
-0.300000	0.414515
-0.350000	0.420157
-0.400000	0.425947
-0.450000	0.431706
-0.500000	0.437559
-0.550000	0.443442
-0.600000	0.449384
-0.650000	0.455387
-0.700000	0.461483
-0.750000	0.467441
-0.800000	0.473547
-0.850000	0.479697
-0.900000	0.485885
-0.950000	0.492153
-1.000000	0.498447
-1.050000	0.504607
-1.100000	0.510828
-1.150000	0.517273
-1.200000	0.523591
-1.250000	0.529947
-1.300000	0.536496
-1.350000	0.5429
-1.400000	0.549317
-1.450000	0.555616
-1.500000	0.561962
-1.550000	0.568286
-1.600000	0.574663
-1.650000	0.581017
-1.700000	0.587407
-1.750000	0.593681
-1.800000	0.60002
-1.850000	0.606221
-1.900000	0.612373
-1.950000	0.618523
-2.000000	0.624625
-2.050000	0.630771
-2.100000	0.6368
-2.150000	0.642779
-2.200000	0.648799
-2.250000	0.654621
-2.300000	0.660458
-2.350000	0.666301
-2.400000	0.672016
-2.450000	0.677712
-2.500000	0.683344
-2.550000	0.68892
-2.600000	0.694415
-2.650000	0.699862
-2.700000	0.705305
-2.750000	0.710633
-2.800000	0.715923
-2.850000	0.721145
-2.900000	0.726423
-2.950000	0.731629
-3.000000	0.736657
-3.050000	0.741667
-3.100000	0.746506
-3.150000	0.751363
-3.200000	0.756134
-3.250000	0.760912
-3.300000	0.765553
-3.350000	0.770159
-3.400000	0.774699
-3.450000	0.779122
-3.500000	0.783597
-3.550000	0.788024
-3.600000	0.792298
-3.650000	0.796482
-3.700000	0.800562
-3.750000	0.80476
-3.800000	0.808646
-3.850000	0.812633
-3.900000	0.816594
-3.950000	0.820465
-4.000000	0.824267
-4.050000	0.827946
-4.100000	0.831679
-4.150000	0.8353
-4.200000	0.838832
-4.250000	0.842315
-4.300000	0.845777
-4.350000	0.849071
-4.400000	0.852401
-4.450000	0.855673
-4.500000	0.858942
-4.550000	0.862087
-4.600000	0.865125
-4.650000	0.868055
-4.700000	0.871048
-4.750000	0.873906
-4.800000	0.876722
-4.850000	0.879552
-4.900000	0.882331
-4.950000	0.884968
-5.000000	0.88761
-5.050000	0.890229
-5.100000	0.892772
-5.150000	0.895259
-5.200000	0.897713
-5.250000	0.900137
-5.300000	0.902463
-5.350000	0.90483
-5.400000	0.907148
-5.450000	0.90928
-5.500000	0.911375
-5.550000	0.913389
-5.600000	0.915443
-5.650000	0.917462
-5.700000	0.919425
-5.750000	0.921367
-5.800000	0.923264
-5.850000	0.925096
-5.900000	0.926955
-5.950000	0.928764
-6.000000	0.930535
-6.050000	0.932229
-6.100000	0.933916
-6.150000	0.935452
-6.200000	0.93709
-6.250000	0.938654
-6.300000	0.94019
-6.350000	0.941634
-6.400000	0.942994
-6.450000	0.944501
-6.500000	0.945893
-6.550000	0.947318
-6.600000	0.948633
-6.650000	0.949951
-6.700000	0.951239
-6.750000	0.952507
-6.800000	0.953775
-6.850000	0.954974
-6.900000	0.956112
-6.950000	0.957278
-7.000000	0.958432
-7.050000	0.959496
-7.100000	0.960546
-7.150000	0.9616
-7.200000	0.962637
-7.250000	0.96364
-7.300000	0.964667
-7.350000	0.965623
-7.400000	0.966529
-7.450000	0.967431
-7.500000	0.968327
-7.550000	0.969238
-7.600000	0.97004
-7.650000	0.970861
-7.700000	0.97164
-7.750000	0.9724
-7.800000	0.973145
-7.850000	0.973861
-7.900000	0.974562
-7.950000	0.975248
-8.000000	0.975958
-8.050000	0.976661
-8.100000	0.977301
-8.150000	0.977929
-8.200000	0.978562
-8.250000	0.979133
-8.300000	0.979713
-8.350000	0.980281
-8.400000	0.980832
-8.450000	0.981399
-8.500000	0.981936
-8.550000	0.982457
-8.600000	0.982926
-8.650000	0.98344
-8.700000	0.983907
-8.750000	0.98437
-8.800000	0.984802
-8.850000	0.985219
-8.900000	0.985638
-8.950000	0.986065
-9.000000	0.986458
-9.050000	0.986849
-9.100000	0.987218
-9.150000	0.987601
-9.200000	0.987971
-9.250000	0.98831
-9.300000	0.988652
-9.350000	0.988964
-9.400000	0.989298
-9.450000	0.989629
-9.500000	0.989925
-9.550000	0.990205
-9.600000	0.990492
-9.650000	0.990782
-9.700000	0.991065
-9.750000	0.991349
-9.800000	0.991583
-9.850000	0.99183
-9.900000	0.992069
-9.950000	1
&
116.450000	7.71107e-14
116.400000	7.81493e-14
116.350000	7.92018e-14
116.300000	8.02685e-14
116.250000	8.13496e-14
116.200000	8.24452e-14
116.150000	8.35555e-14
116.100000	8.46809e-14
116.050000	8.58213e-14
116.000000	8.69772e-14
115.950000	8.81485e-14
115.900000	8.93357e-14
115.850000	9.05388e-14
115.800000	9.17582e-14
115.750000	9.2994e-14
115.700000	9.42464e-14
115.650000	9.55156e-14
115.600000	9.6802e-14
115.550000	9.81057e-14
115.500000	9.94269e-14
115.450000	1.00766e-13
115.400000	1.02123e-13
115.350000	1.03498e-13
115.300000	1.04892e-13
115.250000	1.06305e-13
115.200000	1.07736e-13
115.150000	1.09187e-13
115.100000	1.10658e-13
115.050000	1.12148e-13
115.000000	1.13658e-13
114.950000	1.15189e-13
114.900000	1.1674e-13
114.850000	1.18312e-13
114.800000	1.19906e-13
114.750000	1.2152e-13
114.700000	1.23157e-13
114.650000	1.24815e-13
114.600000	1.26496e-13
114.550000	1.282e-13
114.500000	1.29926e-13
114.450000	1.31676e-13
114.400000	1.33449e-13
114.350000	1.35246e-13
114.300000	1.37067e-13
114.250000	1.38913e-13
114.200000	1.40784e-13
114.150000	1.4268e-13
114.100000	1.44601e-13
114.050000	1.46548e-13
114.000000	1.48522e-13
113.950000	1.50522e-13
113.900000	1.52549e-13
113.850000	1.54603e-13
113.800000	1.56685e-13
113.750000	1.58795e-13
113.700000	1.60933e-13
113.650000	1.631e-13
113.600000	1.65296e-13
113.550000	1.67522e-13
113.500000	1.69778e-13
113.450000	1.72064e-13
113.400000	1.74381e-13
113.350000	1.76729e-13
113.300000	1.79109e-13
113.250000	1.81521e-13
113.200000	1.83965e-13
113.150000	1.86443e-13
113.100000	1.88953e-13
113.050000	1.91497e-13
113.000000	1.94076e-13
112.950000	1.96689e-13
112.900000	1.99338e-13
112.850000	2.02022e-13
112.800000	2.04742e-13
112.750000	2.07499e-13
112.700000	2.10293e-13
112.650000	2.13125e-13
112.600000	2.15994e-13
112.550000	2.18903e-13
112.500000	2.2185e-13
112.450000	2.24838e-13
112.400000	2.27865e-13
112.350000	2.30933e-13
112.300000	2.34043e-13
112.250000	2.37194e-13
112.200000	2.40388e-13
112.150000	2.43624e-13
112.100000	2.46905e-13
112.050000	2.50229e-13
112.000000	2.53598e-13
111.950000	2.57013e-13
111.900000	2.60474e-13
111.850000	2.63981e-13
111.800000	2.67535e-13
111.750000	2.71137e-13
111.700000	2.74788e-13
111.650000	2.78488e-13
111.600000	2.82237e-13
111.550000	2.86037e-13
111.500000	2.89889e-13
111.450000	2.93792e-13
111.400000	2.97747e-13
111.350000	3.01756e-13
111.300000	3.05819e-13
111.250000	3.09937e-13
111.200000	3.1411e-13
111.150000	3.18339e-13
111.100000	3.22625e-13
111.050000	3.26969e-13
111.000000	3.31371e-13
110.950000	3.35832e-13
110.900000	3.40354e-13
110.850000	3.44936e-13
110.800000	3.4958e-13
110.750000	3.54287e-13
110.700000	3.59057e-13
110.650000	3.63891e-13
110.600000	3.6879e-13
110.550000	3.73755e-13
110.500000	3.78787e-13
110.450000	3.83887e-13
110.400000	3.89055e-13
110.350000	3.94293e-13
110.300000	3.99601e-13
110.250000	4.04981e-13
110.200000	4.10434e-13
110.150000	4.15959e-13
110.100000	4.21559e-13
110.050000	4.27235e-13
110.000000	4.32986e-13
109.950000	4.38816e-13
109.900000	4.44723e-13
109.850000	4.5071e-13
109.800000	4.56778e-13
109.750000	4.62928e-13
109.700000	4.6916e-13
109.650000	4.75476e-13
109.600000	4.81877e-13
109.550000	4.88364e-13
109.500000	4.94939e-13
109.450000	5.01602e-13
109.400000	5.08355e-13
109.350000	5.15198e-13
109.300000	5.22134e-13
109.250000	5.29163e-13
109.200000	5.36287e-13
109.150000	5.43506e-13
109.100000	5.50823e-13
109.050000	5.58238e-13
109.000000	5.65753e-13
108.950000	5.73369e-13
108.900000	5.81088e-13
108.850000	5.8891e-13
108.800000	5.96838e-13
108.750000	6.04872e-13
108.700000	6.13015e-13
108.650000	6.21267e-13
108.600000	6.2963e-13
108.550000	6.38106e-13
108.500000	6.46696e-13
108.450000	6.55401e-13
108.400000	6.64224e-13
108.350000	6.73165e-13
108.300000	6.82227e-13
108.250000	6.9141e-13
108.200000	7.00718e-13
108.150000	7.1015e-13
108.100000	7.1971e-13
108.050000	7.29398e-13
108.000000	7.39216e-13
107.950000	7.49167e-13
107.900000	7.59251e-13
107.850000	7.69471e-13
107.800000	7.79829e-13
107.750000	7.90326e-13
107.700000	8.00964e-13
107.650000	8.11746e-13
107.600000	8.22672e-13
107.550000	8.33746e-13
107.500000	8.44969e-13
107.450000	8.56342e-13
107.400000	8.67869e-13
107.350000	8.79551e-13
107.300000	8.9139e-13
107.250000	9.03389e-13
107.200000	9.15548e-13
107.150000	9.27872e-13
107.100000	9.40361e-13
107.050000	9.53018e-13
107.000000	9.65846e-13
106.950000	9.78846e-13
106.900000	9.92022e-13
106.850000	1.00537e-12
106.800000	1.01891e-12
106.750000	1.03262e-12
106.700000	1.04652e-12
106.650000	1.06061e-12
106.600000	1.07488e-12
106.550000	1.08935e-12
106.500000	1.10401e-12
106.450000	1.11887e-12
106.400000	1.13393e-12
106.350000	1.14919e-12
106.300000	1.16466e-12
106.250000	1.18033e-12
106.200000	1.19622e-12
106.150000	1.21232e-12
106.100000	1.22864e-12
106.050000	1.24517e-12
106.000000	1.26193e-12
105.950000	1.27892e-12
105.900000	1.29613e-12
105.850000	1.31357e-12
105.800000	1.33125e-12
105.750000	1.34917e-12
105.700000	1.36733e-12
105.650000	1.38573e-12
105.600000	1.40438e-12
105.550000	1.42328e-12
105.500000	1.44244e-12
105.450000	1.46185e-12
105.400000	1.48153e-12
105.350000	1.50147e-12
105.300000	1.52167e-12
105.250000	1.54215e-12
105.200000	1.56291e-12
105.150000	1.58394e-12
105.100000	1.60526e-12
105.050000	1.62686e-12
105.000000	1.64876e-12
104.950000	1.67094e-12
104.900000	1.69343e-12
104.850000	1.71622e-12
104.800000	1.73932e-12
104.750000	1.76273e-12
104.700000	1.78645e-12
104.650000	1.81049e-12
104.600000	1.83486e-12
104.550000	1.85955e-12
104.500000	1.88457e-12
104.450000	1.90993e-12
104.400000	1.93564e-12
104.350000	1.96169e-12
104.300000	1.98809e-12
104.250000	2.01484e-12
104.200000	2.04195e-12
104.150000	2.06943e-12
104.100000	2.09728e-12
104.050000	2.12551e-12
104.000000	2.15411e-12
103.950000	2.1831e-12
103.900000	2.21247e-12
103.850000	2.24225e-12
103.800000	2.27242e-12
103.750000	2.303e-12
103.700000	2.33399e-12
103.650000	2.3654e-12
103.600000	2.39723e-12
103.550000	2.42949e-12
103.500000	2.46218e-12
103.450000	2.49531e-12
103.400000	2.52889e-12
103.350000	2.56292e-12
103.300000	2.59741e-12
103.250000	2.63236e-12
103.200000	2.66778e-12
103.150000	2.70368e-12
103.100000	2.74006e-12
103.050000	2.77693e-12
103.000000	2.8143e-12
102.950000	2.85217e-12
102.900000	2.89054e-12
102.850000	2.92944e-12
102.800000	2.96886e-12
102.750000	3.0088e-12
102.700000	3.04929e-12
102.650000	3.09032e-12
102.600000	3.1319e-12
102.550000	3.17404e-12
102.500000	3.21675e-12
102.450000	3.26004e-12
102.400000	3.3039e-12
102.350000	3.34836e-12
102.300000	3.39341e-12
102.250000	3.43907e-12
102.200000	3.48534e-12
102.150000	3.53224e-12
102.100000	3.57976e-12
102.050000	3.62793e-12
102.000000	3.67674e-12
101.950000	3.72621e-12
101.900000	3.77635e-12
101.850000	3.82716e-12
101.800000	3.87865e-12
101.750000	3.93084e-12
101.700000	3.98372e-12
101.650000	4.03732e-12
101.600000	4.09164e-12
101.550000	4.14669e-12
101.500000	4.20249e-12
101.450000	4.25903e-12
101.400000	4.31633e-12
101.350000	4.3744e-12
101.300000	4.43326e-12
101.250000	4.4929e-12
101.200000	4.55335e-12
101.150000	4.61461e-12
101.100000	4.67669e-12
101.050000	4.73961e-12
101.000000	4.80338e-12
100.950000	4.868e-12
100.900000	4.9335e-12
100.850000	4.99987e-12
100.800000	5.06714e-12
100.750000	5.13531e-12
100.700000	5.2044e-12
100.650000	5.27441e-12
100.600000	5.34537e-12
100.550000	5.41728e-12
100.500000	5.49016e-12
100.450000	5.56402e-12
100.400000	5.63888e-12
100.350000	5.71474e-12
100.300000	5.79162e-12
100.250000	5.86953e-12
100.200000	5.9485e-12
100.150000	6.02852e-12
100.100000	6.10962e-12
100.050000	6.19181e-12
100.000000	6.27511e-12
99.950000	6.35952e-12
99.900000	6.44508e-12
99.850000	6.53178e-12
99.800000	6.61965e-12
99.750000	6.7087e-12
99.700000	6.79895e-12
99.650000	6.89041e-12
99.600000	6.9831e-12
99.550000	7.07704e-12
99.500000	7.17224e-12
99.450000	7.26872e-12
99.400000	7.3665e-12
99.350000	7.46559e-12
99.300000	7.56602e-12
99.250000	7.66779e-12
99.200000	7.77094e-12
99.150000	7.87547e-12
99.100000	7.98141e-12
99.050000	8.08877e-12
99.000000	8.19758e-12
98.950000	8.30785e-12
98.900000	8.4196e-12
98.850000	8.53285e-12
98.800000	8.64763e-12
98.750000	8.76395e-12
98.700000	8.88184e-12
98.650000	9.00131e-12
98.600000	9.12239e-12
98.550000	9.24509e-12
98.500000	9.36945e-12
98.450000	9.49547e-12
98.400000	9.6232e-12
98.350000	9.75263e-12
98.300000	9.88381e-12
98.250000	1.00168e-11
98.200000	1.01515e-11
98.150000	1.0288e-11
98.100000	1.04264e-11
98.050000	1.05666e-11
98.000000	1.07088e-11
97.950000	1.08528e-11
97.900000	1.09988e-11
97.850000	1.11467e-11
97.800000	1.12966e-11
97.750000	1.14486e-11
97.700000	1.16026e-11
97.650000	1.17586e-11
97.600000	1.19168e-11
97.550000	1.2077e-11
97.500000	1.22395e-11
97.450000	1.24041e-11
97.400000	1.25709e-11
97.350000	1.274e-11
97.300000	1.29113e-11
97.250000	1.3085e-11
97.200000	1.3261e-11
97.150000	1.34393e-11
97.100000	1.36201e-11
97.050000	1.38033e-11
97.000000	1.39889e-11
96.950000	1.4177e-11
96.900000	1.43677e-11
96.850000	1.45609e-11
96.800000	1.47568e-11
96.750000	1.49552e-11
96.700000	1.51563e-11
96.650000	1.53602e-11
96.600000	1.55667e-11
96.550000	1.57761e-11
96.500000	1.59883e-11
96.450000	1.62033e-11
96.400000	1.64212e-11
96.350000	1.6642e-11
96.300000	1.68658e-11
96.250000	1.70926e-11
96.200000	1.73225e-11
96.150000	1.75555e-11
96.100000	1.77915e-11
96.050000	1.80308e-11
96.000000	1.82733e-11
95.950000	1.8519e-11
95.900000	1.8768e-11
95.850000	1.90204e-11
95.800000	1.92762e-11
95.750000	1.95354e-11
95.700000	1.97981e-11
95.650000	2.00644e-11
95.600000	2.03342e-11
95.550000	2.06076e-11
95.500000	2.08847e-11
95.450000	2.11656e-11
95.400000	2.14502e-11
95.350000	2.17386e-11
95.300000	2.20309e-11
95.250000	2.23272e-11
95.200000	2.26274e-11
95.150000	2.29317e-11
95.100000	2.324e-11
95.050000	2.35525e-11
95.000000	2.38692e-11
94.950000	2.41902e-11
94.900000	2.45154e-11
94.850000	2.48451e-11
94.800000	2.51792e-11
94.750000	2.55177e-11
94.700000	2.58608e-11
94.650000	2.62086e-11
94.600000	2.6561e-11
94.550000	2.69181e-11
94.500000	2.728e-11
94.450000	2.76468e-11
94.400000	2.80186e-11
94.350000	2.83953e-11
94.300000	2.87771e-11
94.250000	2.9164e-11
94.200000	2.95561e-11
94.150000	2.99535e-11
94.100000	3.03563e-11
94.050000	3.07644e-11
94.000000	3.1178e-11
93.950000	3.15972e-11
93.900000	3.2022e-11
93.850000	3.24526e-11
93.800000	3.28889e-11
93.750000	3.33311e-11
93.700000	3.37792e-11
93.650000	3.42334e-11
93.600000	3.46936e-11
93.550000	3.51601e-11
93.500000	3.56328e-11
93.450000	3.61118e-11
93.400000	3.65973e-11
93.350000	3.70893e-11
93.300000	3.7588e-11
93.250000	3.80933e-11
93.200000	3.86054e-11
93.150000	3.91245e-11
93.100000	3.96504e-11
93.050000	4.01835e-11
93.000000	4.07237e-11
92.950000	4.12712e-11
92.900000	4.1826e-11
92.850000	4.23883e-11
92.800000	4.29582e-11
92.750000	4.35357e-11
92.700000	4.41209e-11
92.650000	4.47141e-11
92.600000	4.53152e-11
92.550000	4.59243e-11
92.500000	4.65417e-11
92.450000	4.71673e-11
92.400000	4.78014e-11
92.350000	4.8444e-11
92.300000	4.90952e-11
92.250000	4.97552e-11
92.200000	5.0424e-11
92.150000	5.11019e-11
92.100000	5.17888e-11
92.050000	5.2485e-11
92.000000	5.31905e-11
91.950000	5.39055e-11
91.900000	5.46301e-11
91.850000	5.53644e-11
91.800000	5.61086e-11
91.750000	5.68628e-11
91.700000	5.76272e-11
91.650000	5.84018e-11
91.600000	5.91868e-11
91.550000	5.99824e-11
91.500000	6.07886e-11
91.450000	6.16057e-11
91.400000	6.24338e-11
91.350000	6.3273e-11
91.300000	6.41235e-11
91.250000	6.49854e-11
91.200000	6.58588e-11
91.150000	6.67441e-11
91.100000	6.76412e-11
91.050000	6.85503e-11
91.000000	6.94717e-11
90.950000	7.04055e-11
90.900000	7.13518e-11
90.850000	7.23108e-11
90.800000	7.32827e-11
90.750000	7.42676e-11
90.700000	7.52658e-11
90.650000	7.62774e-11
90.600000	7.73026e-11
90.550000	7.83415e-11
90.500000	7.93944e-11
90.450000	8.04615e-11
90.400000	8.15429e-11
90.350000	8.26388e-11
90.300000	8.37495e-11
90.250000	8.4875e-11
90.200000	8.60157e-11
90.150000	8.71717e-11
90.100000	8.83433e-11
90.050000	8.95306e-11
90.000000	9.07338e-11
89.950000	9.19532e-11
89.900000	9.3189e-11
89.850000	9.44413e-11
89.800000	9.57105e-11
89.750000	9.69968e-11
89.700000	9.83003e-11
89.650000	9.96213e-11
89.600000	1.0096e-10
89.550000	1.02317e-10
89.500000	1.03692e-10
89.450000	1.05085e-10
89.400000	1.06497e-10
89.350000	1.07929e-10
89.300000	1.09379e-10
89.250000	1.10849e-10
89.200000	1.12338e-10
89.150000	1.13848e-10
89.100000	1.15378e-10
89.050000	1.16928e-10
89.000000	1.185e-10
88.950000	1.20092e-10
88.900000	1.21706e-10
88.850000	1.23341e-10
88.800000	1.24999e-10
88.750000	1.26678e-10
88.700000	1.2838e-10
88.650000	1.30105e-10
88.600000	1.31854e-10
88.550000	1.33625e-10
88.500000	1.35421e-10
88.450000	1.37241e-10
88.400000	1.39085e-10
88.350000	1.40953e-10
88.300000	1.42847e-10
88.250000	1.44767e-10
88.200000	1.46712e-10
88.150000	1.48683e-10
88.100000	1.50681e-10
88.050000	1.52705e-10
88.000000	1.54757e-10
87.950000	1.56837e-10
87.900000	1.58944e-10
87.850000	1.61079e-10
87.800000	1.63244e-10
87.750000	1.65437e-10
87.700000	1.6766e-10
87.650000	1.69912e-10
87.600000	1.72195e-10
87.550000	1.74509e-10
87.500000	1.76853e-10
87.450000	1.79229e-10
87.400000	1.81637e-10
87.350000	1.84077e-10
87.300000	1.8655e-10
87.250000	1.89057e-10
87.200000	1.91597e-10
87.150000	1.94171e-10
87.100000	1.96779e-10
87.050000	1.99423e-10
87.000000	2.02102e-10
86.950000	2.04817e-10
86.900000	2.07569e-10
86.850000	2.10357e-10
86.800000	2.13183e-10
86.750000	2.16047e-10
86.700000	2.1895e-10
86.650000	2.21891e-10
86.600000	2.24872e-10
86.550000	2.27892e-10
86.500000	2.30954e-10
86.450000	2.34056e-10
86.400000	2.37201e-10
86.350000	2.40387e-10
86.300000	2.43616e-10
86.250000	2.46889e-10
86.200000	2.50205e-10
86.150000	2.53566e-10
86.100000	2.56972e-10
86.050000	2.60424e-10
86.000000	2.63922e-10
85.950000	2.67467e-10
85.900000	2.7106e-10
85.850000	2.74701e-10
85.800000	2.78391e-10
85.750000	2.8213e-10
85.700000	2.8592e-10
85.650000	2.89761e-10
85.600000	2.93653e-10
85.550000	2.97597e-10
85.500000	3.01594e-10
85.450000	3.05645e-10
85.400000	3.0975e-10
85.350000	3.13911e-10
85.300000	3.18127e-10
85.250000	3.224e-10
85.200000	3.2673e-10
85.150000	3.31119e-10
85.100000	3.35566e-10
85.050000	3.40073e-10
85.000000	3.4464e-10
84.950000	3.49269e-10
84.900000	3.5396e-10
84.850000	3.58714e-10
84.800000	3.63532e-10
84.750000	3.68414e-10
84.700000	3.73362e-10
84.650000	3.78376e-10
84.600000	3.83458e-10
84.550000	3.88608e-10
84.500000	3.93827e-10
84.450000	3.99116e-10
84.400000	4.04476e-10
84.350000	4.09908e-10
84.300000	4.15413e-10
84.250000	4.20991e-10
84.200000	4.26645e-10
84.150000	4.32375e-10
84.100000	4.38181e-10
84.050000	4.44065e-10
84.000000	4.50029e-10
83.950000	4.56072e-10
83.900000	4.62197e-10
83.850000	4.68403e-10
83.800000	4.74693e-10
83.750000	4.81068e-10
83.700000	4.87528e-10
83.650000	4.94074e-10
83.600000	5.00709e-10
83.550000	5.07433e-10
83.500000	5.14246e-10
83.450000	5.21152e-10
83.400000	5.2815e-10
83.350000	5.35241e-10
83.300000	5.42429e-10
83.250000	5.49712e-10
83.200000	5.57093e-10
83.150000	5.64574e-10
83.100000	5.72154e-10
83.050000	5.79837e-10
83.000000	5.87622e-10
82.950000	5.95512e-10
82.900000	6.03508e-10
82.850000	6.11611e-10
82.800000	6.19823e-10
82.750000	6.28145e-10
82.700000	6.36579e-10
82.650000	6.45126e-10
82.600000	6.53788e-10
82.550000	6.62565e-10
82.500000	6.71461e-10
82.450000	6.80476e-10
82.400000	6.89612e-10
82.350000	6.98871e-10
82.300000	7.08253e-10
82.250000	7.17762e-10
82.200000	7.27398e-10
82.150000	7.37164e-10
82.100000	7.47061e-10
82.050000	7.5709e-10
82.000000	7.67254e-10
81.950000	7.77554e-10
81.900000	7.87993e-10
81.850000	7.98572e-10
81.800000	8.09292e-10
81.750000	8.20157e-10
81.700000	8.31167e-10
81.650000	8.42325e-10
81.600000	8.53632e-10
81.550000	8.65091e-10
81.500000	8.76704e-10
81.450000	8.88473e-10
81.400000	9.004e-10
81.350000	9.12487e-10
81.300000	9.24736e-10
81.250000	9.37149e-10
81.200000	9.49728e-10
81.150000	9.62477e-10
81.100000	9.75397e-10
81.050000	9.88489e-10
81.000000	1.00176e-09
80.950000	1.0152e-09
80.900000	1.02883e-09
80.850000	1.04264e-09
80.800000	1.05664e-09
80.750000	1.07082e-09
80.700000	1.08519e-09
80.650000	1.09976e-09
80.600000	1.11452e-09
80.550000	1.12948e-09
80.500000	1.14464e-09
80.450000	1.16e-09
80.400000	1.17557e-09
80.350000	1.19135e-09
80.300000	1.20734e-09
80.250000	1.22354e-09
80.200000	1.23996e-09
80.150000	1.2566e-09
80.100000	1.27347e-09
80.050000	1.29056e-09
80.000000	1.30788e-09
79.950000	1.32543e-09
79.900000	1.34322e-09
79.850000	1.36125e-09
79.800000	1.37952e-09
79.750000	1.39803e-09
79.700000	1.41679e-09
79.650000	1.43581e-09
79.600000	1.45507e-09
79.550000	1.4746e-09
79.500000	1.49439e-09
79.450000	1.51444e-09
79.400000	1.53477e-09
79.350000	1.55536e-09
79.300000	1.57623e-09
79.250000	1.59739e-09
79.200000	1.61882e-09
79.150000	1.64054e-09
79.100000	1.66256e-09
79.050000	1.68487e-09
79.000000	1.70748e-09
78.950000	1.73039e-09
78.900000	1.75361e-09
78.850000	1.77714e-09
78.800000	1.80098e-09
78.750000	1.82515e-09
78.700000	1.84964e-09
78.650000	1.87446e-09
78.600000	1.89961e-09
78.550000	1.92509e-09
78.500000	1.95092e-09
78.450000	1.9771e-09
78.400000	2.00363e-09
78.350000	2.03051e-09
78.300000	2.05775e-09
78.250000	2.08536e-09
78.200000	2.11334e-09
78.150000	2.1417e-09
78.100000	2.17043e-09
78.050000	2.19955e-09
78.000000	2.22906e-09
77.950000	2.25896e-09
77.900000	2.28927e-09
77.850000	2.31998e-09
77.800000	2.35111e-09
77.750000	2.38265e-09
77.700000	2.41461e-09
77.650000	2.44701e-09
77.600000	2.47983e-09
77.550000	2.5131e-09
77.500000	2.54681e-09
77.450000	2.58098e-09
77.400000	2.6156e-09
77.350000	2.65069e-09
77.300000	2.68625e-09
77.250000	2.72228e-09
77.200000	2.7588e-09
77.150000	2.79581e-09
77.100000	2.83331e-09
77.050000	2.87132e-09
77.000000	2.90983e-09
76.950000	2.94886e-09
76.900000	2.98842e-09
76.850000	3.0285e-09
76.800000	3.06913e-09
76.750000	3.11029e-09
76.700000	3.15201e-09
76.650000	3.19429e-09
76.600000	3.23713e-09
76.550000	3.28055e-09
76.500000	3.32455e-09
76.450000	3.36914e-09
76.400000	3.41433e-09
76.350000	3.46012e-09
76.300000	3.50653e-09
76.250000	3.55356e-09
76.200000	3.60122e-09
76.150000	3.64952e-09
76.100000	3.69847e-09
76.050000	3.74807e-09
76.000000	3.79833e-09
75.950000	3.84927e-09
75.900000	3.9009e-09
75.850000	3.95321e-09
75.800000	4.00623e-09
75.750000	4.05995e-09
75.700000	4.1144e-09
75.650000	4.16957e-09
75.600000	4.22549e-09
75.550000	4.28215e-09
75.500000	4.33958e-09
75.450000	4.39777e-09
75.400000	4.45674e-09
75.350000	4.51651e-09
75.300000	4.57707e-09
75.250000	4.63845e-09
75.200000	4.70064e-09
75.150000	4.76368e-09
75.100000	4.82755e-09
75.050000	4.89228e-09
75.000000	4.95788e-09
74.950000	5.02436e-09
74.900000	5.09173e-09
74.850000	5.16e-09
74.800000	5.22919e-09
74.750000	5.2993e-09
74.700000	5.37035e-09
74.650000	5.44235e-09
74.600000	5.51532e-09
74.550000	5.58927e-09
74.500000	5.66421e-09
74.450000	5.74015e-09
74.400000	5.81711e-09
74.350000	5.8951e-09
74.300000	5.97413e-09
74.250000	6.05422e-09
74.200000	6.13539e-09
74.150000	6.21764e-09
74.100000	6.301e-09
74.050000	6.38547e-09
74.000000	6.47107e-09
73.950000	6.55782e-09
73.900000	6.64573e-09
73.850000	6.73482e-09
73.800000	6.8251e-09
73.750000	6.9166e-09
73.700000	7.00931e-09
73.650000	7.10327e-09
73.600000	7.19849e-09
73.550000	7.29498e-09
73.500000	7.39277e-09
73.450000	7.49187e-09
73.400000	7.59229e-09
73.350000	7.69406e-09
73.300000	7.79719e-09
73.250000	7.9017e-09
73.200000	8.00761e-09
73.150000	8.11494e-09
73.100000	8.22371e-09
73.050000	8.33393e-09
73.000000	8.44563e-09
72.950000	8.55883e-09
72.900000	8.67354e-09
72.850000	8.78979e-09
72.800000	8.90759e-09
72.750000	9.02697e-09
72.700000	9.14795e-09
72.650000	9.27056e-09
72.600000	9.3948e-09
72.550000	9.5207e-09
72.500000	9.6483e-09
72.450000	9.7776e-09
72.400000	9.90863e-09
72.350000	1.00414e-08
72.300000	1.0176e-08
72.250000	1.03123e-08
72.200000	1.04505e-08
72.150000	1.05906e-08
72.100000	1.07325e-08
72.050000	1.08763e-08
72.000000	1.10221e-08
71.950000	1.11698e-08
71.900000	1.13194e-08
71.850000	1.14711e-08
71.800000	1.16248e-08
71.750000	1.17806e-08
71.700000	1.19384e-08
71.650000	1.20984e-08
71.600000	1.22605e-08
71.550000	1.24248e-08
71.500000	1.25912e-08
71.450000	1.27599e-08
71.400000	1.29309e-08
71.350000	1.31041e-08
71.300000	1.32797e-08
71.250000	1.34576e-08
71.200000	1.36379e-08
71.150000	1.38206e-08
71.100000	1.40058e-08
71.050000	1.41934e-08
71.000000	1.43836e-08
70.950000	1.45763e-08
70.900000	1.47716e-08
70.850000	1.49694e-08
70.800000	1.517e-08
70.750000	1.53732e-08
70.700000	1.55791e-08
70.650000	1.57878e-08
70.600000	1.59993e-08
70.550000	1.62136e-08
70.500000	1.64308e-08
70.450000	1.66509e-08
70.400000	1.6874e-08
70.350000	1.71e-08
70.300000	1.7329e-08
70.250000	1.75611e-08
70.200000	1.77964e-08
70.150000	1.80347e-08
70.100000	1.82763e-08
70.050000	1.85211e-08
70.000000	1.87691e-08
69.950000	1.90205e-08
69.900000	1.92753e-08
69.850000	1.95334e-08
69.800000	1.9795e-08
69.750000	2.00601e-08
69.700000	2.03288e-08
69.650000	2.06011e-08
69.600000	2.08769e-08
69.550000	2.11565e-08
69.500000	2.14399e-08
69.450000	2.1727e-08
69.400000	2.20179e-08
69.350000	2.23128e-08
69.300000	2.26116e-08
69.250000	2.29144e-08
69.200000	2.32212e-08
69.150000	2.35322e-08
69.100000	2.38473e-08
69.050000	2.41666e-08
69.000000	2.44902e-08
68.950000	2.48181e-08
68.900000	2.51504e-08
68.850000	2.54872e-08
68.800000	2.58284e-08
68.750000	2.61743e-08
68.700000	2.65247e-08
68.650000	2.68799e-08
68.600000	2.72398e-08
68.550000	2.76045e-08
68.500000	2.7974e-08
68.450000	2.83486e-08
68.400000	2.87281e-08
68.350000	2.91127e-08
68.300000	2.95024e-08
68.250000	2.98974e-08
68.200000	3.02977e-08
68.150000	3.07033e-08
68.100000	3.11143e-08
68.050000	3.15308e-08
68.000000	3.19529e-08
67.950000	3.23806e-08
67.900000	3.28141e-08
67.850000	3.32533e-08
67.800000	3.36984e-08
67.750000	3.41495e-08
67.700000	3.46066e-08
67.650000	3.50699e-08
67.600000	3.55393e-08
67.550000	3.6015e-08
67.500000	3.6497e-08
67.450000	3.69855e-08
67.400000	3.74805e-08
67.350000	3.79822e-08
67.300000	3.84905e-08
67.250000	3.90057e-08
67.200000	3.95277e-08
67.150000	4.00567e-08
67.100000	4.05928e-08
67.050000	4.11361e-08
67.000000	4.16866e-08
66.950000	4.22444e-08
66.900000	4.28098e-08
66.850000	4.33827e-08
66.800000	4.39632e-08
66.750000	4.45515e-08
66.700000	4.51477e-08
66.650000	4.57518e-08
66.600000	4.6364e-08
66.550000	4.69844e-08
66.500000	4.76131e-08
66.450000	4.82502e-08
66.400000	4.88958e-08
66.350000	4.95501e-08
66.300000	5.0213e-08
66.250000	5.08849e-08
66.200000	5.15657e-08
66.150000	5.22556e-08
66.100000	5.29548e-08
66.050000	5.36632e-08
66.000000	5.43812e-08
65.950000	5.51087e-08
65.900000	5.5846e-08
65.850000	5.65931e-08
65.800000	5.73502e-08
65.750000	5.81174e-08
65.700000	5.88949e-08
65.650000	5.96828e-08
65.600000	6.04812e-08
65.550000	6.12902e-08
65.500000	6.21101e-08
65.450000	6.29409e-08
65.400000	6.37828e-08
65.350000	6.4636e-08
65.300000	6.55005e-08
65.250000	6.63766e-08
65.200000	6.72645e-08
65.150000	6.81641e-08
65.100000	6.90758e-08
65.050000	6.99997e-08
65.000000	7.09359e-08
64.950000	7.18846e-08
64.900000	7.2846e-08
64.850000	7.38203e-08
64.800000	7.48075e-08
64.750000	7.5808e-08
64.700000	7.68218e-08
64.650000	7.78491e-08
64.600000	7.88902e-08
64.550000	7.99451e-08
64.500000	8.10142e-08
64.450000	8.20975e-08
64.400000	8.31953e-08
64.350000	8.43078e-08
64.300000	8.54351e-08
64.250000	8.65775e-08
64.200000	8.77351e-08
64.150000	8.89082e-08
64.100000	9.0097e-08
64.050000	9.13016e-08
64.000000	9.25223e-08
63.950000	9.37593e-08
63.900000	9.50129e-08
63.850000	9.62831e-08
63.800000	9.75704e-08
63.750000	9.88748e-08
63.700000	1.00197e-07
63.650000	1.01536e-07
63.600000	1.02893e-07
63.550000	1.04269e-07
63.500000	1.05663e-07
63.450000	1.07075e-07
63.400000	1.08507e-07
63.350000	1.09957e-07
63.300000	1.11427e-07
63.250000	1.12916e-07
63.200000	1.14425e-07
63.150000	1.15955e-07
63.100000	1.17505e-07
63.050000	1.19075e-07
63.000000	1.20667e-07
62.950000	1.22279e-07
62.900000	1.23914e-07
62.850000	1.2557e-07
62.800000	1.27248e-07
62.750000	1.28949e-07
62.700000	1.30672e-07
62.650000	1.32418e-07
62.600000	1.34188e-07
62.550000	1.35981e-07
62.500000	1.37798e-07
62.450000	1.39639e-07
62.400000	1.41505e-07
62.350000	1.43396e-07
62.300000	1.45312e-07
62.250000	1.47254e-07
62.200000	1.49221e-07
62.150000	1.51215e-07
62.100000	1.53235e-07
62.050000	1.55283e-07
62.000000	1.57357e-07
61.950000	1.5946e-07
61.900000	1.6159e-07
61.850000	1.63749e-07
61.800000	1.65937e-07
61.750000	1.68153e-07
61.700000	1.704e-07
61.650000	1.72676e-07
61.600000	1.74983e-07
61.550000	1.7732e-07
61.500000	1.79689e-07
61.450000	1.82089e-07
61.400000	1.84521e-07
61.350000	1.86986e-07
61.300000	1.89483e-07
61.250000	1.92014e-07
61.200000	1.94579e-07
61.150000	1.97178e-07
61.100000	1.99811e-07
61.050000	2.0248e-07
61.000000	2.05184e-07
60.950000	2.07924e-07
60.900000	2.10701e-07
60.850000	2.13515e-07
60.800000	2.16366e-07
60.750000	2.19255e-07
60.700000	2.22183e-07
60.650000	2.2515e-07
60.600000	2.28156e-07
60.550000	2.31203e-07
60.500000	2.3429e-07
60.450000	2.37418e-07
60.400000	2.40588e-07
60.350000	2.438e-07
60.300000	2.47056e-07
60.250000	2.50354e-07
60.200000	2.53696e-07
60.150000	2.57083e-07
60.100000	2.60515e-07
60.050000	2.63993e-07
60.000000	2.67518e-07
59.950000	2.71089e-07
59.900000	2.74707e-07
59.850000	2.78374e-07
59.800000	2.8209e-07
59.750000	2.85856e-07
59.700000	2.89671e-07
59.650000	2.93538e-07
59.600000	2.97456e-07
59.550000	3.01426e-07
59.500000	3.05449e-07
59.450000	3.09525e-07
59.400000	3.13656e-07
59.350000	3.17842e-07
59.300000	3.22084e-07
59.250000	3.26382e-07
59.200000	3.30738e-07
59.150000	3.35152e-07
59.100000	3.39624e-07
59.050000	3.44156e-07
59.000000	3.48748e-07
58.950000	3.53402e-07
58.900000	3.58117e-07
58.850000	3.62895e-07
58.800000	3.67737e-07
58.750000	3.72644e-07
58.700000	3.77615e-07
58.650000	3.82653e-07
58.600000	3.87758e-07
58.550000	3.92931e-07
58.500000	3.98173e-07
58.450000	4.03485e-07
58.400000	4.08867e-07
58.350000	4.14322e-07
58.300000	4.19848e-07
58.250000	4.25449e-07
58.200000	4.31124e-07
58.150000	4.36874e-07
58.100000	4.42701e-07
58.050000	4.48606e-07
58.000000	4.54589e-07
57.950000	4.60652e-07
57.900000	4.66795e-07
57.850000	4.73021e-07
57.800000	4.79329e-07
57.750000	4.85721e-07
57.700000	4.92198e-07
57.650000	4.98762e-07
57.600000	5.05412e-07
57.550000	5.12152e-07
57.500000	5.18981e-07
57.450000	5.25901e-07
57.400000	5.32913e-07
57.350000	5.40018e-07
57.300000	5.47218e-07
57.250000	5.54514e-07
57.200000	5.61906e-07
57.150000	5.69397e-07
57.100000	5.76988e-07
57.050000	5.8468e-07
57.000000	5.92474e-07
56.950000	6.00372e-07
56.900000	6.08375e-07
56.850000	6.16484e-07
56.800000	6.24701e-07
56.750000	6.33028e-07
56.700000	6.41465e-07
56.650000	6.50014e-07
56.600000	6.58678e-07
56.550000	6.67456e-07
56.500000	6.76351e-07
56.450000	6.85365e-07
56.400000	6.94498e-07
56.350000	7.03753e-07
56.300000	7.13131e-07
56.250000	7.22633e-07
56.200000	7.32262e-07
56.150000	7.42019e-07
56.100000	7.51906e-07
56.050000	7.61924e-07
56.000000	7.72075e-07
55.950000	7.82361e-07
55.900000	7.92784e-07
55.850000	8.03346e-07
55.800000	8.14048e-07
55.750000	8.24892e-07
55.700000	8.35881e-07
55.650000	8.47015e-07
55.600000	8.58297e-07
55.550000	8.6973e-07
55.500000	8.81314e-07
55.450000	8.93052e-07
55.400000	9.04947e-07
55.350000	9.16999e-07
55.300000	9.29211e-07
55.250000	9.41586e-07
55.200000	9.54125e-07
55.150000	9.66831e-07
55.100000	9.79706e-07
55.050000	9.92751e-07
55.000000	1.00597e-06
54.950000	1.01936e-06
54.900000	1.03294e-06
54.850000	1.04669e-06
54.800000	1.06063e-06
54.750000	1.07475e-06
54.700000	1.08905e-06
54.650000	1.10355e-06
54.600000	1.11824e-06
54.550000	1.13313e-06
54.500000	1.14821e-06
54.450000	1.1635e-06
54.400000	1.17898e-06
54.350000	1.19468e-06
54.300000	1.21058e-06
54.250000	1.22669e-06
54.200000	1.24301e-06
54.150000	1.25956e-06
54.100000	1.27632e-06
54.050000	1.2933e-06
54.000000	1.31051e-06
53.950000	1.32795e-06
53.900000	1.34562e-06
53.850000	1.36353e-06
53.800000	1.38167e-06
53.750000	1.40005e-06
53.700000	1.41868e-06
53.650000	1.43755e-06
53.600000	1.45668e-06
53.550000	1.47605e-06
53.500000	1.49569e-06
53.450000	1.51559e-06
53.400000	1.53575e-06
53.350000	1.55617e-06
53.300000	1.57687e-06
53.250000	1.59784e-06
53.200000	1.6191e-06
53.150000	1.64063e-06
53.100000	1.66245e-06
53.050000	1.68456e-06
53.000000	1.70696e-06
52.950000	1.72965e-06
52.900000	1.75265e-06
52.850000	1.77596e-06
52.800000	1.79957e-06
52.750000	1.8235e-06
52.700000	1.84774e-06
52.650000	1.87231e-06
52.600000	1.8972e-06
52.550000	1.92242e-06
52.500000	1.94797e-06
52.450000	1.97387e-06
52.400000	2.0001e-06
52.350000	2.02669e-06
52.300000	2.05363e-06
52.250000	2.08092e-06
52.200000	2.10858e-06
52.150000	2.1366e-06
52.100000	2.16499e-06
52.050000	2.19376e-06
52.000000	2.22291e-06
51.950000	2.25245e-06
51.900000	2.28238e-06
51.850000	2.3127e-06
51.800000	2.34343e-06
51.750000	2.37456e-06
51.700000	2.40611e-06
51.650000	2.43807e-06
51.600000	2.47046e-06
51.550000	2.50328e-06
51.500000	2.53653e-06
51.450000	2.57022e-06
51.400000	2.60436e-06
51.350000	2.63895e-06
51.300000	2.67399e-06
51.250000	2.70951e-06
51.200000	2.74549e-06
51.150000	2.78195e-06
51.100000	2.81889e-06
51.050000	2.85631e-06
51.000000	2.89424e-06
50.950000	2.93267e-06
50.900000	2.9716e-06
50.850000	3.01105e-06
50.800000	3.05102e-06
50.750000	3.09153e-06
50.700000	3.13256e-06
50.650000	3.17414e-06
50.600000	3.21627e-06
50.550000	3.25896e-06
50.500000	3.30221e-06
50.450000	3.34604e-06
50.400000	3.39044e-06
50.350000	3.43543e-06
50.300000	3.48102e-06
50.250000	3.52721e-06
50.200000	3.57401e-06
50.150000	3.62143e-06
50.100000	3.66947e-06
50.050000	3.71815e-06
50.000000	3.76748e-06
49.950000	3.81745e-06
49.900000	3.86809e-06
49.850000	3.9194e-06
49.800000	3.97138e-06
49.750000	4.02405e-06
49.700000	4.07742e-06
49.650000	4.13149e-06
49.600000	4.18628e-06
49.550000	4.24179e-06
49.500000	4.29804e-06
49.450000	4.35502e-06
49.400000	4.41276e-06
49.350000	4.47127e-06
49.300000	4.53054e-06
49.250000	4.5906e-06
49.200000	4.65145e-06
49.150000	4.71311e-06
49.100000	4.77558e-06
49.050000	4.83887e-06
49.000000	4.903e-06
48.950000	4.96798e-06
48.900000	5.03381e-06
48.850000	5.10052e-06
48.800000	5.1681e-06
48.750000	5.23658e-06
48.700000	5.30596e-06
48.650000	5.37625e-06
48.600000	5.44747e-06
48.550000	5.51964e-06
48.500000	5.59275e-06
48.450000	5.66683e-06
48.400000	5.74188e-06
48.350000	5.81793e-06
48.300000	5.89498e-06
48.250000	5.97305e-06
48.200000	6.05214e-06
48.150000	6.13228e-06
48.100000	6.21347e-06
48.050000	6.29574e-06
48.000000	6.37909e-06
47.950000	6.46353e-06
47.900000	6.5491e-06
47.850000	6.63578e-06
47.800000	6.72362e-06
47.750000	6.81261e-06
47.700000	6.90277e-06
47.650000	6.99412e-06
47.600000	7.08667e-06
47.550000	7.18044e-06
47.500000	7.27545e-06
47.450000	7.37171e-06
47.400000	7.46924e-06
47.350000	7.56805e-06
47.300000	7.66816e-06
47.250000	7.76959e-06
47.200000	7.87236e-06
47.150000	7.97648e-06
47.100000	8.08197e-06
47.050000	8.18884e-06
47.000000	8.29713e-06
46.950000	8.40684e-06
46.900000	8.51799e-06
46.850000	8.63061e-06
46.800000	8.74471e-06
46.750000	8.86031e-06
46.700000	8.97743e-06
46.650000	9.09609e-06
46.600000	9.21631e-06
46.550000	9.33811e-06
46.500000	9.46151e-06
46.450000	9.58654e-06
46.400000	9.71321e-06
46.350000	9.84155e-06
46.300000	9.97157e-06
46.250000	1.01033e-05
46.200000	1.02368e-05
46.150000	1.0372e-05
46.100000	1.0509e-05
46.050000	1.06478e-05
46.000000	1.07884e-05
45.950000	1.09308e-05
45.900000	1.10752e-05
45.850000	1.12214e-05
45.800000	1.13696e-05
45.750000	1.15197e-05
45.700000	1.16717e-05
45.650000	1.18258e-05
45.600000	1.19819e-05
45.550000	1.214e-05
45.500000	1.23002e-05
45.450000	1.24625e-05
45.400000	1.2627e-05
45.350000	1.27936e-05
45.300000	1.29624e-05
45.250000	1.31334e-05
45.200000	1.33066e-05
45.150000	1.34821e-05
45.100000	1.36599e-05
45.050000	1.38401e-05
45.000000	1.40226e-05
44.950000	1.42075e-05
44.900000	1.43948e-05
44.850000	1.45846e-05
44.800000	1.47768e-05
44.750000	1.49716e-05
44.700000	1.5169e-05
44.650000	1.53689e-05
44.600000	1.55714e-05
44.550000	1.57766e-05
44.500000	1.59845e-05
44.450000	1.61951e-05
44.400000	1.64084e-05
44.350000	1.66246e-05
44.300000	1.68436e-05
44.250000	1.70654e-05
44.200000	1.72901e-05
44.150000	1.75178e-05
44.100000	1.77485e-05
44.050000	1.79822e-05
44.000000	1.82189e-05
43.950000	1.84587e-05
43.900000	1.87017e-05
43.850000	1.89479e-05
43.800000	1.91972e-05
43.750000	1.94498e-05
43.700000	1.97057e-05
43.650000	1.9965e-05
43.600000	2.02277e-05
43.550000	2.04937e-05
43.500000	2.07633e-05
43.450000	2.10364e-05
43.400000	2.1313e-05
43.350000	2.15933e-05
43.300000	2.18772e-05
43.250000	2.21648e-05
43.200000	2.24562e-05
43.150000	2.27513e-05
43.100000	2.30503e-05
43.050000	2.33533e-05
43.000000	2.36601e-05
42.950000	2.3971e-05
42.900000	2.42859e-05
42.850000	2.46049e-05
42.800000	2.49281e-05
42.750000	2.52555e-05
42.700000	2.55872e-05
42.650000	2.59232e-05
42.600000	2.62635e-05
42.550000	2.66083e-05
42.500000	2.69576e-05
42.450000	2.73114e-05
42.400000	2.76698e-05
42.350000	2.80329e-05
42.300000	2.84007e-05
42.250000	2.87733e-05
42.200000	2.91508e-05
42.150000	2.95331e-05
42.100000	2.99205e-05
42.050000	3.03128e-05
42.000000	3.07103e-05
41.950000	3.11129e-05
41.900000	3.15208e-05
41.850000	3.19339e-05
41.800000	3.23524e-05
41.750000	3.27764e-05
41.700000	3.32058e-05
41.650000	3.36408e-05
41.600000	3.40815e-05
41.550000	3.45279e-05
41.500000	3.49801e-05
41.450000	3.54381e-05
41.400000	3.59021e-05
41.350000	3.63721e-05
41.300000	3.68482e-05
41.250000	3.73304e-05
41.200000	3.78189e-05
41.150000	3.83138e-05
41.100000	3.8815e-05
41.050000	3.93227e-05
41.000000	3.9837e-05
40.950000	4.0358e-05
40.900000	4.08857e-05
40.850000	4.14202e-05
40.800000	4.19616e-05
40.750000	4.25101e-05
40.700000	4.30656e-05
40.650000	4.36283e-05
40.600000	4.41983e-05
40.550000	4.47756e-05
40.500000	4.53604e-05
40.450000	4.59527e-05
40.400000	4.65527e-05
40.350000	4.71604e-05
40.300000	4.7776e-05
40.250000	4.83995e-05
40.200000	4.9031e-05
40.150000	4.96707e-05
40.100000	5.03186e-05
40.050000	5.09749e-05
40.000000	5.16396e-05
39.950000	5.23129e-05
39.900000	5.29949e-05
39.850000	5.36856e-05
39.800000	5.43852e-05
39.750000	5.50938e-05
39.700000	5.58116e-05
39.650000	5.65385e-05
39.600000	5.72748e-05
39.550000	5.80206e-05
39.500000	5.87759e-05
39.450000	5.95409e-05
39.400000	6.03157e-05
39.350000	6.11005e-05
39.300000	6.18954e-05
39.250000	6.27004e-05
39.200000	6.35158e-05
39.150000	6.43416e-05
39.100000	6.5178e-05
39.050000	6.60251e-05
39.000000	6.6883e-05
38.950000	6.77519e-05
38.900000	6.8632e-05
38.850000	6.95233e-05
38.800000	7.04259e-05
38.750000	7.13402e-05
38.700000	7.2266e-05
38.650000	7.32038e-05
38.600000	7.41534e-05
38.550000	7.51152e-05
38.500000	7.60893e-05
38.450000	7.70758e-05
38.400000	7.80748e-05
38.350000	7.90866e-05
38.300000	8.01113e-05
38.250000	8.1149e-05
38.200000	8.21999e-05
38.150000	8.32642e-05
38.100000	8.4342e-05
38.050000	8.54335e-05
38.000000	8.65388e-05
37.950000	8.76582e-05
37.900000	8.87918e-05
37.850000	8.99397e-05
37.800000	9.11023e-05
37.750000	9.22795e-05
37.700000	9.34717e-05
37.650000	9.46789e-05
37.600000	9.59014e-05
37.550000	9.71394e-05
37.500000	9.8393e-05
37.450000	9.96625e-05
37.400000	0.000100948
37.350000	0.00010225
37.300000	0.000103568
37.250000	0.000104903
37.200000	0.000106254
37.150000	0.000107623
37.100000	0.000109008
37.050000	0.000110412
37.000000	0.000111832
36.950000	0.000113271
36.900000	0.000114728
36.850000	0.000116203
36.800000	0.000117696
36.750000	0.000119209
36.700000	0.00012074
36.650000	0.00012229
36.600000	0.00012386
36.550000	0.000125449
36.500000	0.000127058
36.450000	0.000128687
36.400000	0.000130337
36.350000	0.000132007
36.300000	0.000133698
36.250000	0.00013541
36.200000	0.000137143
36.150000	0.000138898
36.100000	0.000140674
36.050000	0.000142472
36.000000	0.000144293
35.950000	0.000146136
35.900000	0.000148002
35.850000	0.000149892
35.800000	0.000151804
35.750000	0.00015374
35.700000	0.0001557
35.650000	0.000157684
35.600000	0.000159692
35.550000	0.000161725
35.500000	0.000163783
35.450000	0.000165866
35.400000	0.000167975
35.350000	0.000170109
35.300000	0.000172269
35.250000	0.000174456
35.200000	0.00017667
35.150000	0.00017891
35.100000	0.000181177
35.050000	0.000183473
35.000000	0.000185795
34.950000	0.000188146
34.900000	0.000190526
34.850000	0.000192934
34.800000	0.000195371
34.750000	0.000197837
34.700000	0.000200333
34.650000	0.000202859
34.600000	0.000205416
34.550000	0.000208002
34.500000	0.00021062
34.450000	0.000213269
34.400000	0.000215949
34.350000	0.000218661
34.300000	0.000221405
34.250000	0.000224182
34.200000	0.000226991
34.150000	0.000229834
34.100000	0.00023271
34.050000	0.000235619
34.000000	0.000238562
33.950000	0.00024154
33.900000	0.000244553
33.850000	0.0002476
33.800000	0.000250683
33.750000	0.000253801
33.700000	0.000256955
33.650000	0.000260145
33.600000	0.000263372
33.550000	0.000266635
33.500000	0.000269936
33.450000	0.000273274
33.400000	0.000276649
33.350000	0.000280062
33.300000	0.000283514
33.250000	0.000287004
33.200000	0.000290533
33.150000	0.000294101
33.100000	0.000297708
33.050000	0.000301354
33.000000	0.00030504
32.950000	0.000308766
32.900000	0.000312532
32.850000	0.000316339
32.800000	0.000320186
32.750000	0.000324073
32.700000	0.000328001
32.650000	0.000331971
32.600000	0.000335981
32.550000	0.000340032
32.500000	0.000344124
32.450000	0.000348258
32.400000	0.000352432
32.350000	0.000356648
32.300000	0.000360904
32.250000	0.000365202
32.200000	0.00036954
32.150000	0.000373919
32.100000	0.000378338
32.050000	0.000382796
32.000000	0.000387294
31.950000	0.000391832
31.900000	0.000396407
31.850000	0.00040102
31.800000	0.00040567
31.750000	0.000410356
31.700000	0.000415077
31.650000	0.000419831
31.600000	0.000424618
31.550000	0.000429435
31.500000	0.000434281
31.450000	0.000439153
31.400000	0.000444048
31.350000	0.000448964
31.300000	0.000453897
31.250000	0.000458842
31.200000	0.000463793
31.150000	0.000468745
31.100000	0.000473688
31.050000	0.000478613
31.000000	0.000483504
30.950000	0.000488343
30.900000	0.0004931
30.850000	0.000497728
30.800000	0.000502132
&
```
