## Supplementary material for "RNA covariation at helix-level resolution for the identification of evolutionarily conserved RNA structure": XIST_h9_exon6_28055-28185.cacofold.helixcov

```
# RMs = 3 L = 160

# RM 7-11 14-15, nbp = 2 nbp_cov = 1
# pvals: 0.605763,4.13439e-06
# aggregated LANCASTER        E-value: 0.000215153 P-value: 7.17176e-05 *

# RM 39-63 93-109, nbp = 16 nbp_cov = 0
# pvals: 0.557418,0.763001,0.605763,0.0446863,0.851279,0.451094,0.231377,0.0316182,0.757171,0.0477275,0.477965,0.262563,0.504427,0.894496,0.161452,0.486898
# aggregated LANCASTER        E-value: 0.456857 P-value: 0.152286

# RM 118-129 144-154, nbp = 11 nbp_cov = 0
# pvals: 0.469033,0.386444,0.733279,0.334334,0.477965,0.7079,0.0676411,0.768556,0.228931,0.425283,0.329452
# aggregated LANCASTER        E-value: 1.18321 P-value: 0.394404
```
