## Supplementary material for "RNA covariation at helix-level resolution for the identification of evolutionarily conserved RNA structure": XIST_h9_exon6_28055-28185.cacofold.power

```
# Power analysis of CaCoFold structure 
#
# Powertype = SINGLE SUBSTITUTIONS
# covary  left_pos      right_pos    substitutions      power
#----------------------------------------------------------------
          7		15		7		0.20
     *    11		14		10		0.32
          39		109		8		0.24
          40		108		9		0.28
          48		107		2		0.00
          49		105		14		0.45
          50		104		8		0.24
          51		103		8		0.24
          52		102		6		0.16
          53		101		10		0.32
          54		100		17		0.52
          55		99		12		0.39
          56		98		10		0.32
          57		97		9		0.28
          58		96		10		0.32
          61		95		4		0.07
          62		94		3		0.02
          63		93		3		0.02
          118		154		3		0.02
          119		153		3		0.02
          120		152		7		0.20
          121		151		4		0.07
          122		150		4		0.07
          123		149		7		0.20
          125		148		9		0.28
          126		147		6		0.16
          127		146		8		0.24
          128		145		3		0.02
          129		144		5		0.11
#
# BPAIRS 29
# avg substitutions per BP  7.2
# BPAIRS expected to covary 5.8 +/- 2.0
# BPAIRS observed to covary 1
#
```
