## Supplementary material for "RNA covariation at helix-level resolution for the identification of evolutionarily conserved RNA structure": XIST_h9_exon6_28055-28185.cov

```
#
# Method Target_E-val [cov_min,cov_max] [FP | TP True Found | Sen PPV F] 
# GTp    0.05           [-9.95,42.27]    [1 | 0 32 1 | 0.00 0.00 0.00] 
#
# #tests = 32 (base pairs) 8879 (others)
# in_given  left_pos       right_pos        score      E-value          pvalue      substitutions      power
#----------------------------------------------------------------------------------------------------------------
~	        11	        14	42.27254	0.0367093	4.13439e-06	10		0.32
```
