## Supplementary material for "RNA covariation at helix-level resolution for the identification of evolutionarily conserved RNA structure": XIST_h9_exon6_28055-28185.power

```
# Power analysis of given structure 
#
# Powertype = SINGLE SUBSTITUTIONS
# covary  left_pos      right_pos    substitutions      power
#----------------------------------------------------------------
          1		26		12		0.39
          2		25		13		0.42
          3		24		13		0.42
          4		23		10		0.32
          5		22		11		0.35
          6		21		7		0.20
          7		20		4		0.07
          33		104		4		0.07
          34		103		8		0.24
          35		102		4		0.07
          36		101		13		0.42
          37		100		16		0.50
          57		80		13		0.42
          58		77		7		0.20
          61		76		1		0.00
          62		75		0		0.00
          63		74		5		0.11
          110		160		17		0.52
          111		159		11		0.35
          112		158		5		0.11
          113		157		10		0.32
          118		154		3		0.02
          119		153		3		0.02
          120		152		7		0.20
          121		151		4		0.07
          122		150		4		0.07
          123		149		7		0.20
          125		148		9		0.28
          126		147		6		0.16
          127		146		8		0.24
          128		145		3		0.02
          129		144		5		0.11
#
# BPAIRS 32
# avg substitutions per BP  7.6
# BPAIRS expected to covary 6.9 +/- 2.1
# BPAIRS observed to covary 0
#
```
