## Supplementary material for "RNA covariation at helix-level resolution for the identification of evolutionarily conserved RNA structure": XIST_h9_exon6_28055-28185.sorted.cacofold.cov

```
# The predicted CaCoFold structure
# BPAIRS observed to covary 1
#
#
# Method Target_E-val [cov_min,cov_max] [FP | TP True Found | Sen PPV F] 
# GTp    0.05         [-9.95,42.27]     [0 | 1 29 1 | 3.45 100.00 6.67] 
#
# in_fold in_given   left_pos       right_pos      score           E-value    pvalue       substitutions      power
#-----------------------------------------------------------------------------------------------------------------------
*	~	        11	        14	42.27254	0.0367093	4.13439e-06	10		0.32
```
