## Supplementary material for "RNA covariation at helix-level resolution for the identification of evolutionarily conserved RNA structure": XIST_h9_exon6_28055-28185.surv

```
7.750000	0.03125
6.200000	0.0625
1.750000	0.09375
1.150000	0.125
0.350000	0.15625
0.100000	0.1875
0.050000	0.21875
-0.050000	0.28125
-0.200000	0.3125
-0.250000	0.375
-0.450000	0.40625
-0.700000	0.4375
-0.750000	0.5
-1.200000	0.53125
-1.250000	0.5625
-1.400000	0.59375
-2.000000	0.625
-2.050000	0.65625
-2.200000	0.6875
-2.350000	0.71875
-2.400000	0.75
-2.450000	0.78125
-2.700000	0.8125
-2.850000	0.84375
-3.100000	0.875
-3.700000	0.90625
-3.850000	0.9375
-4.150000	0.96875
-5.800000	1
&
42.250000	0.000112625
37.200000	0.000225251
36.800000	0.000337876
28.550000	0.000450501
28.400000	0.000563126
28.300000	0.000675752
27.850000	0.000788377
27.300000	0.000901002
26.300000	0.00101363
25.250000	0.00112625
25.100000	0.00123888
25.000000	0.0013515
24.850000	0.00146413
23.850000	0.00157675
23.400000	0.00168938
23.250000	0.001802
22.700000	0.00191463
22.450000	0.00202726
22.350000	0.00213988
21.750000	0.00225251
21.700000	0.00236513
21.150000	0.00259038
21.100000	0.00270301
21.000000	0.00281563
20.850000	0.00292826
20.800000	0.00304088
20.450000	0.00315351
20.400000	0.00326613
20.350000	0.00337876
20.000000	0.00360401
19.850000	0.00371663
19.550000	0.00382926
19.500000	0.00416714
19.300000	0.00427976
19.250000	0.00439239
19.150000	0.00450501
18.900000	0.00461764
18.550000	0.00473026
18.450000	0.00484289
18.200000	0.00495551
18.150000	0.00506814
18.050000	0.00518076
17.850000	0.00529339
17.800000	0.00551864
17.700000	0.00563126
17.600000	0.00574389
17.450000	0.00585652
17.350000	0.00608177
17.050000	0.00619439
17.000000	0.00630702
16.800000	0.00641964
16.750000	0.00653227
16.650000	0.00687014
16.600000	0.00698277
16.450000	0.00709539
16.150000	0.00720802
16.100000	0.00732064
15.900000	0.00765852
15.850000	0.00788377
15.800000	0.00810902
15.750000	0.00833427
15.700000	0.0084469
15.650000	0.00855952
15.600000	0.00867215
15.500000	0.00878477
15.450000	0.00912265
15.400000	0.00923527
15.300000	0.00946052
15.250000	0.00968578
15.150000	0.0097984
15.100000	0.00991103
15.000000	0.0101363
14.950000	0.0102489
14.850000	0.0104742
14.700000	0.0106994
14.650000	0.010812
14.600000	0.0109247
14.550000	0.0114878
14.500000	0.011713
14.450000	0.0119383
14.350000	0.0121635
14.250000	0.0122762
14.150000	0.0123888
14.100000	0.0125014
13.950000	0.012614
13.900000	0.0127267
13.850000	0.0128393
13.800000	0.0129519
13.750000	0.0131772
13.700000	0.0134024
13.650000	0.0136277
13.600000	0.0138529
13.500000	0.0139655
13.450000	0.0143034
13.350000	0.0146413
13.250000	0.0148665
13.200000	0.0150918
13.150000	0.0152044
13.100000	0.0154297
13.000000	0.0156549
12.950000	0.0159928
12.900000	0.0161054
12.850000	0.0163307
12.800000	0.0165559
12.750000	0.0167812
12.700000	0.0170064
12.650000	0.017119
12.600000	0.0173443
12.550000	0.0176822
12.500000	0.0179074
12.450000	0.0181327
12.400000	0.0182453
12.350000	0.0184705
12.300000	0.0188084
12.250000	0.0190337
12.200000	0.0194842
12.150000	0.0195968
12.000000	0.0198221
11.950000	0.0199347
11.850000	0.0200473
11.800000	0.0202726
11.750000	0.0206104
11.700000	0.0208357
11.650000	0.0210609
11.550000	0.0213988
11.500000	0.0216241
11.450000	0.0219619
11.400000	0.0224124
11.350000	0.0226377
11.300000	0.0233134
11.250000	0.0236513
11.150000	0.0241018
11.100000	0.0242144
11.050000	0.0244397
11.000000	0.0246649
10.950000	0.0250028
10.900000	0.0255659
10.850000	0.0256786
10.800000	0.0261291
10.750000	0.0263543
10.700000	0.0265796
10.650000	0.0269174
10.600000	0.0272553
10.550000	0.0274806
10.500000	0.0275932
10.450000	0.0279311
10.350000	0.0281563
10.300000	0.0286068
10.150000	0.0287195
10.100000	0.0289447
10.050000	0.0290573
10.000000	0.0293952
9.950000	0.0299583
9.900000	0.0302962
9.850000	0.0305215
9.800000	0.030972
9.750000	0.0311972
9.700000	0.0315351
9.650000	0.031873
9.600000	0.0320982
9.550000	0.0325487
9.500000	0.0326613
9.450000	0.032774
9.400000	0.0335623
9.350000	0.0342381
9.300000	0.0344633
9.250000	0.0349138
9.200000	0.035477
9.150000	0.0357022
9.100000	0.0360401
9.050000	0.036378
9.000000	0.0367158
8.950000	0.037279
8.900000	0.0377295
8.850000	0.03818
8.800000	0.0384052
8.700000	0.0388557
8.650000	0.0393062
8.600000	0.0397567
8.550000	0.0400946
8.500000	0.0404325
8.450000	0.0406577
8.400000	0.040883
8.350000	0.0412209
8.300000	0.041784
8.250000	0.0418966
8.200000	0.0429102
8.150000	0.0434734
8.100000	0.0440365
8.050000	0.0448249
8.000000	0.0451627
7.950000	0.0460637
7.900000	0.0461764
7.850000	0.0468521
7.800000	0.0474152
7.750000	0.0479784
7.700000	0.0491046
7.650000	0.0497804
7.600000	0.0506814
7.550000	0.0510193
7.500000	0.0515824
7.450000	0.0518076
7.400000	0.0521455
7.350000	0.0529339
7.300000	0.0536096
7.250000	0.0542854
7.200000	0.055299
7.150000	0.0560874
7.100000	0.0566505
7.050000	0.0576642
7.000000	0.0585652
6.950000	0.0595788
6.900000	0.0600293
6.850000	0.0602545
6.800000	0.0610429
6.750000	0.0617187
6.700000	0.0626197
6.650000	0.0629575
6.600000	0.0638585
6.550000	0.0646469
6.450000	0.06521
6.400000	0.0658858
6.350000	0.0668994
6.300000	0.0675752
6.250000	0.0683636
6.200000	0.0693772
6.150000	0.0703908
6.100000	0.0710666
6.050000	0.0721928
6.000000	0.0733191
5.950000	0.0743327
5.900000	0.0745579
5.850000	0.0756842
5.800000	0.0773736
5.750000	0.0782746
5.700000	0.0792882
5.650000	0.079964
5.600000	0.0807523
5.550000	0.0822165
5.500000	0.0828922
5.450000	0.0850321
5.400000	0.0852573
5.350000	0.0861584
5.300000	0.0876225
5.250000	0.0888614
5.200000	0.0895371
5.150000	0.0902129
5.100000	0.0917896
5.050000	0.0929159
5.000000	0.0933664
4.950000	0.0939295
4.900000	0.0953936
4.850000	0.0962946
4.800000	0.0973083
4.750000	0.0983219
4.700000	0.0996734
4.650000	0.100574
4.600000	0.101813
4.550000	0.103165
4.500000	0.103728
4.450000	0.104629
4.400000	0.105305
4.350000	0.106318
4.300000	0.107557
4.250000	0.109247
4.200000	0.110485
4.150000	0.111161
4.100000	0.112625
4.050000	0.113864
4.000000	0.116117
3.950000	0.118031
3.900000	0.119608
3.850000	0.12096
3.800000	0.122536
3.750000	0.124676
3.700000	0.126816
3.650000	0.128055
3.600000	0.128843
3.550000	0.130307
3.500000	0.131659
3.450000	0.132898
3.400000	0.134925
3.350000	0.13684
3.300000	0.137741
3.250000	0.140106
3.200000	0.141345
3.150000	0.143823
3.100000	0.144949
3.050000	0.146751
3.000000	0.148553
2.950000	0.150467
2.900000	0.152269
2.850000	0.154522
2.800000	0.155986
2.750000	0.15745
2.700000	0.159477
2.650000	0.161279
2.600000	0.163194
2.550000	0.165784
2.500000	0.167474
2.450000	0.168938
2.400000	0.170627
2.350000	0.17288
2.300000	0.175132
2.250000	0.17716
2.200000	0.17975
2.150000	0.181214
2.100000	0.182566
2.050000	0.184368
2.000000	0.186733
1.950000	0.189323
1.900000	0.191238
1.850000	0.194279
1.800000	0.19732
1.750000	0.198784
1.700000	0.200698
1.650000	0.2025
1.600000	0.204978
1.550000	0.207231
1.500000	0.210384
1.450000	0.212186
1.400000	0.213875
1.350000	0.216128
1.300000	0.218831
1.250000	0.221872
1.200000	0.224913
1.150000	0.228179
1.100000	0.231783
1.050000	0.23381
1.000000	0.236513
0.950000	0.240342
0.900000	0.243158
0.850000	0.245636
0.800000	0.248677
0.750000	0.251267
0.700000	0.254421
0.650000	0.259151
0.600000	0.263205
0.550000	0.266471
0.500000	0.270751
0.450000	0.276382
0.400000	0.282126
0.350000	0.285618
0.300000	0.29001
0.250000	0.294515
0.200000	0.298682
0.150000	0.303075
0.100000	0.30972
0.050000	0.316928
0.000000	0.332019
-0.050000	0.368285
-0.100000	0.387994
-0.150000	0.402298
-0.200000	0.415137
-0.250000	0.427863
-0.300000	0.439013
-0.350000	0.450051
-0.400000	0.461313
-0.450000	0.474265
-0.500000	0.487442
-0.550000	0.498254
-0.600000	0.510193
-0.650000	0.519878
-0.700000	0.531704
-0.750000	0.540827
-0.800000	0.551639
-0.850000	0.561437
-0.900000	0.57315
-0.950000	0.584638
-1.000000	0.59331
-1.050000	0.603221
-1.100000	0.61088
-1.150000	0.618088
-1.200000	0.62721
-1.250000	0.635432
-1.300000	0.645118
-1.350000	0.653339
-1.400000	0.661561
-1.450000	0.671585
-1.500000	0.681045
-1.550000	0.688591
-1.600000	0.697376
-1.650000	0.703908
-1.700000	0.711454
-1.750000	0.718887
-1.800000	0.725532
-1.850000	0.732177
-1.900000	0.740173
-1.950000	0.745692
-2.000000	0.752112
-2.050000	0.758193
-2.100000	0.763712
-2.150000	0.769569
-2.200000	0.77565
-2.250000	0.780831
-2.300000	0.787138
-2.350000	0.791643
-2.400000	0.796261
-2.450000	0.801442
-2.500000	0.806059
-2.550000	0.810564
-2.600000	0.815745
-2.650000	0.820137
-2.700000	0.823741
-2.750000	0.82881
-2.800000	0.833427
-2.850000	0.837144
-2.900000	0.841874
-2.950000	0.845929
-3.000000	0.849645
-3.050000	0.853587
-3.100000	0.858317
-3.150000	0.86316
-3.200000	0.866877
-3.250000	0.871832
-3.300000	0.874873
-3.350000	0.879491
-3.400000	0.882419
-3.450000	0.887037
-3.500000	0.890303
-3.550000	0.89447
-3.600000	0.896272
-3.650000	0.898862
-3.700000	0.90134
-3.750000	0.904381
-3.800000	0.906972
-3.850000	0.909337
-3.900000	0.911251
-3.950000	0.914743
-4.000000	0.917333
-4.050000	0.920261
-4.100000	0.922964
-4.150000	0.924879
-4.200000	0.928258
-4.250000	0.929609
-4.300000	0.9322
-4.350000	0.934677
-4.400000	0.936479
-4.450000	0.938169
-4.500000	0.939408
-4.550000	0.940646
-4.600000	0.942111
-4.650000	0.944025
-4.700000	0.946503
-4.750000	0.947179
-4.800000	0.948755
-4.850000	0.951008
-4.900000	0.952134
-4.950000	0.953035
-5.000000	0.954274
-5.050000	0.955513
-5.100000	0.956865
-5.150000	0.95754
-5.200000	0.958216
-5.250000	0.959117
-5.300000	0.960131
-5.350000	0.961144
-5.400000	0.962383
-5.450000	0.963284
-5.500000	0.963847
-5.550000	0.965086
-5.600000	0.966212
-5.650000	0.967339
-5.700000	0.967789
-5.750000	0.968127
-5.800000	0.96869
-5.850000	0.969479
-5.900000	0.969929
-5.950000	0.971055
-6.000000	0.971618
-6.050000	0.972069
-6.100000	0.973308
-6.150000	0.973871
-6.200000	0.974434
-6.250000	0.97511
-6.300000	0.97556
-6.350000	0.976349
-6.400000	0.976912
-6.450000	0.977362
-6.500000	0.978263
-6.550000	0.978826
-6.600000	0.979953
-6.650000	0.981192
-6.700000	0.981867
-6.750000	0.982318
-6.800000	0.98243
-6.850000	0.982768
-6.900000	0.983782
-6.950000	0.984458
-7.000000	0.984908
-7.050000	0.985809
-7.100000	0.986485
-7.150000	0.986823
-7.200000	0.987161
-7.250000	0.987499
-7.300000	0.987611
-7.350000	0.987949
-7.400000	0.988174
-7.450000	0.988737
-7.500000	0.989075
-7.550000	0.989638
-7.650000	0.990314
-7.700000	0.99099
-7.750000	0.99144
-7.800000	0.991891
-7.850000	0.992004
-7.900000	0.992116
-7.950000	0.992905
-8.000000	0.993242
-8.050000	0.993355
-8.100000	0.993468
-8.150000	0.993918
-8.250000	0.994256
-8.300000	0.994594
-8.350000	0.994932
-8.400000	0.99527
-8.550000	0.995495
-8.600000	0.995833
-8.650000	0.995945
-8.950000	0.996171
-9.000000	0.996283
-9.050000	0.996509
-9.100000	0.996734
-9.200000	0.996959
-9.350000	0.997297
-9.400000	0.99741
-9.500000	0.997522
-9.650000	0.997635
-9.700000	0.997747
-9.800000	0.99786
-9.850000	0.997973
-9.950000	1
&
40.950000	5.61104e-06
39.300000	1.12221e-05
38.800000	1.68331e-05
38.350000	2.24442e-05
38.200000	2.80552e-05
37.700000	3.36663e-05
36.600000	3.92773e-05
35.000000	4.48883e-05
34.950000	5.04994e-05
34.700000	5.61104e-05
34.450000	6.17215e-05
34.300000	6.73325e-05
34.000000	7.29436e-05
33.800000	7.85546e-05
33.650000	8.41656e-05
33.500000	8.97767e-05
33.450000	9.53877e-05
33.400000	0.000100999
33.200000	0.00010661
33.050000	0.000112221
33.000000	0.000117832
32.750000	0.000123443
32.700000	0.000129054
32.650000	0.000134665
32.550000	0.000140276
32.450000	0.000145887
32.350000	0.000151498
32.200000	0.000168331
32.100000	0.000173942
31.900000	0.000179553
31.750000	0.000185164
31.650000	0.000190775
31.550000	0.000196386
31.450000	0.00021322
31.400000	0.000218831
31.300000	0.000224442
31.150000	0.000241275
31.100000	0.000258108
30.750000	0.00026933
30.450000	0.000274941
30.400000	0.000280552
30.350000	0.000291774
30.250000	0.000297385
30.200000	0.000302996
30.150000	0.000308607
30.050000	0.000314218
29.950000	0.00032544
29.900000	0.000331052
29.750000	0.000336663
29.700000	0.000347885
29.650000	0.000359107
29.550000	0.000364718
29.500000	0.000370329
29.450000	0.00037594
29.400000	0.000381551
29.350000	0.000387162
29.300000	0.000392773
29.250000	0.000398384
29.100000	0.000403995
29.050000	0.000415217
29.000000	0.000426439
28.900000	0.000443272
28.850000	0.000448883
28.750000	0.000454494
28.600000	0.000465717
28.550000	0.000471328
28.500000	0.000476939
28.450000	0.00048255
28.400000	0.000499383
28.350000	0.000510605
28.300000	0.000521827
28.250000	0.000527438
28.200000	0.000533049
28.150000	0.000549882
28.100000	0.000561104
27.950000	0.000577937
27.900000	0.000589159
27.800000	0.000600382
27.750000	0.000605993
27.700000	0.000617215
27.650000	0.000622826
27.600000	0.000634048
27.550000	0.00064527
27.500000	0.000662103
27.450000	0.000678936
27.400000	0.000684547
27.350000	0.00070138
27.250000	0.000706991
27.200000	0.000718213
27.150000	0.000735047
27.100000	0.00075188
27.050000	0.000768713
26.950000	0.000774324
26.900000	0.000779935
26.850000	0.000819212
26.800000	0.000824823
26.750000	0.000830434
26.700000	0.000852878
26.650000	0.000903378
26.600000	0.000920211
26.500000	0.000925822
26.450000	0.000931433
26.400000	0.000942655
26.300000	0.000976321
26.250000	0.000998766
26.200000	0.0010156
26.150000	0.00102682
26.100000	0.00103804
26.000000	0.00105488
25.950000	0.00107732
25.900000	0.00108854
25.850000	0.00110538
25.800000	0.00112221
25.750000	0.00112782
25.700000	0.00115587
25.650000	0.0011671
25.600000	0.00121199
25.550000	0.00124004
25.500000	0.00125126
25.450000	0.00127932
25.400000	0.00128493
25.350000	0.00130176
25.300000	0.00131859
25.250000	0.00132982
25.200000	0.00134665
25.150000	0.00136348
25.100000	0.00138032
25.050000	0.00140837
25.000000	0.00143643
24.950000	0.00147009
24.900000	0.00150376
24.850000	0.00153181
24.800000	0.00153743
24.750000	0.00154304
24.700000	0.00156548
24.650000	0.00159354
24.600000	0.00161598
24.550000	0.00163281
24.500000	0.00164965
24.450000	0.00167209
24.400000	0.00171137
24.350000	0.00172259
24.300000	0.00176187
24.250000	0.00178431
24.200000	0.00179553
24.150000	0.00181237
24.100000	0.00183481
24.050000	0.00185726
24.000000	0.00188531
23.950000	0.00190214
23.900000	0.0019302
23.850000	0.00194703
23.800000	0.00199192
23.750000	0.00201436
23.700000	0.00204803
23.650000	0.0020817
23.600000	0.00210414
23.550000	0.0021322
23.500000	0.00217147
23.450000	0.00218831
23.400000	0.00221636
23.350000	0.00223881
23.300000	0.00227247
23.250000	0.00231736
23.200000	0.00232858
23.150000	0.00237347
23.100000	0.00239592
23.050000	0.00241275
23.000000	0.00246325
22.950000	0.00248569
22.900000	0.00251936
22.850000	0.00254741
22.800000	0.00257547
22.750000	0.00259791
22.700000	0.0026428
22.650000	0.00266525
22.600000	0.0026933
22.550000	0.00273258
22.500000	0.00276624
22.450000	0.00278308
22.400000	0.00282797
22.350000	0.00287285
22.300000	0.00291774
22.250000	0.00295702
22.200000	0.00297385
22.150000	0.00298507
22.100000	0.00301313
22.050000	0.00305802
22.000000	0.00309168
21.950000	0.00313096
21.900000	0.00317585
21.850000	0.00321513
21.800000	0.00326563
21.750000	0.00331052
21.700000	0.00333296
21.650000	0.00336101
21.600000	0.00338907
21.550000	0.00341712
21.500000	0.00350129
21.450000	0.0035574
21.400000	0.00358546
21.350000	0.00361912
21.300000	0.00365279
21.250000	0.00369207
21.200000	0.00373134
21.150000	0.00374818
21.100000	0.00379868
21.050000	0.00384356
21.000000	0.00387723
20.950000	0.00392212
20.900000	0.00396701
20.850000	0.00402873
20.800000	0.00407923
20.750000	0.00414656
20.700000	0.00419145
20.650000	0.00423073
20.600000	0.00427
20.550000	0.00429806
20.500000	0.00438222
20.450000	0.00444956
20.400000	0.00449445
20.350000	0.00454494
20.300000	0.00460667
20.250000	0.00465155
20.200000	0.00470205
20.150000	0.00479183
20.100000	0.00483672
20.050000	0.00487038
20.000000	0.00493772
19.950000	0.00497699
19.900000	0.00503872
19.850000	0.00512849
19.800000	0.00516216
19.750000	0.00522949
19.700000	0.00529682
19.650000	0.00531366
19.600000	0.00534732
19.550000	0.00541466
19.500000	0.00546516
19.450000	0.00553249
19.400000	0.00560543
19.350000	0.00569521
19.300000	0.00577376
19.250000	0.00582987
19.200000	0.00590843
19.150000	0.00597576
19.100000	0.00603748
19.050000	0.00608798
19.000000	0.00618337
18.950000	0.0063012
18.900000	0.00635731
18.850000	0.00641903
18.800000	0.00648075
18.750000	0.00654809
18.700000	0.00662664
18.650000	0.00669958
18.600000	0.00678936
18.550000	0.00690719
18.500000	0.00699136
18.450000	0.00705308
18.400000	0.00712041
18.350000	0.00720458
18.300000	0.00729436
18.250000	0.00740658
18.200000	0.00750757
18.150000	0.00760296
18.100000	0.00762541
18.050000	0.00770957
18.000000	0.00778252
17.950000	0.00786668
17.900000	0.00795085
17.850000	0.00800696
17.800000	0.00806307
17.750000	0.00814162
17.700000	0.00822018
17.650000	0.0082819
17.600000	0.00834923
17.550000	0.0084334
17.500000	0.00851195
17.450000	0.00859051
17.400000	0.0086915
17.350000	0.00881495
17.300000	0.00891595
17.250000	0.00897767
17.200000	0.009045
17.150000	0.00914039
17.100000	0.00922455
17.050000	0.009348
17.000000	0.00946022
16.950000	0.00956683
16.900000	0.00968466
16.850000	0.00981371
16.800000	0.00991471
16.750000	0.010055
16.700000	0.0101897
16.650000	0.010285
16.600000	0.010358
16.550000	0.0104702
16.500000	0.0105656
16.450000	0.0106161
16.400000	0.0107115
16.350000	0.0108013
16.300000	0.0109135
16.250000	0.0109976
16.200000	0.0111043
16.150000	0.0112053
16.100000	0.0112894
16.050000	0.0113624
16.000000	0.0114746
15.950000	0.0116373
15.900000	0.0117383
15.850000	0.011901
15.800000	0.0120245
15.750000	0.0121872
15.700000	0.0123387
15.650000	0.0124621
15.600000	0.0126305
15.550000	0.0127371
15.500000	0.0128661
15.450000	0.0130008
15.400000	0.0131018
15.350000	0.0132477
15.300000	0.0133936
15.250000	0.0136068
15.200000	0.0137078
15.150000	0.0138368
15.100000	0.0139883
15.050000	0.0140893
15.000000	0.0142857
14.950000	0.0144092
14.900000	0.014527
14.850000	0.0147122
14.800000	0.0148524
14.750000	0.0149927
14.700000	0.0151723
14.650000	0.0153518
14.600000	0.0155033
14.550000	0.0156773
14.500000	0.0158512
14.450000	0.0160476
14.400000	0.0161598
14.350000	0.0163113
14.300000	0.0165077
14.250000	0.0167546
14.200000	0.0169397
14.150000	0.017153
14.100000	0.0173437
14.050000	0.0175177
14.000000	0.0177365
13.950000	0.0178824
13.900000	0.0180171
13.850000	0.0182191
13.800000	0.0184042
13.750000	0.0185838
13.700000	0.0187914
13.650000	0.0189765
13.600000	0.0191729
13.550000	0.0193862
13.500000	0.0195881
13.450000	0.0197958
13.400000	0.0199809
13.350000	0.020239
13.300000	0.0205084
13.250000	0.0206767
13.200000	0.0208899
13.150000	0.0210863
13.100000	0.0213107
13.050000	0.0216081
13.000000	0.0218887
12.950000	0.0221973
12.900000	0.0224161
12.850000	0.0226181
12.800000	0.0229267
12.750000	0.0231119
12.700000	0.023398
12.650000	0.0236169
12.600000	0.0238918
12.550000	0.0242173
12.500000	0.0244473
12.450000	0.0246998
12.400000	0.0249691
12.350000	0.0252665
12.300000	0.0254573
12.250000	0.0256986
12.200000	0.0259735
12.150000	0.0262821
12.100000	0.026529
12.050000	0.0268432
12.000000	0.0271799
11.950000	0.0274717
11.900000	0.0277634
11.850000	0.0280608
11.800000	0.0283358
11.750000	0.0286668
11.700000	0.0289642
11.650000	0.0292784
11.600000	0.0295814
11.550000	0.0299181
11.500000	0.030193
11.450000	0.0305521
11.400000	0.0308776
11.350000	0.0312142
11.300000	0.0316182
11.250000	0.0319773
11.200000	0.0324374
11.150000	0.0328639
11.100000	0.0331613
11.050000	0.0334867
11.000000	0.0338402
10.950000	0.0342835
10.900000	0.0346987
10.850000	0.0351027
10.800000	0.0354842
10.750000	0.0359163
10.700000	0.0362249
10.650000	0.0366794
10.600000	0.0370497
10.550000	0.0374818
10.500000	0.0378858
10.450000	0.0383627
10.400000	0.0387442
10.350000	0.0391987
10.300000	0.0395803
10.250000	0.0399787
10.200000	0.0404051
10.150000	0.0407979
10.100000	0.0412524
10.050000	0.0416171
10.000000	0.042066
9.950000	0.0425205
9.900000	0.0429301
9.850000	0.0433285
9.800000	0.0437717
9.750000	0.0442431
9.700000	0.0446863
9.650000	0.0451801
9.600000	0.0456907
9.550000	0.0461452
9.500000	0.0466727
9.450000	0.0472225
9.400000	0.0477275
9.350000	0.048384
9.300000	0.0489002
9.250000	0.0494165
9.200000	0.0499439
9.150000	0.0504994
9.100000	0.0510437
9.050000	0.0516609
9.000000	0.05225
8.950000	0.0528167
8.900000	0.0534564
8.850000	0.0540568
8.800000	0.0545842
8.750000	0.0551509
8.700000	0.0557345
8.650000	0.0562731
8.600000	0.0568006
8.550000	0.0574683
8.500000	0.0579733
8.450000	0.058613
8.400000	0.0592414
8.350000	0.0597744
8.300000	0.060358
8.250000	0.0609976
8.200000	0.0616149
8.150000	0.0621535
8.100000	0.0628268
8.050000	0.0634441
8.000000	0.0640893
7.950000	0.0647963
7.900000	0.0654304
7.850000	0.0661822
7.800000	0.0669229
7.750000	0.0676411
7.700000	0.0682864
7.650000	0.0689485
7.600000	0.0696667
7.550000	0.0704579
7.500000	0.0711705
7.450000	0.0718887
7.400000	0.0726181
7.350000	0.0734149
7.300000	0.0741387
7.250000	0.0750421
7.200000	0.0757884
7.150000	0.0765122
7.100000	0.0773202
7.050000	0.0781113
7.000000	0.0788408
6.950000	0.079559
6.900000	0.0803838
6.850000	0.081203
6.800000	0.0819493
6.750000	0.0827909
6.700000	0.0834867
6.650000	0.0842779
6.600000	0.0851756
6.550000	0.0860846
6.500000	0.0869375
6.450000	0.0878072
6.400000	0.0886994
6.350000	0.0896252
6.300000	0.0906127
6.250000	0.0914768
6.200000	0.0924195
6.150000	0.0933116
6.100000	0.0942318
6.050000	0.0952362
6.000000	0.0962406
5.950000	0.097144
5.900000	0.0981035
5.850000	0.0990966
5.800000	0.10009
5.750000	0.101229
5.700000	0.102222
5.650000	0.103339
5.600000	0.104343
5.550000	0.105359
5.500000	0.106514
5.450000	0.107665
5.400000	0.108663
5.350000	0.109741
5.300000	0.110947
5.250000	0.112053
5.200000	0.113147
5.150000	0.114303
5.100000	0.115486
5.050000	0.116575
5.000000	0.117798
4.950000	0.119033
4.900000	0.120261
4.850000	0.121631
4.800000	0.122691
4.750000	0.123998
4.700000	0.125238
4.650000	0.126636
4.600000	0.127853
4.550000	0.129116
4.500000	0.130563
4.450000	0.131792
4.400000	0.133066
4.350000	0.134379
4.300000	0.135681
4.250000	0.137111
4.200000	0.13852
4.150000	0.13999
4.100000	0.141286
4.050000	0.142683
4.000000	0.14403
3.950000	0.145382
3.900000	0.146886
3.850000	0.148524
3.800000	0.149865
3.750000	0.151599
3.700000	0.153125
3.650000	0.154781
3.600000	0.15647
3.550000	0.158102
3.500000	0.159763
3.450000	0.161452
3.400000	0.163068
3.350000	0.164662
3.300000	0.166339
3.250000	0.168197
3.200000	0.16988
3.150000	0.171603
3.100000	0.173493
3.050000	0.175339
3.000000	0.177113
2.950000	0.17902
2.900000	0.180821
2.850000	0.18269
2.800000	0.184429
2.750000	0.18636
2.700000	0.188082
2.650000	0.189967
2.600000	0.19206
2.550000	0.194108
2.500000	0.196072
2.450000	0.197857
2.400000	0.199893
2.350000	0.20184
2.300000	0.203995
2.250000	0.206172
2.200000	0.208276
2.150000	0.210375
2.100000	0.212591
2.050000	0.214673
2.000000	0.216912
1.950000	0.219162
1.900000	0.221423
1.850000	0.223959
1.800000	0.226417
1.750000	0.228931
1.700000	0.231377
1.650000	0.23384
1.600000	0.236259
1.550000	0.238873
1.500000	0.241348
1.450000	0.243833
1.400000	0.246639
1.350000	0.249304
1.300000	0.251857
1.250000	0.254399
1.200000	0.257053
1.150000	0.260033
1.100000	0.262563
1.050000	0.265644
1.000000	0.268651
0.950000	0.271872
0.900000	0.274885
0.850000	0.278094
0.800000	0.281209
0.750000	0.284267
0.700000	0.287095
0.650000	0.290113
0.600000	0.293345
0.550000	0.296796
0.500000	0.30018
0.450000	0.303541
0.400000	0.307019
0.350000	0.310509
0.300000	0.31387
0.250000	0.317535
0.200000	0.321058
0.150000	0.324964
0.100000	0.329452
0.050000	0.334334
0.000000	0.341752
-0.050000	0.361699
-0.100000	0.370458
-0.150000	0.378902
-0.200000	0.386444
-0.250000	0.393721
-0.300000	0.401549
-0.350000	0.409365
-0.400000	0.417131
-0.450000	0.425283
-0.500000	0.43384
-0.550000	0.442655
-0.600000	0.451094
-0.650000	0.460184
-0.700000	0.469033
-0.750000	0.477965
-0.800000	0.486898
-0.850000	0.495578
-0.900000	0.504427
-0.950000	0.51313
-1.000000	0.522102
-1.050000	0.531035
-1.100000	0.539648
-1.150000	0.548631
-1.200000	0.557418
-1.250000	0.565767
-1.300000	0.573824
-1.350000	0.582095
-1.400000	0.589889
-1.450000	0.598008
-1.500000	0.605763
-1.550000	0.613495
-1.600000	0.621647
-1.650000	0.629194
-1.700000	0.636887
-1.750000	0.644608
-1.800000	0.652054
-1.850000	0.659477
-1.900000	0.667018
-1.950000	0.674279
-2.000000	0.681242
-2.050000	0.687706
-2.100000	0.694411
-2.150000	0.701246
-2.200000	0.7079
-2.250000	0.714398
-2.300000	0.720935
-2.350000	0.727292
-2.400000	0.733279
-2.450000	0.739339
-2.500000	0.745152
-2.550000	0.751358
-2.600000	0.757171
-2.650000	0.763001
-2.700000	0.768556
-2.750000	0.773998
-2.800000	0.77925
-2.850000	0.784295
-2.900000	0.789519
-2.950000	0.794703
-3.000000	0.799372
-3.050000	0.804152
-3.100000	0.808748
-3.150000	0.813377
-3.200000	0.817916
-3.250000	0.822461
-3.300000	0.827085
-3.350000	0.831461
-3.400000	0.835748
-3.450000	0.839681
-3.500000	0.843536
-3.550000	0.847217
-3.600000	0.851279
-3.650000	0.854803
-3.700000	0.858428
-3.750000	0.862131
-3.800000	0.865717
-3.850000	0.869324
-3.900000	0.872635
-3.950000	0.875861
-4.000000	0.879155
-4.050000	0.882342
-4.100000	0.885552
-4.150000	0.888576
-4.200000	0.891477
-4.250000	0.894496
-4.300000	0.897301
-4.350000	0.900006
-4.400000	0.903036
-4.450000	0.905493
-4.500000	0.907973
-4.550000	0.910347
-4.600000	0.912917
-4.650000	0.915329
-4.700000	0.91777
-4.750000	0.919841
-4.800000	0.92195
-4.850000	0.923954
-4.900000	0.92599
-4.950000	0.928078
-5.000000	0.930114
-5.050000	0.93214
-5.100000	0.933913
-5.150000	0.935815
-5.200000	0.937695
-5.250000	0.93953
-5.300000	0.941454
-5.350000	0.943076
-5.400000	0.944524
-5.450000	0.94619
-5.500000	0.947711
-5.550000	0.949276
-5.600000	0.950589
-5.650000	0.952065
-5.700000	0.953372
-5.750000	0.954708
-5.800000	0.955993
-5.850000	0.957244
-5.900000	0.958574
-5.950000	0.959786
-6.000000	0.960936
-6.050000	0.961957
-6.100000	0.963113
-6.150000	0.964252
-6.200000	0.965363
-6.250000	0.966356
-6.300000	0.967394
-6.350000	0.968427
-6.400000	0.969381
-6.450000	0.970351
-6.500000	0.971305
-6.550000	0.972158
-6.600000	0.972988
-6.650000	0.973791
-6.700000	0.974453
-6.750000	0.97525
-6.800000	0.976018
-6.850000	0.976692
-6.900000	0.977343
-6.950000	0.977915
-7.000000	0.978588
-7.050000	0.979189
-7.100000	0.979733
-7.150000	0.980479
-7.200000	0.98113
-7.250000	0.981618
-7.300000	0.982129
-7.350000	0.982718
-7.400000	0.983302
-7.450000	0.983857
-7.500000	0.984351
-7.550000	0.984861
-7.600000	0.985366
-7.650000	0.985894
-7.700000	0.986371
-7.750000	0.986792
-7.800000	0.987224
-7.850000	0.987689
-7.900000	0.988048
-7.950000	0.988452
-8.000000	0.988828
-8.050000	0.98926
-8.100000	0.989625
-8.150000	0.989967
-8.200000	0.990327
-8.250000	0.990669
-8.300000	0.990938
-8.350000	0.991236
-8.400000	0.991527
-8.450000	0.991847
-8.500000	0.9921
-8.550000	0.992352
-8.600000	0.992638
-8.650000	0.992891
-8.700000	0.993143
-8.750000	0.993424
-8.800000	0.993615
-8.850000	0.993867
-8.900000	0.994035
-8.950000	0.994221
-9.000000	0.994389
-9.050000	0.99454
-9.100000	0.994748
-9.150000	0.994888
-9.200000	0.995023
-9.250000	0.995135
-9.300000	0.995371
-9.350000	0.995522
-9.400000	0.995674
-9.450000	0.995769
-9.500000	0.995887
-9.550000	0.996011
-9.600000	0.996196
-9.650000	0.996353
-9.700000	0.996487
-9.750000	0.996645
-9.800000	0.996762
-9.850000	0.996858
-9.900000	0.996948
-9.950000	1
&
94.950000	1.41721e-14
94.900000	1.44386e-14
94.850000	1.47102e-14
94.800000	1.49869e-14
94.750000	1.52688e-14
94.700000	1.5556e-14
94.650000	1.58486e-14
94.600000	1.61467e-14
94.550000	1.64504e-14
94.500000	1.67599e-14
94.450000	1.70751e-14
94.400000	1.73963e-14
94.350000	1.77235e-14
94.300000	1.80568e-14
94.250000	1.83965e-14
94.200000	1.87425e-14
94.150000	1.9095e-14
94.100000	1.94541e-14
94.050000	1.982e-14
94.000000	2.01928e-14
93.950000	2.05726e-14
93.900000	2.09595e-14
93.850000	2.13537e-14
93.800000	2.17554e-14
93.750000	2.21645e-14
93.700000	2.25814e-14
93.650000	2.30061e-14
93.600000	2.34388e-14
93.550000	2.38796e-14
93.500000	2.43287e-14
93.450000	2.47862e-14
93.400000	2.52524e-14
93.350000	2.57273e-14
93.300000	2.62112e-14
93.250000	2.67041e-14
93.200000	2.72063e-14
93.150000	2.7718e-14
93.100000	2.82392e-14
93.050000	2.87703e-14
93.000000	2.93114e-14
92.950000	2.98626e-14
92.900000	3.04242e-14
92.850000	3.09963e-14
92.800000	3.15792e-14
92.750000	3.21731e-14
92.700000	3.27781e-14
92.650000	3.33945e-14
92.600000	3.40225e-14
92.550000	3.46623e-14
92.500000	3.53141e-14
92.450000	3.59782e-14
92.400000	3.66548e-14
92.350000	3.7344e-14
92.300000	3.80463e-14
92.250000	3.87617e-14
92.200000	3.94906e-14
92.150000	4.02332e-14
92.100000	4.09897e-14
92.050000	4.17605e-14
92.000000	4.25457e-14
91.950000	4.33458e-14
91.900000	4.41608e-14
91.850000	4.49912e-14
91.800000	4.58372e-14
91.750000	4.66991e-14
91.700000	4.75772e-14
91.650000	4.84717e-14
91.600000	4.93832e-14
91.550000	5.03117e-14
91.500000	5.12577e-14
91.450000	5.22215e-14
91.400000	5.32034e-14
91.350000	5.42037e-14
91.300000	5.52229e-14
91.250000	5.62612e-14
91.200000	5.7319e-14
91.150000	5.83967e-14
91.100000	5.94946e-14
91.050000	6.06132e-14
91.000000	6.17529e-14
90.950000	6.29139e-14
90.900000	6.40968e-14
90.850000	6.53018e-14
90.800000	6.65296e-14
90.750000	6.77804e-14
90.700000	6.90547e-14
90.650000	7.0353e-14
90.600000	7.16757e-14
90.550000	7.30232e-14
90.500000	7.43961e-14
90.450000	7.57947e-14
90.400000	7.72197e-14
90.350000	7.86714e-14
90.300000	8.01504e-14
90.250000	8.16572e-14
90.200000	8.31923e-14
90.150000	8.47563e-14
90.100000	8.63497e-14
90.050000	8.7973e-14
90.000000	8.96268e-14
89.950000	9.13117e-14
89.900000	9.30283e-14
89.850000	9.47771e-14
89.800000	9.65588e-14
89.750000	9.83739e-14
89.700000	1.00223e-13
89.650000	1.02107e-13
89.600000	1.04027e-13
89.550000	1.05982e-13
89.500000	1.07974e-13
89.450000	1.10004e-13
89.400000	1.12072e-13
89.350000	1.14179e-13
89.300000	1.16325e-13
89.250000	1.18511e-13
89.200000	1.20739e-13
89.150000	1.23009e-13
89.100000	1.25321e-13
89.050000	1.27676e-13
89.000000	1.30076e-13
88.950000	1.32521e-13
88.900000	1.35012e-13
88.850000	1.3755e-13
88.800000	1.40135e-13
88.750000	1.42769e-13
88.700000	1.45453e-13
88.650000	1.48187e-13
88.600000	1.50972e-13
88.550000	1.5381e-13
88.500000	1.56701e-13
88.450000	1.59646e-13
88.400000	1.62646e-13
88.350000	1.65703e-13
88.300000	1.68818e-13
88.250000	1.71991e-13
88.200000	1.75223e-13
88.150000	1.78516e-13
88.100000	1.81871e-13
88.050000	1.8529e-13
88.000000	1.88772e-13
87.950000	1.9232e-13
87.900000	1.95934e-13
87.850000	1.99616e-13
87.800000	2.03368e-13
87.750000	2.0719e-13
87.700000	2.11084e-13
87.650000	2.15051e-13
87.600000	2.19092e-13
87.550000	2.2321e-13
87.500000	2.27404e-13
87.450000	2.31678e-13
87.400000	2.36032e-13
87.350000	2.40467e-13
87.300000	2.44986e-13
87.250000	2.4959e-13
87.200000	2.5428e-13
87.150000	2.59059e-13
87.100000	2.63927e-13
87.050000	2.68887e-13
87.000000	2.73939e-13
86.950000	2.79087e-13
86.900000	2.84331e-13
86.850000	2.89674e-13
86.800000	2.95118e-13
86.750000	3.00663e-13
86.700000	3.06313e-13
86.650000	3.12069e-13
86.600000	3.17933e-13
86.550000	3.23907e-13
86.500000	3.29993e-13
86.450000	3.36193e-13
86.400000	3.4251e-13
86.350000	3.48946e-13
86.300000	3.55503e-13
86.250000	3.62182e-13
86.200000	3.68988e-13
86.150000	3.75921e-13
86.100000	3.82984e-13
86.050000	3.9018e-13
86.000000	3.97511e-13
85.950000	4.04979e-13
85.900000	4.12588e-13
85.850000	4.2034e-13
85.800000	4.28238e-13
85.750000	4.36284e-13
85.700000	4.4448e-13
85.650000	4.52831e-13
85.600000	4.61339e-13
85.550000	4.70006e-13
85.500000	4.78837e-13
85.450000	4.87833e-13
85.400000	4.96998e-13
85.350000	5.06335e-13
85.300000	5.15847e-13
85.250000	5.25538e-13
85.200000	5.35411e-13
85.150000	5.4547e-13
85.100000	5.55717e-13
85.050000	5.66157e-13
85.000000	5.76793e-13
84.950000	5.87628e-13
84.900000	5.98667e-13
84.850000	6.09914e-13
84.800000	6.21371e-13
84.750000	6.33044e-13
84.700000	6.44936e-13
84.650000	6.57051e-13
84.600000	6.69394e-13
84.550000	6.81968e-13
84.500000	6.94778e-13
84.450000	7.07829e-13
84.400000	7.21126e-13
84.350000	7.34671e-13
84.300000	7.48471e-13
84.250000	7.62531e-13
84.200000	7.76854e-13
84.150000	7.91446e-13
84.100000	8.06312e-13
84.050000	8.21457e-13
84.000000	8.36887e-13
83.950000	8.52606e-13
83.900000	8.6862e-13
83.850000	8.84935e-13
83.800000	9.01557e-13
83.750000	9.1849e-13
83.700000	9.35741e-13
83.650000	9.53317e-13
83.600000	9.71222e-13
83.550000	9.89463e-13
83.500000	1.00805e-12
83.450000	1.02698e-12
83.400000	1.04627e-12
83.350000	1.06592e-12
83.300000	1.08594e-12
83.250000	1.10633e-12
83.200000	1.12711e-12
83.150000	1.14828e-12
83.100000	1.16984e-12
83.050000	1.19181e-12
83.000000	1.21419e-12
82.950000	1.237e-12
82.900000	1.26023e-12
82.850000	1.28389e-12
82.800000	1.30801e-12
82.750000	1.33257e-12
82.700000	1.35759e-12
82.650000	1.38309e-12
82.600000	1.40906e-12
82.550000	1.43552e-12
82.500000	1.46248e-12
82.450000	1.48994e-12
82.400000	1.51792e-12
82.350000	1.54642e-12
82.300000	1.57546e-12
82.250000	1.60505e-12
82.200000	1.63519e-12
82.150000	1.66589e-12
82.100000	1.69717e-12
82.050000	1.72904e-12
82.000000	1.76151e-12
81.950000	1.79458e-12
81.900000	1.82828e-12
81.850000	1.86261e-12
81.800000	1.89758e-12
81.750000	1.93321e-12
81.700000	1.96951e-12
81.650000	2.00649e-12
81.600000	2.04416e-12
81.550000	2.08254e-12
81.500000	2.12164e-12
81.450000	2.16148e-12
81.400000	2.20206e-12
81.350000	2.2434e-12
81.300000	2.28552e-12
81.250000	2.32843e-12
81.200000	2.37215e-12
81.150000	2.41668e-12
81.100000	2.46205e-12
81.050000	2.50828e-12
81.000000	2.55537e-12
80.950000	2.60334e-12
80.900000	2.65221e-12
80.850000	2.702e-12
80.800000	2.75273e-12
80.750000	2.80441e-12
80.700000	2.85705e-12
80.650000	2.91069e-12
80.600000	2.96533e-12
80.550000	3.02099e-12
80.500000	3.07771e-12
80.450000	3.13548e-12
80.400000	3.19434e-12
80.350000	3.2543e-12
80.300000	3.31539e-12
80.250000	3.37762e-12
80.200000	3.44103e-12
80.150000	3.50562e-12
80.100000	3.57142e-12
80.050000	3.63846e-12
80.000000	3.70676e-12
79.950000	3.77633e-12
79.900000	3.84722e-12
79.850000	3.91943e-12
79.800000	3.99299e-12
79.750000	4.06794e-12
79.700000	4.14429e-12
79.650000	4.22208e-12
79.600000	4.30133e-12
79.550000	4.38206e-12
79.500000	4.4643e-12
79.450000	4.54809e-12
79.400000	4.63345e-12
79.350000	4.72041e-12
79.300000	4.80901e-12
79.250000	4.89926e-12
79.200000	4.99121e-12
79.150000	5.08488e-12
79.100000	5.18031e-12
79.050000	5.27754e-12
79.000000	5.37658e-12
78.950000	5.47748e-12
78.900000	5.58028e-12
78.850000	5.685e-12
78.800000	5.79168e-12
78.750000	5.90037e-12
78.700000	6.0111e-12
78.650000	6.1239e-12
78.600000	6.23882e-12
78.550000	6.3559e-12
78.500000	6.47517e-12
78.450000	6.59667e-12
78.400000	6.72046e-12
78.350000	6.84657e-12
78.300000	6.97504e-12
78.250000	7.10592e-12
78.200000	7.23926e-12
78.150000	7.3751e-12
78.100000	7.51348e-12
78.050000	7.65446e-12
78.000000	7.79809e-12
77.950000	7.94441e-12
77.900000	8.09347e-12
77.850000	8.24532e-12
77.800000	8.40003e-12
77.750000	8.55764e-12
77.700000	8.7182e-12
77.650000	8.88177e-12
77.600000	9.04841e-12
77.550000	9.21817e-12
77.500000	9.39112e-12
77.450000	9.56731e-12
77.400000	9.74681e-12
77.350000	9.92967e-12
77.300000	1.0116e-11
77.250000	1.03057e-11
77.200000	1.04991e-11
77.150000	1.0696e-11
77.100000	1.08967e-11
77.050000	1.11011e-11
77.000000	1.13094e-11
76.950000	1.15215e-11
76.900000	1.17377e-11
76.850000	1.19579e-11
76.800000	1.21822e-11
76.750000	1.24107e-11
76.700000	1.26435e-11
76.650000	1.28807e-11
76.600000	1.31223e-11
76.550000	1.33685e-11
76.500000	1.36192e-11
76.450000	1.38747e-11
76.400000	1.41349e-11
76.350000	1.44001e-11
76.300000	1.46702e-11
76.250000	1.49453e-11
76.200000	1.52257e-11
76.150000	1.55112e-11
76.100000	1.58022e-11
76.050000	1.60986e-11
76.000000	1.64005e-11
75.950000	1.67081e-11
75.900000	1.70215e-11
75.850000	1.73407e-11
75.800000	1.7666e-11
75.750000	1.79973e-11
75.700000	1.83348e-11
75.650000	1.86787e-11
75.600000	1.9029e-11
75.550000	1.93858e-11
75.500000	1.97494e-11
75.450000	2.01198e-11
75.400000	2.04971e-11
75.350000	2.08815e-11
75.300000	2.12731e-11
75.250000	2.1672e-11
75.200000	2.20784e-11
75.150000	2.24924e-11
75.100000	2.29142e-11
75.050000	2.33439e-11
75.000000	2.37817e-11
74.950000	2.42276e-11
74.900000	2.46819e-11
74.850000	2.51447e-11
74.800000	2.56162e-11
74.750000	2.60965e-11
74.700000	2.65859e-11
74.650000	2.70844e-11
74.600000	2.75922e-11
74.550000	2.81096e-11
74.500000	2.86366e-11
74.450000	2.91735e-11
74.400000	2.97205e-11
74.350000	3.02777e-11
74.300000	3.08454e-11
74.250000	3.14237e-11
74.200000	3.20129e-11
74.150000	3.26131e-11
74.100000	3.32245e-11
74.050000	3.38474e-11
74.000000	3.4482e-11
73.950000	3.51284e-11
73.900000	3.5787e-11
73.850000	3.64579e-11
73.800000	3.71413e-11
73.750000	3.78376e-11
73.700000	3.85469e-11
73.650000	3.92695e-11
73.600000	4.00057e-11
73.550000	4.07556e-11
73.500000	4.15196e-11
73.450000	4.22979e-11
73.400000	4.30908e-11
73.350000	4.38985e-11
73.300000	4.47214e-11
73.250000	4.55596e-11
73.200000	4.64136e-11
73.150000	4.72836e-11
73.100000	4.81699e-11
73.050000	4.90727e-11
73.000000	4.99925e-11
72.950000	5.09295e-11
72.900000	5.18841e-11
72.850000	5.28565e-11
72.800000	5.38472e-11
72.750000	5.48564e-11
72.700000	5.58845e-11
72.650000	5.69319e-11
72.600000	5.79989e-11
72.550000	5.90858e-11
72.500000	6.01932e-11
72.450000	6.13212e-11
72.400000	6.24704e-11
72.350000	6.36412e-11
72.300000	6.48338e-11
72.250000	6.60488e-11
72.200000	6.72865e-11
72.150000	6.85474e-11
72.100000	6.98319e-11
72.050000	7.11405e-11
72.000000	7.24736e-11
71.950000	7.38316e-11
71.900000	7.52151e-11
71.850000	7.66245e-11
71.800000	7.80603e-11
71.750000	7.95229e-11
71.700000	8.1013e-11
71.650000	8.25309e-11
71.600000	8.40773e-11
71.550000	8.56526e-11
71.500000	8.72574e-11
71.450000	8.88923e-11
71.400000	9.05578e-11
71.350000	9.22544e-11
71.300000	9.39829e-11
71.250000	9.57436e-11
71.200000	9.75374e-11
71.150000	9.93647e-11
71.100000	1.01226e-10
71.050000	1.03123e-10
71.000000	1.05055e-10
70.950000	1.07023e-10
70.900000	1.09028e-10
70.850000	1.1107e-10
70.800000	1.13151e-10
70.750000	1.1527e-10
70.700000	1.1743e-10
70.650000	1.19629e-10
70.600000	1.2187e-10
70.550000	1.24153e-10
70.500000	1.26479e-10
70.450000	1.28848e-10
70.400000	1.31261e-10
70.350000	1.3372e-10
70.300000	1.36224e-10
70.250000	1.38776e-10
70.200000	1.41375e-10
70.150000	1.44023e-10
70.100000	1.46721e-10
70.050000	1.49469e-10
70.000000	1.52268e-10
69.950000	1.5512e-10
69.900000	1.58025e-10
69.850000	1.60984e-10
69.800000	1.63999e-10
69.750000	1.67071e-10
69.700000	1.70199e-10
69.650000	1.73387e-10
69.600000	1.76634e-10
69.550000	1.79942e-10
69.500000	1.83311e-10
69.450000	1.86744e-10
69.400000	1.90241e-10
69.350000	1.93803e-10
69.300000	1.97432e-10
69.250000	2.01129e-10
69.200000	2.04895e-10
69.150000	2.08732e-10
69.100000	2.1264e-10
69.050000	2.16622e-10
69.000000	2.20678e-10
68.950000	2.24809e-10
68.900000	2.29019e-10
68.850000	2.33307e-10
68.800000	2.37675e-10
68.750000	2.42124e-10
68.700000	2.46658e-10
68.650000	2.51275e-10
68.600000	2.5598e-10
68.550000	2.60772e-10
68.500000	2.65654e-10
68.450000	2.70627e-10
68.400000	2.75693e-10
68.350000	2.80855e-10
68.300000	2.86112e-10
68.250000	2.91468e-10
68.200000	2.96924e-10
68.150000	3.02482e-10
68.100000	3.08144e-10
68.050000	3.13912e-10
68.000000	3.19788e-10
67.950000	3.25774e-10
67.900000	3.31872e-10
67.850000	3.38084e-10
67.800000	3.44412e-10
67.750000	3.50858e-10
67.700000	3.57425e-10
67.650000	3.64115e-10
67.600000	3.70929e-10
67.550000	3.77872e-10
67.500000	3.84944e-10
67.450000	3.92148e-10
67.400000	3.99487e-10
67.350000	4.06963e-10
67.300000	4.14579e-10
67.250000	4.22338e-10
67.200000	4.30241e-10
67.150000	4.38292e-10
67.100000	4.46494e-10
67.050000	4.54849e-10
67.000000	4.63361e-10
66.950000	4.72031e-10
66.900000	4.80864e-10
66.850000	4.89862e-10
66.800000	4.99028e-10
66.750000	5.08365e-10
66.700000	5.17877e-10
66.650000	5.27567e-10
66.600000	5.37437e-10
66.550000	5.47493e-10
66.500000	5.57736e-10
66.450000	5.68171e-10
66.400000	5.78801e-10
66.350000	5.8963e-10
66.300000	6.00661e-10
66.250000	6.11898e-10
66.200000	6.23345e-10
66.150000	6.35006e-10
66.100000	6.46885e-10
66.050000	6.58987e-10
66.000000	6.71314e-10
65.950000	6.83872e-10
65.900000	6.96664e-10
65.850000	7.09696e-10
65.800000	7.22971e-10
65.750000	7.36494e-10
65.700000	7.5027e-10
65.650000	7.64303e-10
65.600000	7.78599e-10
65.550000	7.93161e-10
65.500000	8.07996e-10
65.450000	8.23108e-10
65.400000	8.38503e-10
65.350000	8.54185e-10
65.300000	8.7016e-10
65.250000	8.86433e-10
65.200000	9.03011e-10
65.150000	9.19898e-10
65.100000	9.37101e-10
65.050000	9.54626e-10
65.000000	9.72477e-10
64.950000	9.90662e-10
64.900000	1.00919e-09
64.850000	1.02806e-09
64.800000	1.04728e-09
64.750000	1.06686e-09
64.700000	1.08681e-09
64.650000	1.10713e-09
64.600000	1.12784e-09
64.550000	1.14892e-09
64.500000	1.1704e-09
64.450000	1.19229e-09
64.400000	1.21458e-09
64.350000	1.23729e-09
64.300000	1.26042e-09
64.250000	1.28398e-09
64.200000	1.30798e-09
64.150000	1.33244e-09
64.100000	1.35735e-09
64.050000	1.38272e-09
64.000000	1.40857e-09
63.950000	1.4349e-09
63.900000	1.46172e-09
63.850000	1.48904e-09
63.800000	1.51688e-09
63.750000	1.54523e-09
63.700000	1.57411e-09
63.650000	1.60354e-09
63.600000	1.63351e-09
63.550000	1.66404e-09
63.500000	1.69514e-09
63.450000	1.72682e-09
63.400000	1.75909e-09
63.350000	1.79197e-09
63.300000	1.82546e-09
63.250000	1.85957e-09
63.200000	1.89433e-09
63.150000	1.92973e-09
63.100000	1.96579e-09
63.050000	2.00252e-09
63.000000	2.03994e-09
62.950000	2.07806e-09
62.900000	2.11689e-09
62.850000	2.15645e-09
62.800000	2.19674e-09
62.750000	2.23778e-09
62.700000	2.2796e-09
62.650000	2.32219e-09
62.600000	2.36558e-09
62.550000	2.40977e-09
62.500000	2.45479e-09
62.450000	2.50066e-09
62.400000	2.54737e-09
62.350000	2.59496e-09
62.300000	2.64344e-09
62.250000	2.69282e-09
62.200000	2.74313e-09
62.150000	2.79437e-09
62.100000	2.84657e-09
62.050000	2.89974e-09
62.000000	2.9539e-09
61.950000	3.00908e-09
61.900000	3.06528e-09
61.850000	3.12254e-09
61.800000	3.18086e-09
61.750000	3.24027e-09
61.700000	3.30079e-09
61.650000	3.36243e-09
61.600000	3.42523e-09
61.550000	3.4892e-09
61.500000	3.55436e-09
61.450000	3.62074e-09
61.400000	3.68835e-09
61.350000	3.75723e-09
61.300000	3.82739e-09
61.250000	3.89886e-09
61.200000	3.97166e-09
61.150000	4.04582e-09
61.100000	4.12137e-09
61.050000	4.19832e-09
61.000000	4.27671e-09
60.950000	4.35656e-09
60.900000	4.4379e-09
60.850000	4.52075e-09
60.800000	4.60516e-09
60.750000	4.69113e-09
60.700000	4.77871e-09
60.650000	4.86792e-09
60.600000	4.95879e-09
60.550000	5.05136e-09
60.500000	5.14566e-09
60.450000	5.24171e-09
60.400000	5.33955e-09
60.350000	5.43922e-09
60.300000	5.54075e-09
60.250000	5.64417e-09
60.200000	5.74951e-09
60.150000	5.85682e-09
60.100000	5.96613e-09
60.050000	6.07748e-09
60.000000	6.19091e-09
59.950000	6.30645e-09
59.900000	6.42414e-09
59.850000	6.54402e-09
59.800000	6.66614e-09
59.750000	6.79054e-09
59.700000	6.91725e-09
59.650000	7.04633e-09
59.600000	7.17781e-09
59.550000	7.31174e-09
59.500000	7.44817e-09
59.450000	7.58714e-09
59.400000	7.7287e-09
59.350000	7.8729e-09
59.300000	8.01978e-09
59.250000	8.1694e-09
59.200000	8.32181e-09
59.150000	8.47706e-09
59.100000	8.6352e-09
59.050000	8.79628e-09
59.000000	8.96037e-09
58.950000	9.12752e-09
58.900000	9.29777e-09
58.850000	9.4712e-09
58.800000	9.64787e-09
58.750000	9.82782e-09
58.700000	1.00111e-08
58.650000	1.01978e-08
58.600000	1.0388e-08
58.550000	1.05818e-08
58.500000	1.07791e-08
58.450000	1.09801e-08
58.400000	1.11849e-08
58.350000	1.13935e-08
58.300000	1.16059e-08
58.250000	1.18224e-08
58.200000	1.20428e-08
58.150000	1.22674e-08
58.100000	1.24961e-08
58.050000	1.27291e-08
58.000000	1.29664e-08
57.950000	1.32082e-08
57.900000	1.34544e-08
57.850000	1.37053e-08
57.800000	1.39608e-08
57.750000	1.4221e-08
57.700000	1.44861e-08
57.650000	1.47562e-08
57.600000	1.50313e-08
57.550000	1.53114e-08
57.500000	1.55969e-08
57.450000	1.58876e-08
57.400000	1.61837e-08
57.350000	1.64853e-08
57.300000	1.67926e-08
57.250000	1.71056e-08
57.200000	1.74244e-08
57.150000	1.77491e-08
57.100000	1.80799e-08
57.050000	1.84168e-08
57.000000	1.876e-08
56.950000	1.91096e-08
56.900000	1.94656e-08
56.850000	1.98284e-08
56.800000	2.01978e-08
56.750000	2.05741e-08
56.700000	2.09575e-08
56.650000	2.13479e-08
56.600000	2.17457e-08
56.550000	2.21508e-08
56.500000	2.25635e-08
56.450000	2.29838e-08
56.400000	2.3412e-08
56.350000	2.38481e-08
56.300000	2.42923e-08
56.250000	2.47448e-08
56.200000	2.52057e-08
56.150000	2.56752e-08
56.100000	2.61534e-08
56.050000	2.66405e-08
56.000000	2.71367e-08
55.950000	2.76421e-08
55.900000	2.81568e-08
55.850000	2.86812e-08
55.800000	2.92153e-08
55.750000	2.97593e-08
55.700000	3.03135e-08
55.650000	3.08779e-08
55.600000	3.14529e-08
55.550000	3.20385e-08
55.500000	3.2635e-08
55.450000	3.32426e-08
55.400000	3.38615e-08
55.350000	3.44919e-08
55.300000	3.5134e-08
55.250000	3.57881e-08
55.200000	3.64543e-08
55.150000	3.71329e-08
55.100000	3.78241e-08
55.050000	3.85281e-08
55.000000	3.92452e-08
54.950000	3.99757e-08
54.900000	4.07197e-08
54.850000	4.14776e-08
54.800000	4.22495e-08
54.750000	4.30357e-08
54.700000	4.38366e-08
54.650000	4.46524e-08
54.600000	4.54833e-08
54.550000	4.63296e-08
54.500000	4.71916e-08
54.450000	4.80697e-08
54.400000	4.89641e-08
54.350000	4.98751e-08
54.300000	5.0803e-08
54.250000	5.17481e-08
54.200000	5.27108e-08
54.150000	5.36914e-08
54.100000	5.46901e-08
54.050000	5.57074e-08
54.000000	5.67436e-08
53.950000	5.77991e-08
53.900000	5.88741e-08
53.850000	5.99691e-08
53.800000	6.10844e-08
53.750000	6.22205e-08
53.700000	6.33776e-08
53.650000	6.45562e-08
53.600000	6.57566e-08
53.550000	6.69794e-08
53.500000	6.82248e-08
53.450000	6.94934e-08
53.400000	7.07855e-08
53.350000	7.21016e-08
53.300000	7.34421e-08
53.250000	7.48074e-08
53.200000	7.61981e-08
53.150000	7.76146e-08
53.100000	7.90574e-08
53.050000	8.0527e-08
53.000000	8.20238e-08
52.950000	8.35484e-08
52.900000	8.51012e-08
52.850000	8.66829e-08
52.800000	8.82939e-08
52.750000	8.99348e-08
52.700000	9.16061e-08
52.650000	9.33084e-08
52.600000	9.50423e-08
52.550000	9.68083e-08
52.500000	9.86071e-08
52.450000	1.00439e-07
52.400000	1.02305e-07
52.350000	1.04206e-07
52.300000	1.06142e-07
52.250000	1.08114e-07
52.200000	1.10122e-07
52.150000	1.12168e-07
52.100000	1.14251e-07
52.050000	1.16374e-07
52.000000	1.18535e-07
51.950000	1.20737e-07
51.900000	1.22979e-07
51.850000	1.25263e-07
51.800000	1.27589e-07
51.750000	1.29958e-07
51.700000	1.32372e-07
51.650000	1.3483e-07
51.600000	1.37333e-07
51.550000	1.39883e-07
51.500000	1.4248e-07
51.450000	1.45125e-07
51.400000	1.47819e-07
51.350000	1.50563e-07
51.300000	1.53358e-07
51.250000	1.56205e-07
51.200000	1.59105e-07
51.150000	1.62058e-07
51.100000	1.65065e-07
51.050000	1.68129e-07
51.000000	1.71249e-07
50.950000	1.74427e-07
50.900000	1.77664e-07
50.850000	1.80961e-07
50.800000	1.84319e-07
50.750000	1.87738e-07
50.700000	1.91222e-07
50.650000	1.94769e-07
50.600000	1.98383e-07
50.550000	2.02063e-07
50.500000	2.05811e-07
50.450000	2.09629e-07
50.400000	2.13517e-07
50.350000	2.17478e-07
50.300000	2.21511e-07
50.250000	2.2562e-07
50.200000	2.29804e-07
50.150000	2.34065e-07
50.100000	2.38406e-07
50.050000	2.42827e-07
50.000000	2.47329e-07
49.950000	2.51915e-07
49.900000	2.56585e-07
49.850000	2.61342e-07
49.800000	2.66187e-07
49.750000	2.71122e-07
49.700000	2.76147e-07
49.650000	2.81266e-07
49.600000	2.86479e-07
49.550000	2.91789e-07
49.500000	2.97197e-07
49.450000	3.02705e-07
49.400000	3.08314e-07
49.350000	3.14027e-07
49.300000	3.19846e-07
49.250000	3.25773e-07
49.200000	3.31808e-07
49.150000	3.37956e-07
49.100000	3.44217e-07
49.050000	3.50593e-07
49.000000	3.57088e-07
48.950000	3.63702e-07
48.900000	3.70439e-07
48.850000	3.773e-07
48.800000	3.84288e-07
48.750000	3.91404e-07
48.700000	3.98652e-07
48.650000	4.06035e-07
48.600000	4.13553e-07
48.550000	4.2121e-07
48.500000	4.29009e-07
48.450000	4.36951e-07
48.400000	4.4504e-07
48.350000	4.53278e-07
48.300000	4.61669e-07
48.250000	4.70214e-07
48.200000	4.78917e-07
48.150000	4.87781e-07
48.100000	4.96808e-07
48.050000	5.06002e-07
48.000000	5.15365e-07
47.950000	5.24901e-07
47.900000	5.34613e-07
47.850000	5.44504e-07
47.800000	5.54578e-07
47.750000	5.64837e-07
47.700000	5.75286e-07
47.650000	5.85927e-07
47.600000	5.96764e-07
47.550000	6.07802e-07
47.500000	6.19042e-07
47.450000	6.3049e-07
47.400000	6.42149e-07
47.350000	6.54023e-07
47.300000	6.66116e-07
47.250000	6.78432e-07
47.200000	6.90974e-07
47.150000	7.03748e-07
47.100000	7.16757e-07
47.050000	7.30006e-07
47.000000	7.43498e-07
46.950000	7.5724e-07
46.900000	7.71234e-07
46.850000	7.85486e-07
46.800000	8.00001e-07
46.750000	8.14783e-07
46.700000	8.29837e-07
46.650000	8.45169e-07
46.600000	8.60782e-07
46.550000	8.76683e-07
46.500000	8.92877e-07
46.450000	9.09369e-07
46.400000	9.26164e-07
46.350000	9.43269e-07
46.300000	9.60688e-07
46.250000	9.78428e-07
46.200000	9.96494e-07
46.150000	1.01489e-06
46.100000	1.03363e-06
46.050000	1.05271e-06
46.000000	1.07214e-06
45.950000	1.09193e-06
45.900000	1.11209e-06
45.850000	1.13261e-06
45.800000	1.15351e-06
45.750000	1.1748e-06
45.700000	1.19648e-06
45.650000	1.21855e-06
45.600000	1.24103e-06
45.550000	1.26393e-06
45.500000	1.28724e-06
45.450000	1.31099e-06
45.400000	1.33517e-06
45.350000	1.35979e-06
45.300000	1.38487e-06
45.250000	1.41041e-06
45.200000	1.43641e-06
45.150000	1.4629e-06
45.100000	1.48987e-06
45.050000	1.51733e-06
45.000000	1.5453e-06
44.950000	1.57379e-06
44.900000	1.60279e-06
44.850000	1.63233e-06
44.800000	1.66241e-06
44.750000	1.69304e-06
44.700000	1.72424e-06
44.650000	1.756e-06
44.600000	1.78835e-06
44.550000	1.8213e-06
44.500000	1.85484e-06
44.450000	1.88901e-06
44.400000	1.92379e-06
44.350000	1.95922e-06
44.300000	1.9953e-06
44.250000	2.03203e-06
44.200000	2.06945e-06
44.150000	2.10754e-06
44.100000	2.14634e-06
44.050000	2.18584e-06
44.000000	2.22607e-06
43.950000	2.26704e-06
43.900000	2.30875e-06
43.850000	2.35123e-06
43.800000	2.39449e-06
43.750000	2.43854e-06
43.700000	2.4834e-06
43.650000	2.52908e-06
43.600000	2.57559e-06
43.550000	2.62296e-06
43.500000	2.67119e-06
43.450000	2.72031e-06
43.400000	2.77032e-06
43.350000	2.82125e-06
43.300000	2.87311e-06
43.250000	2.92592e-06
43.200000	2.97969e-06
43.150000	3.03445e-06
43.100000	3.09021e-06
43.050000	3.14699e-06
43.000000	3.2048e-06
42.950000	3.26368e-06
42.900000	3.32362e-06
42.850000	3.38467e-06
42.800000	3.44683e-06
42.750000	3.51012e-06
42.700000	3.57457e-06
42.650000	3.6402e-06
42.600000	3.70703e-06
42.550000	3.77507e-06
42.500000	3.84436e-06
42.450000	3.91491e-06
42.400000	3.98675e-06
42.350000	4.05991e-06
42.300000	4.13439e-06
42.250000	4.21024e-06
42.200000	4.28746e-06
42.150000	4.3661e-06
42.100000	4.44617e-06
42.050000	4.5277e-06
42.000000	4.61072e-06
41.950000	4.69525e-06
41.900000	4.78132e-06
41.850000	4.86896e-06
41.800000	4.95819e-06
41.750000	5.04905e-06
41.700000	5.14157e-06
41.650000	5.23577e-06
41.600000	5.33168e-06
41.550000	5.42934e-06
41.500000	5.52878e-06
41.450000	5.63003e-06
41.400000	5.73312e-06
41.350000	5.83809e-06
41.300000	5.94496e-06
41.250000	6.05378e-06
41.200000	6.16458e-06
41.150000	6.2774e-06
41.100000	6.39226e-06
41.050000	6.50921e-06
41.000000	6.62829e-06
40.950000	6.74953e-06
40.900000	6.87297e-06
40.850000	6.99866e-06
40.800000	7.12663e-06
40.750000	7.25692e-06
40.700000	7.38957e-06
40.650000	7.52464e-06
40.600000	7.66215e-06
40.550000	7.80216e-06
40.500000	7.94471e-06
40.450000	8.08985e-06
40.400000	8.23761e-06
40.350000	8.38806e-06
40.300000	8.54123e-06
40.250000	8.69718e-06
40.200000	8.85596e-06
40.150000	9.01761e-06
40.100000	9.18219e-06
40.050000	9.34975e-06
40.000000	9.52035e-06
39.950000	9.69403e-06
39.900000	9.87085e-06
39.850000	1.00509e-05
39.800000	1.02342e-05
39.750000	1.04208e-05
39.700000	1.06107e-05
39.650000	1.08041e-05
39.600000	1.1001e-05
39.550000	1.12015e-05
39.500000	1.14056e-05
39.450000	1.16134e-05
39.400000	1.18249e-05
39.350000	1.20402e-05
39.300000	1.22594e-05
39.250000	1.24826e-05
39.200000	1.27098e-05
39.150000	1.29412e-05
39.100000	1.31766e-05
39.050000	1.34164e-05
39.000000	1.36604e-05
38.950000	1.39089e-05
38.900000	1.41618e-05
38.850000	1.44193e-05
38.800000	1.46814e-05
38.750000	1.49482e-05
38.700000	1.52199e-05
38.650000	1.54964e-05
38.600000	1.57779e-05
38.550000	1.60645e-05
38.500000	1.63562e-05
38.450000	1.66532e-05
38.400000	1.69555e-05
38.350000	1.72632e-05
38.300000	1.75765e-05
38.250000	1.78954e-05
38.200000	1.822e-05
38.150000	1.85504e-05
38.100000	1.88868e-05
38.050000	1.92292e-05
38.000000	1.95777e-05
37.950000	1.99325e-05
37.900000	2.02937e-05
37.850000	2.06613e-05
37.800000	2.10355e-05
37.750000	2.14164e-05
37.700000	2.18041e-05
37.650000	2.21988e-05
37.600000	2.26005e-05
37.550000	2.30094e-05
37.500000	2.34256e-05
37.450000	2.38493e-05
37.400000	2.42805e-05
37.350000	2.47194e-05
37.300000	2.51661e-05
37.250000	2.56209e-05
37.200000	2.60837e-05
37.150000	2.65548e-05
37.100000	2.70343e-05
37.050000	2.75224e-05
37.000000	2.80191e-05
36.950000	2.85247e-05
36.900000	2.90393e-05
36.850000	2.9563e-05
36.800000	3.0096e-05
36.750000	3.06386e-05
36.700000	3.11908e-05
36.650000	3.17528e-05
36.600000	3.23247e-05
36.550000	3.29068e-05
36.500000	3.34993e-05
36.450000	3.41023e-05
36.400000	3.47159e-05
36.350000	3.53405e-05
36.300000	3.59761e-05
36.250000	3.66229e-05
36.200000	3.72812e-05
36.150000	3.79512e-05
36.100000	3.8633e-05
36.050000	3.93268e-05
36.000000	4.00329e-05
35.950000	4.07515e-05
35.900000	4.14828e-05
35.850000	4.22269e-05
35.800000	4.29842e-05
35.750000	4.37549e-05
35.700000	4.45391e-05
35.650000	4.53371e-05
35.600000	4.61491e-05
35.550000	4.69755e-05
35.500000	4.78164e-05
35.450000	4.8672e-05
35.400000	4.95427e-05
35.350000	5.04287e-05
35.300000	5.13301e-05
35.250000	5.22474e-05
35.200000	5.31808e-05
35.150000	5.41305e-05
35.100000	5.50969e-05
35.050000	5.60801e-05
35.000000	5.70805e-05
34.950000	5.80984e-05
34.900000	5.91341e-05
34.850000	6.01878e-05
34.800000	6.12599e-05
34.750000	6.23507e-05
34.700000	6.34605e-05
34.650000	6.45895e-05
34.600000	6.57382e-05
34.550000	6.69069e-05
34.500000	6.80958e-05
34.450000	6.93054e-05
34.400000	7.05359e-05
34.350000	7.17878e-05
34.300000	7.30613e-05
34.250000	7.43569e-05
34.200000	7.56748e-05
34.150000	7.70155e-05
34.100000	7.83793e-05
34.050000	7.97666e-05
34.000000	8.11778e-05
33.950000	8.26133e-05
33.900000	8.40735e-05
33.850000	8.55587e-05
33.800000	8.70695e-05
33.750000	8.86061e-05
33.700000	9.01691e-05
33.650000	9.17588e-05
33.600000	9.33756e-05
33.550000	9.50201e-05
33.500000	9.66926e-05
33.450000	9.83936e-05
33.400000	0.000100124
33.350000	0.000101883
33.300000	0.000103672
33.250000	0.000105492
33.200000	0.000107342
33.150000	0.000109224
33.100000	0.000111138
33.050000	0.000113083
33.000000	0.000115062
32.950000	0.000117074
32.900000	0.00011912
32.850000	0.0001212
32.800000	0.000123315
32.750000	0.000125465
32.700000	0.000127652
32.650000	0.000129875
32.600000	0.000132134
32.550000	0.000134432
32.500000	0.000136768
32.450000	0.000139142
32.400000	0.000141556
32.350000	0.000144009
32.300000	0.000146503
32.250000	0.000149038
32.200000	0.000151615
32.150000	0.000154234
32.100000	0.000156896
32.050000	0.000159602
32.000000	0.000162351
31.950000	0.000165145
31.900000	0.000167985
31.850000	0.00017087
31.800000	0.000173802
31.750000	0.000176782
31.700000	0.000179809
31.650000	0.000182885
31.600000	0.000186009
31.550000	0.000189184
31.500000	0.000192409
31.450000	0.000195685
31.400000	0.000199013
31.350000	0.000202394
31.300000	0.000205827
31.250000	0.000209314
31.200000	0.000212856
31.150000	0.000216452
31.100000	0.000220104
31.050000	0.000223812
31.000000	0.000227577
30.950000	0.0002314
30.900000	0.00023528
30.850000	0.00023922
30.800000	0.000243218
30.750000	0.000247277
30.700000	0.000251396
30.650000	0.000255576
30.600000	0.000259817
30.550000	0.000264121
30.500000	0.000268487
30.450000	0.000272916
30.400000	0.000277409
30.350000	0.000281965
30.300000	0.000286586
30.250000	0.000291271
30.200000	0.000296021
30.150000	0.000300836
30.100000	0.000305717
30.050000	0.000310663
30.000000	0.000315675
29.950000	0.000320753
29.900000	0.000325896
29.850000	0.000331105
29.800000	0.000336379
29.750000	0.000341718
29.700000	0.000347122
29.650000	0.000352589
29.600000	0.00035812
29.550000	0.000363714
29.500000	0.000369369
29.450000	0.000375085
29.400000	0.00038086
29.350000	0.000386692
29.300000	0.000392579
29.250000	0.000398519
29.200000	0.00040451
29.150000	0.000410549
29.100000	0.000416632
29.050000	0.000422754
29.000000	0.000428911
28.950000	0.000435099
28.900000	0.000441309
28.850000	0.000447534
28.800000	0.000453765
28.750000	0.000459991
28.700000	0.000466199
28.650000	0.000472371
28.600000	0.000478485
28.550000	0.000484515
28.500000	0.000490422
28.450000	0.000496151
28.400000	0.000501613
28.350000	0.000506639
&
```
