## Supplementary material for "RNA covariation at helix-level resolution for the identification of evolutionarily conserved RNA structure": XIST_h10_exon6_30834-31105.cacofold.helixcov

```
# RMs = 6 L = 483

# RM 155-174 180-218, nbp = 15 nbp_cov = 0
# pvals: 0.0809697,0.427047,0.864821,0.634095,0.149791,0.519335,0.558464,0.314057,0.405319,0.0527997,0.525764,0.708204,0.891736,0.53908,0.20448
# aggregated LANCASTER        E-value: 2.06193 P-value: 0.343655

# RM 128-135 250-271, nbp = 8 nbp_cov = 0
# pvals: 0.389072,0.984074,0.691925,0.986046,0.926825,0.646071,0.621874,0.776152
# aggregated LANCASTER        E-value: 5.9464 P-value: 0.991067

# RM 90-116 305-376, nbp = 16 nbp_cov = 0
# pvals: 0.0286851,0.686398,0.603547,0.738793,0.332107,0.551887,0.455958,0.399887,0.842499,0.487105,0.603547,0.738793,0.107404,0.432593,0.0714374,0.597063
# aggregated LANCASTER        E-value: 2.12374 P-value: 0.353957

# RM 81-85 381-388, nbp = 5 nbp_cov = 0
# pvals: 0.33527,0.00481159,0.297287,0.410768,0.988758
# aggregated LANCASTER        E-value: 0.937827 P-value: 0.156304

# RM 427-431 439-443, nbp = 5 nbp_cov = 0
# pvals: 0.281401,0.37512,0.37512,0.37512,0.281401
# aggregated LANCASTER        E-value: 2.22449 P-value: 0.370749

# RM 393-414 464-483, nbp = 20 nbp_cov = 0
# pvals: 0.590733,0.278877,0.325947,0.56497,0.805636,0.0226443,0.161461,0.0735138,0.37512,0.499768,0.351938,0.383107,0.0508182,0.33527,0.0167892,0.37512,0.355527,0.37512,0.4679,0.139295
# aggregated LANCASTER        E-value: 0.120008 P-value: 0.0200013
```
