## Supplementary material for "RNA covariation at helix-level resolution for the identification of evolutionarily conserved RNA structure": XIST_h10_exon6_30834-31105.cacofold.power

```
# Power analysis of CaCoFold structure
#
# Powertype = SINGLE SUBSTITUTIONS
# covary left_pos right_pos substitutions power
#----------------------------------------------------------------
81		388		15		0.47
82		387		15		0.47
83		386		11		0.35
84		385		13		0.42
85		381		16		0.50
90		376		7		0.20
91		375		12		0.39
92		374		18		0.55
94		373		15		0.47
95		372		25		0.67
96		371		15		0.47
99		367		26		0.69
100		366		13		0.42
101		346		7		0.20
107		345		16		0.50
108		344		20		0.59
109		322		16		0.50
112		321		21		0.61
113		320		16		0.50
114		306		20		0.59
116		305		18		0.55
128		271		12		0.39
129		270		8		0.24
130		269		6		0.16
131		268		6		0.16
132		267		5		0.11
133		266		9		0.28
134		265		10		0.32
135		250		9		0.28
155		218		11		0.35
156		208		11		0.35
157		207		9		0.28
158		206		9		0.28
162		205		9		0.28
164		204		11		0.35
166		203		13		0.42
167		202		19		0.57
168		201		8		0.24
169		196		9		0.28
170		195		4		0.07
171		194		8		0.24
172		182		13		0.42
173		181		10		0.32
174		180		9		0.28
393		483		9		0.28
394		482		11		0.35
396		481		9		0.28
397		480		18		0.55
398		479		9		0.28
399		478		4		0.07
400		477		15		0.47
401		476		8		0.24
402		475		1		0.00
404		474		2		0.00
405		473		2		0.00
406		472		2		0.00
407		471		3		0.02
408		470		2		0.00
409		469		4		0.07
410		468		1		0.00
411		467		3		0.02
412		466		1		0.00
413		465		2		0.00
414		464		9		0.28
427		443		1		0.00
428		442		2		0.00
429		441		0		0.00
430		440		0		0.00
431		439		1		0.00
#
# BPAIRS 69
# avg substitutions per BP 9.7
# BPAIRS expected to covary 19.7 +/- 3.4
# BPAIRS observed to covary 0
#
```
