## Supplementary material for "RNA covariation at helix-level resolution for the identification of evolutionarily conserved RNA structure": XIST_h10_exon6_30834-31105.helixcov

```
# RMs = 10 L = 483

# RM 87-90 99-107, nbp = 4 nbp_cov = 0
# pvals: 0.984456,0.0817866,0.680758,0.590733
# aggregated LANCASTER        E-value: 8.53744 P-value: 0.853744

# RM 82-86 114-119, nbp = 5 nbp_cov = 0
# pvals: 0.143155,0.519335,0.828354,0.855485,0.584314
# aggregated LANCASTER        E-value: 6.93468 P-value: 0.693468

# RM 155-169 196-218, nbp = 10 nbp_cov = 0
# pvals: 0.0809697,0.427047,0.864821,0.634095,0.149791,0.519335,0.558464,0.314057,0.405319,0.0527997
# aggregated LANCASTER        E-value: 1.77824 P-value: 0.177824

# RM 127-134 265-272, nbp = 8 nbp_cov = 0
# pvals: 0.512809,0.389072,0.984074,0.691925,0.986046,0.926825,0.646071,0.621874
# aggregated LANCASTER        E-value: 9.83131 P-value: 0.983131

# RM 15-18 281-284, nbp = 4 nbp_cov = 0
# pvals: 0.246461,0.686398,0.935067,0.266933
# aggregated LANCASTER        E-value: 5.39399 P-value: 0.539399

# RM 1-4 375-378, nbp = 4 nbp_cov = 0
# pvals: 0.21386,0.49339,0.367556,0.302813
# aggregated LANCASTER        E-value: 2.49656 P-value: 0.249656

# RM 388-391 397-400, nbp = 4 nbp_cov = 0
# pvals: 0.669361,0.789177,0.0163557,0.0667747
# aggregated LANCASTER        E-value: 0.949572 P-value: 0.0949572

# RM 429-434 441-445, nbp = 5 nbp_cov = 0
# pvals: 0.37512,0.37512,0.0230646,0.416086,0.363173
# aggregated LANCASTER        E-value: 1.29784 P-value: 0.129784

# RM 401-414 464-476, nbp = 13 nbp_cov = 0
# pvals: 0.0735138,0.37512,0.499768,0.351938,0.383107,0.0508182,0.33527,0.0167892,0.37512,0.355527,0.37512,0.4679,0.139295
# aggregated LANCASTER        E-value: 0.125816 P-value: 0.0125816

# RM 77-81 480-483, nbp = 4 nbp_cov = 0
# pvals: 0.74359,0.748531,0.886705,0.53908
# aggregated LANCASTER        E-value: 8.98832 P-value: 0.898832
```
