## Supplementary material for "RNA covariation at helix-level resolution for the identification of evolutionarily conserved RNA structure": requests

```
# This file was generated.
# It contains the lists of macros which have been traced.
# It can be safely removed.

@request = (
             bless( [
                      '0',
                      1,
                      [
                        '/opt/local/share/autoconf'
                      ],
                      [
                        '/opt/local/share/autoconf/autoconf/autoconf.m4f',
                        'aclocal.m4',
                        'configure.ac'
                      ],
                      {
                        'include' => 1,
                        'AC_CANONICAL_HOST' => 1,
                        'AC_CANONICAL_SYSTEM' => 1,
                        '_AM_COND_ELSE' => 1,
                        'AM_AUTOMAKE_VERSION' => 1,
                        'AC_FC_SRCEXT' => 1,
                        'AC_CANONICAL_TARGET' => 1,
                        '_AM_COND_IF' => 1,
                        'AM_PATH_GUILE' => 1,
                        'AC_CONFIG_FILES' => 1,
                        'LT_SUPPORTED_TAG' => 1,
                        'AM_GNU_GETTEXT' => 1,
                        'AC_FC_FREEFORM' => 1,
                        'AC_LIBSOURCE' => 1,
                        'AC_FC_PP_SRCEXT' => 1,
                        'AC_CONFIG_HEADERS' => 1,
                        'AC_CONFIG_SUBDIRS' => 1,
                        'm4_pattern_forbid' => 1,
                        'AC_REQUIRE_AUX_FILE' => 1,
                        'AH_OUTPUT' => 1,
                        'AC_CONFIG_AUX_DIR' => 1,
                        'AM_GNU_GETTEXT_INTL_SUBDIR' => 1,
                        'AM_CONDITIONAL' => 1,
                        'AM_PROG_AR' => 1,
                        'AC_CONFIG_LIBOBJ_DIR' => 1,
                        'AM_ENABLE_MULTILIB' => 1,
                        'sinclude' => 1,
                        'LT_INIT' => 1,
                        'AC_CONFIG_LINKS' => 1,
                        'AM_MAKEFILE_INCLUDE' => 1,
                        'AC_FC_PP_DEFINE' => 1,
                        'AC_PROG_LIBTOOL' => 1,
                        'AC_CANONICAL_BUILD' => 1,
                        '_LT_AC_TAGCONFIG' => 1,
                        'm4_sinclude' => 1,
                        'AM_MAINTAINER_MODE' => 1,
                        'AM_PROG_MOC' => 1,
                        'AC_INIT' => 1,
                        'AM_INIT_AUTOMAKE' => 1,
                        'AC_DEFINE_TRACE_LITERAL' => 1,
                        'AM_PROG_F77_C_O' => 1,
                        'AM_NLS' => 1,
                        'AC_SUBST_TRACE' => 1,
                        'm4_include' => 1,
                        'AM_PROG_CXX_C_O' => 1,
                        'AM_PROG_FC_C_O' => 1,
                        '_AM_MAKEFILE_INCLUDE' => 1,
                        'LT_CONFIG_LTDL_DIR' => 1,
                        'AM_POT_TOOLS' => 1,
                        '_m4_warn' => 1,
                        '_AM_SUBST_NOTMAKE' => 1,
                        'AC_SUBST' => 1,
                        '_AM_COND_ENDIF' => 1,
                        'AM_XGETTEXT_OPTION' => 1,
                        'm4_pattern_allow' => 1,
                        'AM_PROG_CC_C_O' => 1,
                        'AM_SILENT_RULES' => 1
                      }
                    ], 'Autom4te::Request' )
           );
```
