## Supplementary material for "RNA covariation at helix-level resolution for the identification of evolutionarily conserved RNA structure": r3d_v0.grm

```
# M = A/C
# R = A/G
# W = A/U
# S = C/G
# Y = C/U
# K = G/U
#
# B = C/G/U (not A)
# D = A/G/U (not C)
# H = A/C/U (not G)
# V = A/C/G (not U)
#
# N = A/C/G/U
#

#HL  5'-L Loop R
#HL   Loop(5'-3')  L(5'-3')  R(5'-3')   name
#------------------------------------------------------------------------------------------------------------------
#HL   GNRA         -         -          GNRA-tetraloop
 HL   N            G         RA         GNRA-tetraloop


#BL  5'-L Loop R  F0  
#BL               F0  5'-L Loop R
#
#BL   Loop(5'-3')  L(5'-3')  R(5'-3')  name        
#------------------------------------------------------------------------------------------------------------------


#IL  5'-L-o Loop-L L-i  F0  5'-R-i Loop-R R-o
#IL  5'-R-i Loop-R R-o  F0  5'-L-o Loop-L L-i
#
#IL   Loop-L(5'-3') Loop-R(5'-3')  L-o(5'-3')     R-o(5'-3')     L-i(5'-3')   R-i(5'-3')    name
#------------------------------------------------------------------------------------------------------------------
 IL   RNN           -              N,G,A          N,A,G          -            -             K-turn               
#IL   RNN           -              NGA            GAN          -            -             K-turn               
 
```
