## Supplementary material for "RNA covariation at helix-level resolution for the identification of evolutionarily conserved RNA structure": r3d_v1.grm

```
# M = A/C
# R = A/G
# W = A/U
# S = C/G
# Y = C/U
# K = G/U
#
# B = C/G/U (not A)
# D = A/G/U (not C)
# H = A/C/U (not G)
# V = A/C/G (not U)
#
# N = A/C/G/U
#

#HL  5'-L Loop R
#HL   Loop(5'-3')  L(5'-3')  R(5'-3')   name
#------------------------------------------------------------------------------------------------------------------
#HL   GNRA         -         -          GNRA-tetraloop
 HL   N            G         RA         GNRA-tetraloop
 HL   UNCG         -         -          UNCG-tetraloop  
 HL   ANYA         -         -          ANYA-tetraloop  
 HL   CUYG         -   	     -          CUYG-tetraloop  
 HL   YGNN         -   	     -          YGNN-tetraloop  
 HL   UKNRW        -         -          T-loop
 

#BL  5'-L Loop R  F0  
#BL               F0  5'-L Loop R
#
#BL   Loop(5'-3')  L(5'-3')  R(5'-3')  name        
#------------------------------------------------------------------------------------------------------------------
 BL   AA           -         -         AA-bulge    
 BL   G            -         -         bulged-G    


#IL  5'-L-o Loop-L L-i  F0  5'-R-i Loop-R R-o
#IL  5'-R-i Loop-R R-o  F0  5'-L-o Loop-L L-i
#
#IL   Loop-L(5'-3') Loop-R(5'-3')  L-o(5'-3')     R-o(5'-3')     L-i(5'-3')   R-i(5'-3')    name
#------------------------------------------------------------------------------------------------------------------
 IL   RNN           -              G,A            A,R            -            -             K-turn               
 IL   -             RNN            G,A            A,R            -            -             K-turn-b               
#IL   GUA           -              G,G,A          G,A,A          -            -             K-turn-RMDetect              
#IL   RNN           -              N,G,A          N,A,G          -            -             K-turn               
#IL   RNN           -              N,G,A          N,A,A          -            -             Reverse_K-turn               
#IL   GAMU          RUGA           -              -              -            -             Loop-E
 IL   N             -              R,A,R,R        A,U,R,R        -            -             Loop-E
#IL   -             -              R,A,R,R,R,U,A  A,U,R,R,N,A,R  -            -             Loop-E
 IL   UAAG          UAU            C,C            G,G            -            -             Tetraloop-receptor
 IL   CVC           V              -              -              -            -             C-loop
 IL   G             -              G,A            A,A            U,A          A,G           G-bulge
 IL   -             -              G,A            A,G            -            -             Tandem-GA
 IL   YCC           AAC            -              -              -            -             Twisted-up
 IL   YAA           RAN            -              -              -            -             UAA_GAN
 IL   AGARA         GGUGRAA        -              -              -            -             Docking-elbow
```
