## Supplementary material for "RNA covariation at helix-level resolution for the identification of evolutionarily conserved RNA structure": 00README

```
ER, Mon Dec 10 18:08:16 EST 2018

https://sourceforge.net/projects/weinberg-r2r/files/
```
