## Supplementary material for "RNA covariation at helix-level resolution for the identification of evolutionarily conserved RNA structure": install-sh

```
#!/bin/sh
# install - install a program, script, or datafile

scriptversion=2003-09-24.23

# This originates from X11R5 (mit/util/scripts/install.sh), which was
# later released in X11R6 (xc/config/util/install.sh) with the
# following copyright and license.
#
# Copyright (C) 1994 X Consortium
#
# Permission is hereby granted, free of charge, to any person obtaining a copy
# of this software and associated documentation files (the "Software"), to
# deal in the Software without restriction, including without limitation the
# rights to use, copy, modify, merge, publish, distribute, sublicense, and/or
# sell copies of the Software, and to permit persons to whom the Software is
# furnished to do so, subject to the following conditions:
#
# The above copyright notice and this permission notice shall be included in
# all copies or substantial portions of the Software.
#
# THE SOFTWARE IS PROVIDED "AS IS", WITHOUT WARRANTY OF ANY KIND, EXPRESS OR
# IMPLIED, INCLUDING BUT NOT LIMITED TO THE WARRANTIES OF MERCHANTABILITY,
# FITNESS FOR A PARTICULAR PURPOSE AND NONINFRINGEMENT.  IN NO EVENT SHALL THE
# X CONSORTIUM BE LIABLE FOR ANY CLAIM, DAMAGES OR OTHER LIABILITY, WHETHER IN
# AN ACTION OF CONTRACT, TORT OR OTHERWISE, ARISING FROM, OUT OF OR IN CONNEC-
# TION WITH THE SOFTWARE OR THE USE OR OTHER DEALINGS IN THE SOFTWARE.
#
# Except as contained in this notice, the name of the X Consortium shall not
# be used in advertising or otherwise to promote the sale, use or other deal-
# ings in this Software without prior written authorization from the X Consor-
# tium.
#
#
# FSF changes to this file are in the public domain.
#
# Calling this script install-sh is preferred over install.sh, to prevent
# `make' implicit rules from creating a file called install from it
# when there is no Makefile.
#
# This script is compatible with the BSD install script, but was written
# from scratch.  It can only install one file at a time, a restriction
# shared with many OS's install programs.

# set DOITPROG to echo to test this script

# Don't use :- since 4.3BSD and earlier shells don't like it.
doit="${DOITPROG-}"

# put in absolute paths if you don't have them in your path; or use env. vars.

mvprog="${MVPROG-mv}"
cpprog="${CPPROG-cp}"
chmodprog="${CHMODPROG-chmod}"
chownprog="${CHOWNPROG-chown}"
chgrpprog="${CHGRPPROG-chgrp}"
stripprog="${STRIPPROG-strip}"
rmprog="${RMPROG-rm}"
mkdirprog="${MKDIRPROG-mkdir}"

transformbasename=
transform_arg=
instcmd="$mvprog"
chmodcmd="$chmodprog 0755"
chowncmd=
chgrpcmd=
stripcmd=
rmcmd="$rmprog -f"
mvcmd="$mvprog"
src=
dst=
dir_arg=

usage="Usage: $0 [OPTION]... SRCFILE DSTFILE
   or: $0 -d DIR1 DIR2...

In the first form, install SRCFILE to DSTFILE, removing SRCFILE by default.
In the second, create the directory path DIR.

Options:
-b=TRANSFORMBASENAME
-c         copy source (using $cpprog) instead of moving (using $mvprog).
-d         create directories instead of installing files.
-g GROUP   $chgrp installed files to GROUP.
-m MODE    $chmod installed files to MODE.
-o USER    $chown installed files to USER.
-s         strip installed files (using $stripprog).
-t=TRANSFORM
--help     display this help and exit.
--version  display version info and exit.

Environment variables override the default commands:
  CHGRPPROG CHMODPROG CHOWNPROG CPPROG MKDIRPROG MVPROG RMPROG STRIPPROG
"

while test -n "$1"; do
  case $1 in
    -b=*) transformbasename=`echo $1 | sed 's/-b=//'`
        shift
        continue;;

    -c) instcmd=$cpprog
        shift
        continue;;

    -d) dir_arg=true
        shift
        continue;;

    -g) chgrpcmd="$chgrpprog $2"
        shift
        shift
        continue;;

    --help) echo "$usage"; exit 0;;

    -m) chmodcmd="$chmodprog $2"
        shift
        shift
        continue;;

    -o) chowncmd="$chownprog $2"
        shift
        shift
        continue;;

    -s) stripcmd=$stripprog
        shift
        continue;;

    -t=*) transformarg=`echo $1 | sed 's/-t=//'`
        shift
        continue;;

    --version) echo "$0 $scriptversion"; exit 0;;

    *)  if test -z "$src"; then
          src=$1
        else
          # this colon is to work around a 386BSD /bin/sh bug
          :
          dst=$1
        fi
        shift
        continue;;
  esac
done

if test -z "$src"; then
  echo "$0: no input file specified." >&2
  exit 1
fi

# Protect names starting with `-'.
case $src in
  -*) src=./$src ;;
esac

if test -n "$dir_arg"; then
  dst=$src
  src=

  if test -d "$dst"; then
    instcmd=:
    chmodcmd=
  else
    instcmd=$mkdirprog
  fi
else
  # Waiting for this to be detected by the "$instcmd $src $dsttmp" command
  # might cause directories to be created, which would be especially bad
  # if $src (and thus $dsttmp) contains '*'.
  if test ! -f "$src" && test ! -d "$src"; then
    echo "$0: $src does not exist." >&2
    exit 1
  fi

  if test -z "$dst"; then
    echo "$0: no destination specified." >&2
    exit 1
  fi

  # Protect names starting with `-'.
  case $dst in
    -*) dst=./$dst ;;
  esac

  # If destination is a directory, append the input filename; won't work
  # if double slashes aren't ignored.
  if test -d "$dst"; then
    dst=$dst/`basename "$src"`
  fi
fi

# This sed command emulates the dirname command.
dstdir=`echo "$dst" | sed -e 's,[^/]*$,,;s,/$,,;s,^$,.,'`

# Make sure that the destination directory exists.

# Skip lots of stat calls in the usual case.
if test ! -d "$dstdir"; then
  defaultIFS='
	'
  IFS="${IFS-$defaultIFS}"

  oIFS=$IFS
  # Some sh's can't handle IFS=/ for some reason.
  IFS='%'
  set - `echo "$dstdir" | sed -e 's@/@%@g' -e 's@^%@/@'`
  IFS=$oIFS

  pathcomp=

  while test $# -ne 0 ; do
    pathcomp=$pathcomp$1
    shift
    test -d "$pathcomp" || $mkdirprog "$pathcomp"
    pathcomp=$pathcomp/
  done
fi

if test -n "$dir_arg"; then
  $doit $instcmd "$dst" \
    && { test -z "$chowncmd" || $doit $chowncmd "$dst"; } \
    && { test -z "$chgrpcmd" || $doit $chgrpcmd "$dst"; } \
    && { test -z "$stripcmd" || $doit $stripcmd "$dst"; } \
    && { test -z "$chmodcmd" || $doit $chmodcmd "$dst"; }

else
  # If we're going to rename the final executable, determine the name now.
  if test -z "$transformarg"; then
    dstfile=`basename "$dst"`
  else
    dstfile=`basename "$dst" $transformbasename \
             | sed $transformarg`$transformbasename
  fi

  # don't allow the sed command to completely eliminate the filename.
  test -z "$dstfile" && dstfile=`basename "$dst"`

  # Make a couple of temp file names in the proper directory.
  dsttmp=$dstdir/_inst.$$_
  rmtmp=$dstdir/_rm.$$_

  # Trap to clean up those temp files at exit.
  trap 'status=$?; rm -f "$dsttmp" "$rmtmp" && exit $status' 0
  trap '(exit $?); exit' 1 2 13 15

  # Move or copy the file name to the temp name
  $doit $instcmd "$src" "$dsttmp" &&

  # and set any options; do chmod last to preserve setuid bits.
  #
  # If any of these fail, we abort the whole thing.  If we want to
  # ignore errors from any of these, just make sure not to ignore
  # errors from the above "$doit $instcmd $src $dsttmp" command.
  #
  { test -z "$chowncmd" || $doit $chowncmd "$dsttmp"; } \
    && { test -z "$chgrpcmd" || $doit $chgrpcmd "$dsttmp"; } \
    && { test -z "$stripcmd" || $doit $stripcmd "$dsttmp"; } \
    && { test -z "$chmodcmd" || $doit $chmodcmd "$dsttmp"; } &&

  # Now remove or move aside any old file at destination location.  We
  # try this two ways since rm can't unlink itself on some systems and
  # the destination file might be busy for other reasons.  In this case,
  # the final cleanup might fail but the new file should still install
  # successfully.
  {
    if test -f "$dstdir/$dstfile"; then
      $doit $rmcmd -f "$dstdir/$dstfile" 2>/dev/null \
      || $doit $mvcmd -f "$dstdir/$dstfile" "$rmtmp" 2>/dev/null \
      || {
	  echo "$0: cannot unlink or rename $dstdir/$dstfile" >&2
	  (exit 1); exit
      }
    else
      :
    fi
  } &&

  # Now rename the file to the real destination.
  $doit $mvcmd "$dsttmp" "$dstdir/$dstfile"
fi &&

# The final little trick to "correctly" pass the exit status to the exit trap.
{
  (exit 0); exit
}

# Local variables:
# eval: (add-hook 'write-file-hooks 'time-stamp)
# time-stamp-start: "scriptversion="
# time-stamp-format: "%:y-%02m-%02d.%02H"
# time-stamp-end: "$"
# End:
```
