## Supplementary material for "RNA covariation at helix-level resolution for the identification of evolutionarily conserved RNA structure": hmmer_autobuilds.pl

```
#! /usr/bin/perl

# Nightly builds for HMMER3
# 
# Usage:     hmmer_autobuilds.pl  <srcdir>
# Example:   hmmer_autobuilds.pl  ~/nightlies/hmmer/trunk > /tmp/hmmer_autobuilds.log

@buildconfigs = (
    { name => "intel-linux-icc-intel64-mpi", host => "login-eddy"  },
    { name => "intel-linux-icc-ia32-mpi",    host => "login-eddy"  },
    { name => "intel-linux-gcc",             host => "login-eddy"  },
    { name => "intel-macosx-gcc",            host => "."           },
    { name => "intel-macosx-gcc-debug",      host => "."           },
    { name => "ppc-aix-xlc",                 host => "cf-ppc2"     },
    { name => "intel-linux-gcc-ubuntu32",    host => "cf-ubuntu32" },
#   { name => "ppc-macosx",                  host => "10.41.4.30"  },
    );

$autoconf = "/opt/local/bin/autoconf";

if ($#ARGV+1 != 1) { die "FAIL: incorrect number of command line arguments"; }
$srcdir = shift;
if (! -d $srcdir) { die "FAIL: source working directory $srcdir not found"; }

# First we update in the source working directory.
#
chdir $srcdir ||    die "FAIL: couldn't cd to $srcdir"; 
system("svn update > autobuilds.log 2>&1");             if ($?) { die "FAIL: svn update"; }
system("$autoconf  > autobuilds.log 2>&1 ");            if ($?) { die "FAIL: H3 $autoconf"; }
system("(cd easel; $autoconf) > autobuilds.log 2>&1");  if ($?) { die "FAIL: esl $autoconf"; }

# Then we try to build on everything
#
foreach $build (@buildconfigs)
{
    $script = $build->{name};
    $cmd = "$srcdir/autobuild/autobuild.pl $srcdir $script";
    if ($build->{host} ne ".") { $cmd = "ssh $build->{host} \"$cmd\""; }

    printf ("%-30s %-20s ", $build->{name}, $build->{host});
    $output = `$cmd`;
    print $output;
}
```
