## Supplementary material for "RNA covariation at helix-level resolution for the identification of evolutionarily conserved RNA structure": intel-macosx-gcc-debug

```
../configure CC=gcc --enable-debugging
make V=1 
make V=1 dev                              
make V=1 SQCLEVEL=3 check                            
```
