## Supplementary material for "RNA covariation at helix-level resolution for the identification of evolutionarily conserved RNA structure": config.guess

```
#! /bin/sh
# Attempt to guess a canonical system name.
#   Copyright 1992-2018 Free Software Foundation, Inc.

timestamp='2018-03-08'

# This file is free software; you can redistribute it and/or modify it
# under the terms of the GNU General Public License as published by
# the Free Software Foundation; either version 3 of the License, or
# (at your option) any later version.
#
# This program is distributed in the hope that it will be useful, but
# WITHOUT ANY WARRANTY; without even the implied warranty of
# MERCHANTABILITY or FITNESS FOR A PARTICULAR PURPOSE.  See the GNU
# General Public License for more details.
#
# You should have received a copy of the GNU General Public License
# along with this program; if not, see <https://www.gnu.org/licenses/>.
#
# As a special exception to the GNU General Public License, if you
# distribute this file as part of a program that contains a
# configuration script generated by Autoconf, you may include it under
# the same distribution terms that you use for the rest of that
# program.  This Exception is an additional permission under section 7
# of the GNU General Public License, version 3 ("GPLv3").
#
# Originally written by Per Bothner; maintained since 2000 by Ben Elliston.
#
# You can get the latest version of this script from:
# https://git.savannah.gnu.org/gitweb/?p=config.git;a=blob_plain;f=config.guess
#
# Please send patches to <config-patches@gnu.org>.


me=`echo "$0" | sed -e 's,.*/,,'`

usage="\
Usage: $0 [OPTION]

Output the configuration name of the system \`$me' is run on.

Options:
  -h, --help         print this help, then exit
  -t, --time-stamp   print date of last modification, then exit
  -v, --version      print version number, then exit

Report bugs and patches to <config-patches@gnu.org>."

version="\
GNU config.guess ($timestamp)

Originally written by Per Bothner.
Copyright 1992-2018 Free Software Foundation, Inc.

This is free software; see the source for copying conditions.  There is NO
warranty; not even for MERCHANTABILITY or FITNESS FOR A PARTICULAR PURPOSE."

help="
Try \`$me --help' for more information."

# Parse command line
while test $# -gt 0 ; do
  case $1 in
    --time-stamp | --time* | -t )
       echo "$timestamp" ; exit ;;
    --version | -v )
       echo "$version" ; exit ;;
    --help | --h* | -h )
       echo "$usage"; exit ;;
    -- )     # Stop option processing
       shift; break ;;
    - )	# Use stdin as input.
       break ;;
    -* )
       echo "$me: invalid option $1$help" >&2
       exit 1 ;;
    * )
       break ;;
  esac
done

if test $# != 0; then
  echo "$me: too many arguments$help" >&2
  exit 1
fi

trap 'exit 1' 1 2 15

# CC_FOR_BUILD -- compiler used by this script. Note that the use of a
# compiler to aid in system detection is discouraged as it requires
# temporary files to be created and, as you can see below, it is a
# headache to deal with in a portable fashion.

# Historically, `CC_FOR_BUILD' used to be named `HOST_CC'. We still
# use `HOST_CC' if defined, but it is deprecated.

# Portable tmp directory creation inspired by the Autoconf team.

set_cc_for_build='
trap "exitcode=\$?; (rm -f \$tmpfiles 2>/dev/null; rmdir \$tmp 2>/dev/null) && exit \$exitcode" 0 ;
trap "rm -f \$tmpfiles 2>/dev/null; rmdir \$tmp 2>/dev/null; exit 1" 1 2 13 15 ;
: ${TMPDIR=/tmp} ;
 { tmp=`(umask 077 && mktemp -d "$TMPDIR/cgXXXXXX") 2>/dev/null` && test -n "$tmp" && test -d "$tmp" ; } ||
 { test -n "$RANDOM" && tmp=$TMPDIR/cg$$-$RANDOM && (umask 077 && mkdir $tmp) ; } ||
 { tmp=$TMPDIR/cg-$$ && (umask 077 && mkdir $tmp) && echo "Warning: creating insecure temp directory" >&2 ; } ||
 { echo "$me: cannot create a temporary directory in $TMPDIR" >&2 ; exit 1 ; } ;
dummy=$tmp/dummy ;
tmpfiles="$dummy.c $dummy.o $dummy.rel $dummy" ;
case $CC_FOR_BUILD,$HOST_CC,$CC in
 ,,)    echo "int x;" > "$dummy.c" ;
	for c in cc gcc c89 c99 ; do
	  if ($c -c -o "$dummy.o" "$dummy.c") >/dev/null 2>&1 ; then
	     CC_FOR_BUILD="$c"; break ;
	  fi ;
	done ;
	if test x"$CC_FOR_BUILD" = x ; then
	  CC_FOR_BUILD=no_compiler_found ;
	fi
	;;
 ,,*)   CC_FOR_BUILD=$CC ;;
 ,*,*)  CC_FOR_BUILD=$HOST_CC ;;
esac ; set_cc_for_build= ;'

# This is needed to find uname on a Pyramid OSx when run in the BSD universe.
# (ghazi@noc.rutgers.edu 1994-08-24)
if (test -f /.attbin/uname) >/dev/null 2>&1 ; then
	PATH=$PATH:/.attbin ; export PATH
fi

UNAME_MACHINE=`(uname -m) 2>/dev/null` || UNAME_MACHINE=unknown
UNAME_RELEASE=`(uname -r) 2>/dev/null` || UNAME_RELEASE=unknown
UNAME_SYSTEM=`(uname -s) 2>/dev/null`  || UNAME_SYSTEM=unknown
UNAME_VERSION=`(uname -v) 2>/dev/null` || UNAME_VERSION=unknown

case "$UNAME_SYSTEM" in
Linux|GNU|GNU/*)
	# If the system lacks a compiler, then just pick glibc.
	# We could probably try harder.
	LIBC=gnu

	eval "$set_cc_for_build"
	cat <<-EOF > "$dummy.c"
	#include <features.h>
	#if defined(__UCLIBC__)
	LIBC=uclibc
	#elif defined(__dietlibc__)
	LIBC=dietlibc
	#else
	LIBC=gnu
	#endif
	EOF
	eval "`$CC_FOR_BUILD -E "$dummy.c" 2>/dev/null | grep '^LIBC' | sed 's, ,,g'`"

	# If ldd exists, use it to detect musl libc.
	if command -v ldd >/dev/null && \
		ldd --version 2>&1 | grep -q ^musl
	then
	    LIBC=musl
	fi
	;;
esac

# Note: order is significant - the case branches are not exclusive.

case "$UNAME_MACHINE:$UNAME_SYSTEM:$UNAME_RELEASE:$UNAME_VERSION" in
    *:NetBSD:*:*)
	# NetBSD (nbsd) targets should (where applicable) match one or
	# more of the tuples: *-*-netbsdelf*, *-*-netbsdaout*,
	# *-*-netbsdecoff* and *-*-netbsd*.  For targets that recently
	# switched to ELF, *-*-netbsd* would select the old
	# object file format.  This provides both forward
	# compatibility and a consistent mechanism for selecting the
	# object file format.
	#
	# Note: NetBSD doesn't particularly care about the vendor
	# portion of the name.  We always set it to "unknown".
	sysctl="sysctl -n hw.machine_arch"
	UNAME_MACHINE_ARCH=`(uname -p 2>/dev/null || \
	    "/sbin/$sysctl" 2>/dev/null || \
	    "/usr/sbin/$sysctl" 2>/dev/null || \
	    echo unknown)`
	case "$UNAME_MACHINE_ARCH" in
	    armeb) machine=armeb-unknown ;;
	    arm*) machine=arm-unknown ;;
	    sh3el) machine=shl-unknown ;;
	    sh3eb) machine=sh-unknown ;;
	    sh5el) machine=sh5le-unknown ;;
	    earmv*)
		arch=`echo "$UNAME_MACHINE_ARCH" | sed -e 's,^e\(armv[0-9]\).*$,\1,'`
		endian=`echo "$UNAME_MACHINE_ARCH" | sed -ne 's,^.*\(eb\)$,\1,p'`
		machine="${arch}${endian}"-unknown
		;;
	    *) machine="$UNAME_MACHINE_ARCH"-unknown ;;
	esac
	# The Operating System including object format, if it has switched
	# to ELF recently (or will in the future) and ABI.
	case "$UNAME_MACHINE_ARCH" in
	    earm*)
		os=netbsdelf
		;;
	    arm*|i386|m68k|ns32k|sh3*|sparc|vax)
		eval "$set_cc_for_build"
		if echo __ELF__ | $CC_FOR_BUILD -E - 2>/dev/null \
			| grep -q __ELF__
		then
		    # Once all utilities can be ECOFF (netbsdecoff) or a.out (netbsdaout).
		    # Return netbsd for either.  FIX?
		    os=netbsd
		else
		    os=netbsdelf
		fi
		;;
	    *)
		os=netbsd
		;;
	esac
	# Determine ABI tags.
	case "$UNAME_MACHINE_ARCH" in
	    earm*)
		expr='s/^earmv[0-9]/-eabi/;s/eb$//'
		abi=`echo "$UNAME_MACHINE_ARCH" | sed -e "$expr"`
		;;
	esac
	# The OS release
	# Debian GNU/NetBSD machines have a different userland, and
	# thus, need a distinct triplet. However, they do not need
	# kernel version information, so it can be replaced with a
	# suitable tag, in the style of linux-gnu.
	case "$UNAME_VERSION" in
	    Debian*)
		release='-gnu'
		;;
	    *)
		release=`echo "$UNAME_RELEASE" | sed -e 's/[-_].*//' | cut -d. -f1,2`
		;;
	esac
	# Since CPU_TYPE-MANUFACTURER-KERNEL-OPERATING_SYSTEM:
	# contains redundant information, the shorter form:
	# CPU_TYPE-MANUFACTURER-OPERATING_SYSTEM is used.
	echo "$machine-${os}${release}${abi}"
	exit ;;
    *:Bitrig:*:*)
	UNAME_MACHINE_ARCH=`arch | sed 's/Bitrig.//'`
	echo "$UNAME_MACHINE_ARCH"-unknown-bitrig"$UNAME_RELEASE"
	exit ;;
    *:OpenBSD:*:*)
	UNAME_MACHINE_ARCH=`arch | sed 's/OpenBSD.//'`
	echo "$UNAME_MACHINE_ARCH"-unknown-openbsd"$UNAME_RELEASE"
	exit ;;
    *:LibertyBSD:*:*)
	UNAME_MACHINE_ARCH=`arch | sed 's/^.*BSD\.//'`
	echo "$UNAME_MACHINE_ARCH"-unknown-libertybsd"$UNAME_RELEASE"
	exit ;;
    *:MidnightBSD:*:*)
	echo "$UNAME_MACHINE"-unknown-midnightbsd"$UNAME_RELEASE"
	exit ;;
    *:ekkoBSD:*:*)
	echo "$UNAME_MACHINE"-unknown-ekkobsd"$UNAME_RELEASE"
	exit ;;
    *:SolidBSD:*:*)
	echo "$UNAME_MACHINE"-unknown-solidbsd"$UNAME_RELEASE"
	exit ;;
    macppc:MirBSD:*:*)
	echo powerpc-unknown-mirbsd"$UNAME_RELEASE"
	exit ;;
    *:MirBSD:*:*)
	echo "$UNAME_MACHINE"-unknown-mirbsd"$UNAME_RELEASE"
	exit ;;
    *:Sortix:*:*)
	echo "$UNAME_MACHINE"-unknown-sortix
	exit ;;
    *:Redox:*:*)
	echo "$UNAME_MACHINE"-unknown-redox
	exit ;;
    mips:OSF1:*.*)
        echo mips-dec-osf1
        exit ;;
    alpha:OSF1:*:*)
	case $UNAME_RELEASE in
	*4.0)
		UNAME_RELEASE=`/usr/sbin/sizer -v | awk '{print $3}'`
		;;
	*5.*)
		UNAME_RELEASE=`/usr/sbin/sizer -v | awk '{print $4}'`
		;;
	esac
	# According to Compaq, /usr/sbin/psrinfo has been available on
	# OSF/1 and Tru64 systems produced since 1995.  I hope that
	# covers most systems running today.  This code pipes the CPU
	# types through head -n 1, so we only detect the type of CPU 0.
	ALPHA_CPU_TYPE=`/usr/sbin/psrinfo -v | sed -n -e 's/^  The alpha \(.*\) processor.*$/\1/p' | head -n 1`
	case "$ALPHA_CPU_TYPE" in
	    "EV4 (21064)")
		UNAME_MACHINE=alpha ;;
	    "EV4.5 (21064)")
		UNAME_MACHINE=alpha ;;
	    "LCA4 (21066/21068)")
		UNAME_MACHINE=alpha ;;
	    "EV5 (21164)")
		UNAME_MACHINE=alphaev5 ;;
	    "EV5.6 (21164A)")
		UNAME_MACHINE=alphaev56 ;;
	    "EV5.6 (21164PC)")
		UNAME_MACHINE=alphapca56 ;;
	    "EV5.7 (21164PC)")
		UNAME_MACHINE=alphapca57 ;;
	    "EV6 (21264)")
		UNAME_MACHINE=alphaev6 ;;
	    "EV6.7 (21264A)")
		UNAME_MACHINE=alphaev67 ;;
	    "EV6.8CB (21264C)")
		UNAME_MACHINE=alphaev68 ;;
	    "EV6.8AL (21264B)")
		UNAME_MACHINE=alphaev68 ;;
	    "EV6.8CX (21264D)")
		UNAME_MACHINE=alphaev68 ;;
	    "EV6.9A (21264/EV69A)")
		UNAME_MACHINE=alphaev69 ;;
	    "EV7 (21364)")
		UNAME_MACHINE=alphaev7 ;;
	    "EV7.9 (21364A)")
		UNAME_MACHINE=alphaev79 ;;
	esac
	# A Pn.n version is a patched version.
	# A Vn.n version is a released version.
	# A Tn.n version is a released field test version.
	# A Xn.n version is an unreleased experimental baselevel.
	# 1.2 uses "1.2" for uname -r.
	echo "$UNAME_MACHINE"-dec-osf"`echo "$UNAME_RELEASE" | sed -e 's/^[PVTX]//' | tr ABCDEFGHIJKLMNOPQRSTUVWXYZ abcdefghijklmnopqrstuvwxyz`"
	# Reset EXIT trap before exiting to avoid spurious non-zero exit code.
	exitcode=$?
	trap '' 0
	exit $exitcode ;;
    Amiga*:UNIX_System_V:4.0:*)
	echo m68k-unknown-sysv4
	exit ;;
    *:[Aa]miga[Oo][Ss]:*:*)
	echo "$UNAME_MACHINE"-unknown-amigaos
	exit ;;
    *:[Mm]orph[Oo][Ss]:*:*)
	echo "$UNAME_MACHINE"-unknown-morphos
	exit ;;
    *:OS/390:*:*)
	echo i370-ibm-openedition
	exit ;;
    *:z/VM:*:*)
	echo s390-ibm-zvmoe
	exit ;;
    *:OS400:*:*)
	echo powerpc-ibm-os400
	exit ;;
    arm:RISC*:1.[012]*:*|arm:riscix:1.[012]*:*)
	echo arm-acorn-riscix"$UNAME_RELEASE"
	exit ;;
    arm*:riscos:*:*|arm*:RISCOS:*:*)
	echo arm-unknown-riscos
	exit ;;
    SR2?01:HI-UX/MPP:*:* | SR8000:HI-UX/MPP:*:*)
	echo hppa1.1-hitachi-hiuxmpp
	exit ;;
    Pyramid*:OSx*:*:* | MIS*:OSx*:*:* | MIS*:SMP_DC-OSx*:*:*)
	# akee@wpdis03.wpafb.af.mil (Earle F. Ake) contributed MIS and NILE.
	if test "`(/bin/universe) 2>/dev/null`" = att ; then
		echo pyramid-pyramid-sysv3
	else
		echo pyramid-pyramid-bsd
	fi
	exit ;;
    NILE*:*:*:dcosx)
	echo pyramid-pyramid-svr4
	exit ;;
    DRS?6000:unix:4.0:6*)
	echo sparc-icl-nx6
	exit ;;
    DRS?6000:UNIX_SV:4.2*:7* | DRS?6000:isis:4.2*:7*)
	case `/usr/bin/uname -p` in
	    sparc) echo sparc-icl-nx7; exit ;;
	esac ;;
    s390x:SunOS:*:*)
	echo "$UNAME_MACHINE"-ibm-solaris2"`echo "$UNAME_RELEASE" | sed -e 's/[^.]*//'`"
	exit ;;
    sun4H:SunOS:5.*:*)
	echo sparc-hal-solaris2"`echo "$UNAME_RELEASE"|sed -e 's/[^.]*//'`"
	exit ;;
    sun4*:SunOS:5.*:* | tadpole*:SunOS:5.*:*)
	echo sparc-sun-solaris2"`echo "$UNAME_RELEASE" | sed -e 's/[^.]*//'`"
	exit ;;
    i86pc:AuroraUX:5.*:* | i86xen:AuroraUX:5.*:*)
	echo i386-pc-auroraux"$UNAME_RELEASE"
	exit ;;
    i86pc:SunOS:5.*:* | i86xen:SunOS:5.*:*)
	eval "$set_cc_for_build"
	SUN_ARCH=i386
	# If there is a compiler, see if it is configured for 64-bit objects.
	# Note that the Sun cc does not turn __LP64__ into 1 like gcc does.
	# This test works for both compilers.
	if [ "$CC_FOR_BUILD" != no_compiler_found ]; then
	    if (echo '#ifdef __amd64'; echo IS_64BIT_ARCH; echo '#endif') | \
		(CCOPTS="" $CC_FOR_BUILD -E - 2>/dev/null) | \
		grep IS_64BIT_ARCH >/dev/null
	    then
		SUN_ARCH=x86_64
	    fi
	fi
	echo "$SUN_ARCH"-pc-solaris2"`echo "$UNAME_RELEASE"|sed -e 's/[^.]*//'`"
	exit ;;
    sun4*:SunOS:6*:*)
	# According to config.sub, this is the proper way to canonicalize
	# SunOS6.  Hard to guess exactly what SunOS6 will be like, but
	# it's likely to be more like Solaris than SunOS4.
	echo sparc-sun-solaris3"`echo "$UNAME_RELEASE"|sed -e 's/[^.]*//'`"
	exit ;;
    sun4*:SunOS:*:*)
	case "`/usr/bin/arch -k`" in
	    Series*|S4*)
		UNAME_RELEASE=`uname -v`
		;;
	esac
	# Japanese Language versions have a version number like `4.1.3-JL'.
	echo sparc-sun-sunos"`echo "$UNAME_RELEASE"|sed -e 's/-/_/'`"
	exit ;;
    sun3*:SunOS:*:*)
	echo m68k-sun-sunos"$UNAME_RELEASE"
	exit ;;
    sun*:*:4.2BSD:*)
	UNAME_RELEASE=`(sed 1q /etc/motd | awk '{print substr($5,1,3)}') 2>/dev/null`
	test "x$UNAME_RELEASE" = x && UNAME_RELEASE=3
	case "`/bin/arch`" in
	    sun3)
		echo m68k-sun-sunos"$UNAME_RELEASE"
		;;
	    sun4)
		echo sparc-sun-sunos"$UNAME_RELEASE"
		;;
	esac
	exit ;;
    aushp:SunOS:*:*)
	echo sparc-auspex-sunos"$UNAME_RELEASE"
	exit ;;
    # The situation for MiNT is a little confusing.  The machine name
    # can be virtually everything (everything which is not
    # "atarist" or "atariste" at least should have a processor
    # > m68000).  The system name ranges from "MiNT" over "FreeMiNT"
    # to the lowercase version "mint" (or "freemint").  Finally
    # the system name "TOS" denotes a system which is actually not
    # MiNT.  But MiNT is downward compatible to TOS, so this should
    # be no problem.
    atarist[e]:*MiNT:*:* | atarist[e]:*mint:*:* | atarist[e]:*TOS:*:*)
	echo m68k-atari-mint"$UNAME_RELEASE"
	exit ;;
    atari*:*MiNT:*:* | atari*:*mint:*:* | atarist[e]:*TOS:*:*)
	echo m68k-atari-mint"$UNAME_RELEASE"
	exit ;;
    *falcon*:*MiNT:*:* | *falcon*:*mint:*:* | *falcon*:*TOS:*:*)
	echo m68k-atari-mint"$UNAME_RELEASE"
	exit ;;
    milan*:*MiNT:*:* | milan*:*mint:*:* | *milan*:*TOS:*:*)
	echo m68k-milan-mint"$UNAME_RELEASE"
	exit ;;
    hades*:*MiNT:*:* | hades*:*mint:*:* | *hades*:*TOS:*:*)
	echo m68k-hades-mint"$UNAME_RELEASE"
	exit ;;
    *:*MiNT:*:* | *:*mint:*:* | *:*TOS:*:*)
	echo m68k-unknown-mint"$UNAME_RELEASE"
	exit ;;
    m68k:machten:*:*)
	echo m68k-apple-machten"$UNAME_RELEASE"
	exit ;;
    powerpc:machten:*:*)
	echo powerpc-apple-machten"$UNAME_RELEASE"
	exit ;;
    RISC*:Mach:*:*)
	echo mips-dec-mach_bsd4.3
	exit ;;
    RISC*:ULTRIX:*:*)
	echo mips-dec-ultrix"$UNAME_RELEASE"
	exit ;;
    VAX*:ULTRIX*:*:*)
	echo vax-dec-ultrix"$UNAME_RELEASE"
	exit ;;
    2020:CLIX:*:* | 2430:CLIX:*:*)
	echo clipper-intergraph-clix"$UNAME_RELEASE"
	exit ;;
    mips:*:*:UMIPS | mips:*:*:RISCos)
	eval "$set_cc_for_build"
	sed 's/^	//' << EOF > "$dummy.c"
#ifdef __cplusplus
#include <stdio.h>  /* for printf() prototype */
	int main (int argc, char *argv[]) {
#else
	int main (argc, argv) int argc; char *argv[]; {
#endif
	#if defined (host_mips) && defined (MIPSEB)
	#if defined (SYSTYPE_SYSV)
	  printf ("mips-mips-riscos%ssysv\\n", argv[1]); exit (0);
	#endif
	#if defined (SYSTYPE_SVR4)
	  printf ("mips-mips-riscos%ssvr4\\n", argv[1]); exit (0);
	#endif
	#if defined (SYSTYPE_BSD43) || defined(SYSTYPE_BSD)
	  printf ("mips-mips-riscos%sbsd\\n", argv[1]); exit (0);
	#endif
	#endif
	  exit (-1);
	}
EOF
	$CC_FOR_BUILD -o "$dummy" "$dummy.c" &&
	  dummyarg=`echo "$UNAME_RELEASE" | sed -n 's/\([0-9]*\).*/\1/p'` &&
	  SYSTEM_NAME=`"$dummy" "$dummyarg"` &&
	    { echo "$SYSTEM_NAME"; exit; }
	echo mips-mips-riscos"$UNAME_RELEASE"
	exit ;;
    Motorola:PowerMAX_OS:*:*)
	echo powerpc-motorola-powermax
	exit ;;
    Motorola:*:4.3:PL8-*)
	echo powerpc-harris-powermax
	exit ;;
    Night_Hawk:*:*:PowerMAX_OS | Synergy:PowerMAX_OS:*:*)
	echo powerpc-harris-powermax
	exit ;;
    Night_Hawk:Power_UNIX:*:*)
	echo powerpc-harris-powerunix
	exit ;;
    m88k:CX/UX:7*:*)
	echo m88k-harris-cxux7
	exit ;;
    m88k:*:4*:R4*)
	echo m88k-motorola-sysv4
	exit ;;
    m88k:*:3*:R3*)
	echo m88k-motorola-sysv3
	exit ;;
    AViiON:dgux:*:*)
	# DG/UX returns AViiON for all architectures
	UNAME_PROCESSOR=`/usr/bin/uname -p`
	if [ "$UNAME_PROCESSOR" = mc88100 ] || [ "$UNAME_PROCESSOR" = mc88110 ]
	then
	    if [ "$TARGET_BINARY_INTERFACE"x = m88kdguxelfx ] || \
	       [ "$TARGET_BINARY_INTERFACE"x = x ]
	    then
		echo m88k-dg-dgux"$UNAME_RELEASE"
	    else
		echo m88k-dg-dguxbcs"$UNAME_RELEASE"
	    fi
	else
	    echo i586-dg-dgux"$UNAME_RELEASE"
	fi
	exit ;;
    M88*:DolphinOS:*:*)	# DolphinOS (SVR3)
	echo m88k-dolphin-sysv3
	exit ;;
    M88*:*:R3*:*)
	# Delta 88k system running SVR3
	echo m88k-motorola-sysv3
	exit ;;
    XD88*:*:*:*) # Tektronix XD88 system running UTekV (SVR3)
	echo m88k-tektronix-sysv3
	exit ;;
    Tek43[0-9][0-9]:UTek:*:*) # Tektronix 4300 system running UTek (BSD)
	echo m68k-tektronix-bsd
	exit ;;
    *:IRIX*:*:*)
	echo mips-sgi-irix"`echo "$UNAME_RELEASE"|sed -e 's/-/_/g'`"
	exit ;;
    ????????:AIX?:[12].1:2)   # AIX 2.2.1 or AIX 2.1.1 is RT/PC AIX.
	echo romp-ibm-aix     # uname -m gives an 8 hex-code CPU id
	exit ;;               # Note that: echo "'`uname -s`'" gives 'AIX '
    i*86:AIX:*:*)
	echo i386-ibm-aix
	exit ;;
    ia64:AIX:*:*)
	if [ -x /usr/bin/oslevel ] ; then
		IBM_REV=`/usr/bin/oslevel`
	else
		IBM_REV="$UNAME_VERSION.$UNAME_RELEASE"
	fi
	echo "$UNAME_MACHINE"-ibm-aix"$IBM_REV"
	exit ;;
    *:AIX:2:3)
	if grep bos325 /usr/include/stdio.h >/dev/null 2>&1; then
		eval "$set_cc_for_build"
		sed 's/^		//' << EOF > "$dummy.c"
		#include <sys/systemcfg.h>

		main()
			{
			if (!__power_pc())
				exit(1);
			puts("powerpc-ibm-aix3.2.5");
			exit(0);
			}
EOF
		if $CC_FOR_BUILD -o "$dummy" "$dummy.c" && SYSTEM_NAME=`"$dummy"`
		then
			echo "$SYSTEM_NAME"
		else
			echo rs6000-ibm-aix3.2.5
		fi
	elif grep bos324 /usr/include/stdio.h >/dev/null 2>&1; then
		echo rs6000-ibm-aix3.2.4
	else
		echo rs6000-ibm-aix3.2
	fi
	exit ;;
    *:AIX:*:[4567])
	IBM_CPU_ID=`/usr/sbin/lsdev -C -c processor -S available | sed 1q | awk '{ print $1 }'`
	if /usr/sbin/lsattr -El "$IBM_CPU_ID" | grep ' POWER' >/dev/null 2>&1; then
		IBM_ARCH=rs6000
	else
		IBM_ARCH=powerpc
	fi
	if [ -x /usr/bin/lslpp ] ; then
		IBM_REV=`/usr/bin/lslpp -Lqc bos.rte.libc |
			   awk -F: '{ print $3 }' | sed s/[0-9]*$/0/`
	else
		IBM_REV="$UNAME_VERSION.$UNAME_RELEASE"
	fi
	echo "$IBM_ARCH"-ibm-aix"$IBM_REV"
	exit ;;
    *:AIX:*:*)
	echo rs6000-ibm-aix
	exit ;;
    ibmrt:4.4BSD:*|romp-ibm:4.4BSD:*)
	echo romp-ibm-bsd4.4
	exit ;;
    ibmrt:*BSD:*|romp-ibm:BSD:*)            # covers RT/PC BSD and
	echo romp-ibm-bsd"$UNAME_RELEASE"   # 4.3 with uname added to
	exit ;;                             # report: romp-ibm BSD 4.3
    *:BOSX:*:*)
	echo rs6000-bull-bosx
	exit ;;
    DPX/2?00:B.O.S.:*:*)
	echo m68k-bull-sysv3
	exit ;;
    9000/[34]??:4.3bsd:1.*:*)
	echo m68k-hp-bsd
	exit ;;
    hp300:4.4BSD:*:* | 9000/[34]??:4.3bsd:2.*:*)
	echo m68k-hp-bsd4.4
	exit ;;
    9000/[34678]??:HP-UX:*:*)
	HPUX_REV=`echo "$UNAME_RELEASE"|sed -e 's/[^.]*.[0B]*//'`
	case "$UNAME_MACHINE" in
	    9000/31?)            HP_ARCH=m68000 ;;
	    9000/[34]??)         HP_ARCH=m68k ;;
	    9000/[678][0-9][0-9])
		if [ -x /usr/bin/getconf ]; then
		    sc_cpu_version=`/usr/bin/getconf SC_CPU_VERSION 2>/dev/null`
		    sc_kernel_bits=`/usr/bin/getconf SC_KERNEL_BITS 2>/dev/null`
		    case "$sc_cpu_version" in
		      523) HP_ARCH=hppa1.0 ;; # CPU_PA_RISC1_0
		      528) HP_ARCH=hppa1.1 ;; # CPU_PA_RISC1_1
		      532)                      # CPU_PA_RISC2_0
			case "$sc_kernel_bits" in
			  32) HP_ARCH=hppa2.0n ;;
			  64) HP_ARCH=hppa2.0w ;;
			  '') HP_ARCH=hppa2.0 ;;   # HP-UX 10.20
			esac ;;
		    esac
		fi
		if [ "$HP_ARCH" = "" ]; then
		    eval "$set_cc_for_build"
		    sed 's/^		//' << EOF > "$dummy.c"

		#define _HPUX_SOURCE
		#include <stdlib.h>
		#include <unistd.h>

		int main ()
		{
		#if defined(_SC_KERNEL_BITS)
		    long bits = sysconf(_SC_KERNEL_BITS);
		#endif
		    long cpu  = sysconf (_SC_CPU_VERSION);

		    switch (cpu)
			{
			case CPU_PA_RISC1_0: puts ("hppa1.0"); break;
			case CPU_PA_RISC1_1: puts ("hppa1.1"); break;
			case CPU_PA_RISC2_0:
		#if defined(_SC_KERNEL_BITS)
			    switch (bits)
				{
				case 64: puts ("hppa2.0w"); break;
				case 32: puts ("hppa2.0n"); break;
				default: puts ("hppa2.0"); break;
				} break;
		#else  /* !defined(_SC_KERNEL_BITS) */
			    puts ("hppa2.0"); break;
		#endif
			default: puts ("hppa1.0"); break;
			}
		    exit (0);
		}
EOF
		    (CCOPTS="" $CC_FOR_BUILD -o "$dummy" "$dummy.c" 2>/dev/null) && HP_ARCH=`"$dummy"`
		    test -z "$HP_ARCH" && HP_ARCH=hppa
		fi ;;
	esac
	if [ "$HP_ARCH" = hppa2.0w ]
	then
	    eval "$set_cc_for_build"

	    # hppa2.0w-hp-hpux* has a 64-bit kernel and a compiler generating
	    # 32-bit code.  hppa64-hp-hpux* has the same kernel and a compiler
	    # generating 64-bit code.  GNU and HP use different nomenclature:
	    #
	    # $ CC_FOR_BUILD=cc ./config.guess
	    # => hppa2.0w-hp-hpux11.23
	    # $ CC_FOR_BUILD="cc +DA2.0w" ./config.guess
	    # => hppa64-hp-hpux11.23

	    if echo __LP64__ | (CCOPTS="" $CC_FOR_BUILD -E - 2>/dev/null) |
		grep -q __LP64__
	    then
		HP_ARCH=hppa2.0w
	    else
		HP_ARCH=hppa64
	    fi
	fi
	echo "$HP_ARCH"-hp-hpux"$HPUX_REV"
	exit ;;
    ia64:HP-UX:*:*)
	HPUX_REV=`echo "$UNAME_RELEASE"|sed -e 's/[^.]*.[0B]*//'`
	echo ia64-hp-hpux"$HPUX_REV"
	exit ;;
    3050*:HI-UX:*:*)
	eval "$set_cc_for_build"
	sed 's/^	//' << EOF > "$dummy.c"
	#include <unistd.h>
	int
	main ()
	{
	  long cpu = sysconf (_SC_CPU_VERSION);
	  /* The order matters, because CPU_IS_HP_MC68K erroneously returns
	     true for CPU_PA_RISC1_0.  CPU_IS_PA_RISC returns correct
	     results, however.  */
	  if (CPU_IS_PA_RISC (cpu))
	    {
	      switch (cpu)
		{
		  case CPU_PA_RISC1_0: puts ("hppa1.0-hitachi-hiuxwe2"); break;
		  case CPU_PA_RISC1_1: puts ("hppa1.1-hitachi-hiuxwe2"); break;
		  case CPU_PA_RISC2_0: puts ("hppa2.0-hitachi-hiuxwe2"); break;
		  default: puts ("hppa-hitachi-hiuxwe2"); break;
		}
	    }
	  else if (CPU_IS_HP_MC68K (cpu))
	    puts ("m68k-hitachi-hiuxwe2");
	  else puts ("unknown-hitachi-hiuxwe2");
	  exit (0);
	}
EOF
	$CC_FOR_BUILD -o "$dummy" "$dummy.c" && SYSTEM_NAME=`"$dummy"` &&
		{ echo "$SYSTEM_NAME"; exit; }
	echo unknown-hitachi-hiuxwe2
	exit ;;
    9000/7??:4.3bsd:*:* | 9000/8?[79]:4.3bsd:*:*)
	echo hppa1.1-hp-bsd
	exit ;;
    9000/8??:4.3bsd:*:*)
	echo hppa1.0-hp-bsd
	exit ;;
    *9??*:MPE/iX:*:* | *3000*:MPE/iX:*:*)
	echo hppa1.0-hp-mpeix
	exit ;;
    hp7??:OSF1:*:* | hp8?[79]:OSF1:*:*)
	echo hppa1.1-hp-osf
	exit ;;
    hp8??:OSF1:*:*)
	echo hppa1.0-hp-osf
	exit ;;
    i*86:OSF1:*:*)
	if [ -x /usr/sbin/sysversion ] ; then
	    echo "$UNAME_MACHINE"-unknown-osf1mk
	else
	    echo "$UNAME_MACHINE"-unknown-osf1
	fi
	exit ;;
    parisc*:Lites*:*:*)
	echo hppa1.1-hp-lites
	exit ;;
    C1*:ConvexOS:*:* | convex:ConvexOS:C1*:*)
	echo c1-convex-bsd
	exit ;;
    C2*:ConvexOS:*:* | convex:ConvexOS:C2*:*)
	if getsysinfo -f scalar_acc
	then echo c32-convex-bsd
	else echo c2-convex-bsd
	fi
	exit ;;
    C34*:ConvexOS:*:* | convex:ConvexOS:C34*:*)
	echo c34-convex-bsd
	exit ;;
    C38*:ConvexOS:*:* | convex:ConvexOS:C38*:*)
	echo c38-convex-bsd
	exit ;;
    C4*:ConvexOS:*:* | convex:ConvexOS:C4*:*)
	echo c4-convex-bsd
	exit ;;
    CRAY*Y-MP:*:*:*)
	echo ymp-cray-unicos"$UNAME_RELEASE" | sed -e 's/\.[^.]*$/.X/'
	exit ;;
    CRAY*[A-Z]90:*:*:*)
	echo "$UNAME_MACHINE"-cray-unicos"$UNAME_RELEASE" \
	| sed -e 's/CRAY.*\([A-Z]90\)/\1/' \
	      -e y/ABCDEFGHIJKLMNOPQRSTUVWXYZ/abcdefghijklmnopqrstuvwxyz/ \
	      -e 's/\.[^.]*$/.X/'
	exit ;;
    CRAY*TS:*:*:*)
	echo t90-cray-unicos"$UNAME_RELEASE" | sed -e 's/\.[^.]*$/.X/'
	exit ;;
    CRAY*T3E:*:*:*)
	echo alphaev5-cray-unicosmk"$UNAME_RELEASE" | sed -e 's/\.[^.]*$/.X/'
	exit ;;
    CRAY*SV1:*:*:*)
	echo sv1-cray-unicos"$UNAME_RELEASE" | sed -e 's/\.[^.]*$/.X/'
	exit ;;
    *:UNICOS/mp:*:*)
	echo craynv-cray-unicosmp"$UNAME_RELEASE" | sed -e 's/\.[^.]*$/.X/'
	exit ;;
    F30[01]:UNIX_System_V:*:* | F700:UNIX_System_V:*:*)
	FUJITSU_PROC=`uname -m | tr ABCDEFGHIJKLMNOPQRSTUVWXYZ abcdefghijklmnopqrstuvwxyz`
	FUJITSU_SYS=`uname -p | tr ABCDEFGHIJKLMNOPQRSTUVWXYZ abcdefghijklmnopqrstuvwxyz | sed -e 's/\///'`
	FUJITSU_REL=`echo "$UNAME_RELEASE" | sed -e 's/ /_/'`
	echo "${FUJITSU_PROC}-fujitsu-${FUJITSU_SYS}${FUJITSU_REL}"
	exit ;;
    5000:UNIX_System_V:4.*:*)
	FUJITSU_SYS=`uname -p | tr ABCDEFGHIJKLMNOPQRSTUVWXYZ abcdefghijklmnopqrstuvwxyz | sed -e 's/\///'`
	FUJITSU_REL=`echo "$UNAME_RELEASE" | tr ABCDEFGHIJKLMNOPQRSTUVWXYZ abcdefghijklmnopqrstuvwxyz | sed -e 's/ /_/'`
	echo "sparc-fujitsu-${FUJITSU_SYS}${FUJITSU_REL}"
	exit ;;
    i*86:BSD/386:*:* | i*86:BSD/OS:*:* | *:Ascend\ Embedded/OS:*:*)
	echo "$UNAME_MACHINE"-pc-bsdi"$UNAME_RELEASE"
	exit ;;
    sparc*:BSD/OS:*:*)
	echo sparc-unknown-bsdi"$UNAME_RELEASE"
	exit ;;
    *:BSD/OS:*:*)
	echo "$UNAME_MACHINE"-unknown-bsdi"$UNAME_RELEASE"
	exit ;;
    *:FreeBSD:*:*)
	UNAME_PROCESSOR=`/usr/bin/uname -p`
	case "$UNAME_PROCESSOR" in
	    amd64)
		UNAME_PROCESSOR=x86_64 ;;
	    i386)
		UNAME_PROCESSOR=i586 ;;
	esac
	echo "$UNAME_PROCESSOR"-unknown-freebsd"`echo "$UNAME_RELEASE"|sed -e 's/[-(].*//'`"
	exit ;;
    i*:CYGWIN*:*)
	echo "$UNAME_MACHINE"-pc-cygwin
	exit ;;
    *:MINGW64*:*)
	echo "$UNAME_MACHINE"-pc-mingw64
	exit ;;
    *:MINGW*:*)
	echo "$UNAME_MACHINE"-pc-mingw32
	exit ;;
    *:MSYS*:*)
	echo "$UNAME_MACHINE"-pc-msys
	exit ;;
    i*:PW*:*)
	echo "$UNAME_MACHINE"-pc-pw32
	exit ;;
    *:Interix*:*)
	case "$UNAME_MACHINE" in
	    x86)
		echo i586-pc-interix"$UNAME_RELEASE"
		exit ;;
	    authenticamd | genuineintel | EM64T)
		echo x86_64-unknown-interix"$UNAME_RELEASE"
		exit ;;
	    IA64)
		echo ia64-unknown-interix"$UNAME_RELEASE"
		exit ;;
	esac ;;
    i*:UWIN*:*)
	echo "$UNAME_MACHINE"-pc-uwin
	exit ;;
    amd64:CYGWIN*:*:* | x86_64:CYGWIN*:*:*)
	echo x86_64-unknown-cygwin
	exit ;;
    prep*:SunOS:5.*:*)
	echo powerpcle-unknown-solaris2"`echo "$UNAME_RELEASE"|sed -e 's/[^.]*//'`"
	exit ;;
    *:GNU:*:*)
	# the GNU system
	echo "`echo "$UNAME_MACHINE"|sed -e 's,[-/].*$,,'`-unknown-$LIBC`echo "$UNAME_RELEASE"|sed -e 's,/.*$,,'`"
	exit ;;
    *:GNU/*:*:*)
	# other systems with GNU libc and userland
	echo "$UNAME_MACHINE-unknown-`echo "$UNAME_SYSTEM" | sed 's,^[^/]*/,,' | tr "[:upper:]" "[:lower:]"``echo "$UNAME_RELEASE"|sed -e 's/[-(].*//'`-$LIBC"
	exit ;;
    i*86:Minix:*:*)
	echo "$UNAME_MACHINE"-pc-minix
	exit ;;
    aarch64:Linux:*:*)
	echo "$UNAME_MACHINE"-unknown-linux-"$LIBC"
	exit ;;
    aarch64_be:Linux:*:*)
	UNAME_MACHINE=aarch64_be
	echo "$UNAME_MACHINE"-unknown-linux-"$LIBC"
	exit ;;
    alpha:Linux:*:*)
	case `sed -n '/^cpu model/s/^.*: \(.*\)/\1/p' < /proc/cpuinfo` in
	  EV5)   UNAME_MACHINE=alphaev5 ;;
	  EV56)  UNAME_MACHINE=alphaev56 ;;
	  PCA56) UNAME_MACHINE=alphapca56 ;;
	  PCA57) UNAME_MACHINE=alphapca56 ;;
	  EV6)   UNAME_MACHINE=alphaev6 ;;
	  EV67)  UNAME_MACHINE=alphaev67 ;;
	  EV68*) UNAME_MACHINE=alphaev68 ;;
	esac
	objdump --private-headers /bin/sh | grep -q ld.so.1
	if test "$?" = 0 ; then LIBC=gnulibc1 ; fi
	echo "$UNAME_MACHINE"-unknown-linux-"$LIBC"
	exit ;;
    arc:Linux:*:* | arceb:Linux:*:*)
	echo "$UNAME_MACHINE"-unknown-linux-"$LIBC"
	exit ;;
    arm*:Linux:*:*)
	eval "$set_cc_for_build"
	if echo __ARM_EABI__ | $CC_FOR_BUILD -E - 2>/dev/null \
	    | grep -q __ARM_EABI__
	then
	    echo "$UNAME_MACHINE"-unknown-linux-"$LIBC"
	else
	    if echo __ARM_PCS_VFP | $CC_FOR_BUILD -E - 2>/dev/null \
		| grep -q __ARM_PCS_VFP
	    then
		echo "$UNAME_MACHINE"-unknown-linux-"$LIBC"eabi
	    else
		echo "$UNAME_MACHINE"-unknown-linux-"$LIBC"eabihf
	    fi
	fi
	exit ;;
    avr32*:Linux:*:*)
	echo "$UNAME_MACHINE"-unknown-linux-"$LIBC"
	exit ;;
    cris:Linux:*:*)
	echo "$UNAME_MACHINE"-axis-linux-"$LIBC"
	exit ;;
    crisv32:Linux:*:*)
	echo "$UNAME_MACHINE"-axis-linux-"$LIBC"
	exit ;;
    e2k:Linux:*:*)
	echo "$UNAME_MACHINE"-unknown-linux-"$LIBC"
	exit ;;
    frv:Linux:*:*)
	echo "$UNAME_MACHINE"-unknown-linux-"$LIBC"
	exit ;;
    hexagon:Linux:*:*)
	echo "$UNAME_MACHINE"-unknown-linux-"$LIBC"
	exit ;;
    i*86:Linux:*:*)
	echo "$UNAME_MACHINE"-pc-linux-"$LIBC"
	exit ;;
    ia64:Linux:*:*)
	echo "$UNAME_MACHINE"-unknown-linux-"$LIBC"
	exit ;;
    k1om:Linux:*:*)
	echo "$UNAME_MACHINE"-unknown-linux-"$LIBC"
	exit ;;
    m32r*:Linux:*:*)
	echo "$UNAME_MACHINE"-unknown-linux-"$LIBC"
	exit ;;
    m68*:Linux:*:*)
	echo "$UNAME_MACHINE"-unknown-linux-"$LIBC"
	exit ;;
    mips:Linux:*:* | mips64:Linux:*:*)
	eval "$set_cc_for_build"
	sed 's/^	//' << EOF > "$dummy.c"
	#undef CPU
	#undef ${UNAME_MACHINE}
	#undef ${UNAME_MACHINE}el
	#if defined(__MIPSEL__) || defined(__MIPSEL) || defined(_MIPSEL) || defined(MIPSEL)
	CPU=${UNAME_MACHINE}el
	#else
	#if defined(__MIPSEB__) || defined(__MIPSEB) || defined(_MIPSEB) || defined(MIPSEB)
	CPU=${UNAME_MACHINE}
	#else
	CPU=
	#endif
	#endif
EOF
	eval "`$CC_FOR_BUILD -E "$dummy.c" 2>/dev/null | grep '^CPU'`"
	test "x$CPU" != x && { echo "$CPU-unknown-linux-$LIBC"; exit; }
	;;
    mips64el:Linux:*:*)
	echo "$UNAME_MACHINE"-unknown-linux-"$LIBC"
	exit ;;
    openrisc*:Linux:*:*)
	echo or1k-unknown-linux-"$LIBC"
	exit ;;
    or32:Linux:*:* | or1k*:Linux:*:*)
	echo "$UNAME_MACHINE"-unknown-linux-"$LIBC"
	exit ;;
    padre:Linux:*:*)
	echo sparc-unknown-linux-"$LIBC"
	exit ;;
    parisc64:Linux:*:* | hppa64:Linux:*:*)
	echo hppa64-unknown-linux-"$LIBC"
	exit ;;
    parisc:Linux:*:* | hppa:Linux:*:*)
	# Look for CPU level
	case `grep '^cpu[^a-z]*:' /proc/cpuinfo 2>/dev/null | cut -d' ' -f2` in
	  PA7*) echo hppa1.1-unknown-linux-"$LIBC" ;;
	  PA8*) echo hppa2.0-unknown-linux-"$LIBC" ;;
	  *)    echo hppa-unknown-linux-"$LIBC" ;;
	esac
	exit ;;
    ppc64:Linux:*:*)
	echo powerpc64-unknown-linux-"$LIBC"
	exit ;;
    ppc:Linux:*:*)
	echo powerpc-unknown-linux-"$LIBC"
	exit ;;
    ppc64le:Linux:*:*)
	echo powerpc64le-unknown-linux-"$LIBC"
	exit ;;
    ppcle:Linux:*:*)
	echo powerpcle-unknown-linux-"$LIBC"
	exit ;;
    riscv32:Linux:*:* | riscv64:Linux:*:*)
	echo "$UNAME_MACHINE"-unknown-linux-"$LIBC"
	exit ;;
    s390:Linux:*:* | s390x:Linux:*:*)
	echo "$UNAME_MACHINE"-ibm-linux-"$LIBC"
	exit ;;
    sh64*:Linux:*:*)
	echo "$UNAME_MACHINE"-unknown-linux-"$LIBC"
	exit ;;
    sh*:Linux:*:*)
	echo "$UNAME_MACHINE"-unknown-linux-"$LIBC"
	exit ;;
    sparc:Linux:*:* | sparc64:Linux:*:*)
	echo "$UNAME_MACHINE"-unknown-linux-"$LIBC"
	exit ;;
    tile*:Linux:*:*)
	echo "$UNAME_MACHINE"-unknown-linux-"$LIBC"
	exit ;;
    vax:Linux:*:*)
	echo "$UNAME_MACHINE"-dec-linux-"$LIBC"
	exit ;;
    x86_64:Linux:*:*)
	echo "$UNAME_MACHINE"-pc-linux-"$LIBC"
	exit ;;
    xtensa*:Linux:*:*)
	echo "$UNAME_MACHINE"-unknown-linux-"$LIBC"
	exit ;;
    i*86:DYNIX/ptx:4*:*)
	# ptx 4.0 does uname -s correctly, with DYNIX/ptx in there.
	# earlier versions are messed up and put the nodename in both
	# sysname and nodename.
	echo i386-sequent-sysv4
	exit ;;
    i*86:UNIX_SV:4.2MP:2.*)
	# Unixware is an offshoot of SVR4, but it has its own version
	# number series starting with 2...
	# I am not positive that other SVR4 systems won't match this,
	# I just have to hope.  -- rms.
	# Use sysv4.2uw... so that sysv4* matches it.
	echo "$UNAME_MACHINE"-pc-sysv4.2uw"$UNAME_VERSION"
	exit ;;
    i*86:OS/2:*:*)
	# If we were able to find `uname', then EMX Unix compatibility
	# is probably installed.
	echo "$UNAME_MACHINE"-pc-os2-emx
	exit ;;
    i*86:XTS-300:*:STOP)
	echo "$UNAME_MACHINE"-unknown-stop
	exit ;;
    i*86:atheos:*:*)
	echo "$UNAME_MACHINE"-unknown-atheos
	exit ;;
    i*86:syllable:*:*)
	echo "$UNAME_MACHINE"-pc-syllable
	exit ;;
    i*86:LynxOS:2.*:* | i*86:LynxOS:3.[01]*:* | i*86:LynxOS:4.[02]*:*)
	echo i386-unknown-lynxos"$UNAME_RELEASE"
	exit ;;
    i*86:*DOS:*:*)
	echo "$UNAME_MACHINE"-pc-msdosdjgpp
	exit ;;
    i*86:*:4.*:*)
	UNAME_REL=`echo "$UNAME_RELEASE" | sed 's/\/MP$//'`
	if grep Novell /usr/include/link.h >/dev/null 2>/dev/null; then
		echo "$UNAME_MACHINE"-univel-sysv"$UNAME_REL"
	else
		echo "$UNAME_MACHINE"-pc-sysv"$UNAME_REL"
	fi
	exit ;;
    i*86:*:5:[678]*)
	# UnixWare 7.x, OpenUNIX and OpenServer 6.
	case `/bin/uname -X | grep "^Machine"` in
	    *486*)	     UNAME_MACHINE=i486 ;;
	    *Pentium)	     UNAME_MACHINE=i586 ;;
	    *Pent*|*Celeron) UNAME_MACHINE=i686 ;;
	esac
	echo "$UNAME_MACHINE-unknown-sysv${UNAME_RELEASE}${UNAME_SYSTEM}{$UNAME_VERSION}"
	exit ;;
    i*86:*:3.2:*)
	if test -f /usr/options/cb.name; then
		UNAME_REL=`sed -n 's/.*Version //p' </usr/options/cb.name`
		echo "$UNAME_MACHINE"-pc-isc"$UNAME_REL"
	elif /bin/uname -X 2>/dev/null >/dev/null ; then
		UNAME_REL=`(/bin/uname -X|grep Release|sed -e 's/.*= //')`
		(/bin/uname -X|grep i80486 >/dev/null) && UNAME_MACHINE=i486
		(/bin/uname -X|grep '^Machine.*Pentium' >/dev/null) \
			&& UNAME_MACHINE=i586
		(/bin/uname -X|grep '^Machine.*Pent *II' >/dev/null) \
			&& UNAME_MACHINE=i686
		(/bin/uname -X|grep '^Machine.*Pentium Pro' >/dev/null) \
			&& UNAME_MACHINE=i686
		echo "$UNAME_MACHINE"-pc-sco"$UNAME_REL"
	else
		echo "$UNAME_MACHINE"-pc-sysv32
	fi
	exit ;;
    pc:*:*:*)
	# Left here for compatibility:
	# uname -m prints for DJGPP always 'pc', but it prints nothing about
	# the processor, so we play safe by assuming i586.
	# Note: whatever this is, it MUST be the same as what config.sub
	# prints for the "djgpp" host, or else GDB configure will decide that
	# this is a cross-build.
	echo i586-pc-msdosdjgpp
	exit ;;
    Intel:Mach:3*:*)
	echo i386-pc-mach3
	exit ;;
    paragon:*:*:*)
	echo i860-intel-osf1
	exit ;;
    i860:*:4.*:*) # i860-SVR4
	if grep Stardent /usr/include/sys/uadmin.h >/dev/null 2>&1 ; then
	  echo i860-stardent-sysv"$UNAME_RELEASE" # Stardent Vistra i860-SVR4
	else # Add other i860-SVR4 vendors below as they are discovered.
	  echo i860-unknown-sysv"$UNAME_RELEASE"  # Unknown i860-SVR4
	fi
	exit ;;
    mini*:CTIX:SYS*5:*)
	# "miniframe"
	echo m68010-convergent-sysv
	exit ;;
    mc68k:UNIX:SYSTEM5:3.51m)
	echo m68k-convergent-sysv
	exit ;;
    M680?0:D-NIX:5.3:*)
	echo m68k-diab-dnix
	exit ;;
    M68*:*:R3V[5678]*:*)
	test -r /sysV68 && { echo 'm68k-motorola-sysv'; exit; } ;;
    3[345]??:*:4.0:3.0 | 3[34]??A:*:4.0:3.0 | 3[34]??,*:*:4.0:3.0 | 3[34]??/*:*:4.0:3.0 | 4400:*:4.0:3.0 | 4850:*:4.0:3.0 | SKA40:*:4.0:3.0 | SDS2:*:4.0:3.0 | SHG2:*:4.0:3.0 | S7501*:*:4.0:3.0)
	OS_REL=''
	test -r /etc/.relid \
	&& OS_REL=.`sed -n 's/[^ ]* [^ ]* \([0-9][0-9]\).*/\1/p' < /etc/.relid`
	/bin/uname -p 2>/dev/null | grep 86 >/dev/null \
	  && { echo i486-ncr-sysv4.3"$OS_REL"; exit; }
	/bin/uname -p 2>/dev/null | /bin/grep entium >/dev/null \
	  && { echo i586-ncr-sysv4.3"$OS_REL"; exit; } ;;
    3[34]??:*:4.0:* | 3[34]??,*:*:4.0:*)
	/bin/uname -p 2>/dev/null | grep 86 >/dev/null \
	  && { echo i486-ncr-sysv4; exit; } ;;
    NCR*:*:4.2:* | MPRAS*:*:4.2:*)
	OS_REL='.3'
	test -r /etc/.relid \
	    && OS_REL=.`sed -n 's/[^ ]* [^ ]* \([0-9][0-9]\).*/\1/p' < /etc/.relid`
	/bin/uname -p 2>/dev/null | grep 86 >/dev/null \
	    && { echo i486-ncr-sysv4.3"$OS_REL"; exit; }
	/bin/uname -p 2>/dev/null | /bin/grep entium >/dev/null \
	    && { echo i586-ncr-sysv4.3"$OS_REL"; exit; }
	/bin/uname -p 2>/dev/null | /bin/grep pteron >/dev/null \
	    && { echo i586-ncr-sysv4.3"$OS_REL"; exit; } ;;
    m68*:LynxOS:2.*:* | m68*:LynxOS:3.0*:*)
	echo m68k-unknown-lynxos"$UNAME_RELEASE"
	exit ;;
    mc68030:UNIX_System_V:4.*:*)
	echo m68k-atari-sysv4
	exit ;;
    TSUNAMI:LynxOS:2.*:*)
	echo sparc-unknown-lynxos"$UNAME_RELEASE"
	exit ;;
    rs6000:LynxOS:2.*:*)
	echo rs6000-unknown-lynxos"$UNAME_RELEASE"
	exit ;;
    PowerPC:LynxOS:2.*:* | PowerPC:LynxOS:3.[01]*:* | PowerPC:LynxOS:4.[02]*:*)
	echo powerpc-unknown-lynxos"$UNAME_RELEASE"
	exit ;;
    SM[BE]S:UNIX_SV:*:*)
	echo mips-dde-sysv"$UNAME_RELEASE"
	exit ;;
    RM*:ReliantUNIX-*:*:*)
	echo mips-sni-sysv4
	exit ;;
    RM*:SINIX-*:*:*)
	echo mips-sni-sysv4
	exit ;;
    *:SINIX-*:*:*)
	if uname -p 2>/dev/null >/dev/null ; then
		UNAME_MACHINE=`(uname -p) 2>/dev/null`
		echo "$UNAME_MACHINE"-sni-sysv4
	else
		echo ns32k-sni-sysv
	fi
	exit ;;
    PENTIUM:*:4.0*:*)	# Unisys `ClearPath HMP IX 4000' SVR4/MP effort
			# says <Richard.M.Bartel@ccMail.Census.GOV>
	echo i586-unisys-sysv4
	exit ;;
    *:UNIX_System_V:4*:FTX*)
	# From Gerald Hewes <hewes@openmarket.com>.
	# How about differentiating between stratus architectures? -djm
	echo hppa1.1-stratus-sysv4
	exit ;;
    *:*:*:FTX*)
	# From seanf@swdc.stratus.com.
	echo i860-stratus-sysv4
	exit ;;
    i*86:VOS:*:*)
	# From Paul.Green@stratus.com.
	echo "$UNAME_MACHINE"-stratus-vos
	exit ;;
    *:VOS:*:*)
	# From Paul.Green@stratus.com.
	echo hppa1.1-stratus-vos
	exit ;;
    mc68*:A/UX:*:*)
	echo m68k-apple-aux"$UNAME_RELEASE"
	exit ;;
    news*:NEWS-OS:6*:*)
	echo mips-sony-newsos6
	exit ;;
    R[34]000:*System_V*:*:* | R4000:UNIX_SYSV:*:* | R*000:UNIX_SV:*:*)
	if [ -d /usr/nec ]; then
		echo mips-nec-sysv"$UNAME_RELEASE"
	else
		echo mips-unknown-sysv"$UNAME_RELEASE"
	fi
	exit ;;
    BeBox:BeOS:*:*)	# BeOS running on hardware made by Be, PPC only.
	echo powerpc-be-beos
	exit ;;
    BeMac:BeOS:*:*)	# BeOS running on Mac or Mac clone, PPC only.
	echo powerpc-apple-beos
	exit ;;
    BePC:BeOS:*:*)	# BeOS running on Intel PC compatible.
	echo i586-pc-beos
	exit ;;
    BePC:Haiku:*:*)	# Haiku running on Intel PC compatible.
	echo i586-pc-haiku
	exit ;;
    x86_64:Haiku:*:*)
	echo x86_64-unknown-haiku
	exit ;;
    SX-4:SUPER-UX:*:*)
	echo sx4-nec-superux"$UNAME_RELEASE"
	exit ;;
    SX-5:SUPER-UX:*:*)
	echo sx5-nec-superux"$UNAME_RELEASE"
	exit ;;
    SX-6:SUPER-UX:*:*)
	echo sx6-nec-superux"$UNAME_RELEASE"
	exit ;;
    SX-7:SUPER-UX:*:*)
	echo sx7-nec-superux"$UNAME_RELEASE"
	exit ;;
    SX-8:SUPER-UX:*:*)
	echo sx8-nec-superux"$UNAME_RELEASE"
	exit ;;
    SX-8R:SUPER-UX:*:*)
	echo sx8r-nec-superux"$UNAME_RELEASE"
	exit ;;
    SX-ACE:SUPER-UX:*:*)
	echo sxace-nec-superux"$UNAME_RELEASE"
	exit ;;
    Power*:Rhapsody:*:*)
	echo powerpc-apple-rhapsody"$UNAME_RELEASE"
	exit ;;
    *:Rhapsody:*:*)
	echo "$UNAME_MACHINE"-apple-rhapsody"$UNAME_RELEASE"
	exit ;;
    *:Darwin:*:*)
	UNAME_PROCESSOR=`uname -p` || UNAME_PROCESSOR=unknown
	eval "$set_cc_for_build"
	if test "$UNAME_PROCESSOR" = unknown ; then
	    UNAME_PROCESSOR=powerpc
	fi
	if test "`echo "$UNAME_RELEASE" | sed -e 's/\..*//'`" -le 10 ; then
	    if [ "$CC_FOR_BUILD" != no_compiler_found ]; then
		if (echo '#ifdef __LP64__'; echo IS_64BIT_ARCH; echo '#endif') | \
		       (CCOPTS="" $CC_FOR_BUILD -E - 2>/dev/null) | \
		       grep IS_64BIT_ARCH >/dev/null
		then
		    case $UNAME_PROCESSOR in
			i386) UNAME_PROCESSOR=x86_64 ;;
			powerpc) UNAME_PROCESSOR=powerpc64 ;;
		    esac
		fi
		# On 10.4-10.6 one might compile for PowerPC via gcc -arch ppc
		if (echo '#ifdef __POWERPC__'; echo IS_PPC; echo '#endif') | \
		       (CCOPTS="" $CC_FOR_BUILD -E - 2>/dev/null) | \
		       grep IS_PPC >/dev/null
		then
		    UNAME_PROCESSOR=powerpc
		fi
	    fi
	elif test "$UNAME_PROCESSOR" = i386 ; then
	    # Avoid executing cc on OS X 10.9, as it ships with a stub
	    # that puts up a graphical alert prompting to install
	    # developer tools.  Any system running Mac OS X 10.7 or
	    # later (Darwin 11 and later) is required to have a 64-bit
	    # processor. This is not true of the ARM version of Darwin
	    # that Apple uses in portable devices.
	    UNAME_PROCESSOR=x86_64
	fi
	echo "$UNAME_PROCESSOR"-apple-darwin"$UNAME_RELEASE"
	exit ;;
    *:procnto*:*:* | *:QNX:[0123456789]*:*)
	UNAME_PROCESSOR=`uname -p`
	if test "$UNAME_PROCESSOR" = x86; then
		UNAME_PROCESSOR=i386
		UNAME_MACHINE=pc
	fi
	echo "$UNAME_PROCESSOR"-"$UNAME_MACHINE"-nto-qnx"$UNAME_RELEASE"
	exit ;;
    *:QNX:*:4*)
	echo i386-pc-qnx
	exit ;;
    NEO-*:NONSTOP_KERNEL:*:*)
	echo neo-tandem-nsk"$UNAME_RELEASE"
	exit ;;
    NSE-*:NONSTOP_KERNEL:*:*)
	echo nse-tandem-nsk"$UNAME_RELEASE"
	exit ;;
    NSR-*:NONSTOP_KERNEL:*:*)
	echo nsr-tandem-nsk"$UNAME_RELEASE"
	exit ;;
    NSV-*:NONSTOP_KERNEL:*:*)
	echo nsv-tandem-nsk"$UNAME_RELEASE"
	exit ;;
    NSX-*:NONSTOP_KERNEL:*:*)
	echo nsx-tandem-nsk"$UNAME_RELEASE"
	exit ;;
    *:NonStop-UX:*:*)
	echo mips-compaq-nonstopux
	exit ;;
    BS2000:POSIX*:*:*)
	echo bs2000-siemens-sysv
	exit ;;
    DS/*:UNIX_System_V:*:*)
	echo "$UNAME_MACHINE"-"$UNAME_SYSTEM"-"$UNAME_RELEASE"
	exit ;;
    *:Plan9:*:*)
	# "uname -m" is not consistent, so use $cputype instead. 386
	# is converted to i386 for consistency with other x86
	# operating systems.
	if test "$cputype" = 386; then
	    UNAME_MACHINE=i386
	else
	    UNAME_MACHINE="$cputype"
	fi
	echo "$UNAME_MACHINE"-unknown-plan9
	exit ;;
    *:TOPS-10:*:*)
	echo pdp10-unknown-tops10
	exit ;;
    *:TENEX:*:*)
	echo pdp10-unknown-tenex
	exit ;;
    KS10:TOPS-20:*:* | KL10:TOPS-20:*:* | TYPE4:TOPS-20:*:*)
	echo pdp10-dec-tops20
	exit ;;
    XKL-1:TOPS-20:*:* | TYPE5:TOPS-20:*:*)
	echo pdp10-xkl-tops20
	exit ;;
    *:TOPS-20:*:*)
	echo pdp10-unknown-tops20
	exit ;;
    *:ITS:*:*)
	echo pdp10-unknown-its
	exit ;;
    SEI:*:*:SEIUX)
	echo mips-sei-seiux"$UNAME_RELEASE"
	exit ;;
    *:DragonFly:*:*)
	echo "$UNAME_MACHINE"-unknown-dragonfly"`echo "$UNAME_RELEASE"|sed -e 's/[-(].*//'`"
	exit ;;
    *:*VMS:*:*)
	UNAME_MACHINE=`(uname -p) 2>/dev/null`
	case "$UNAME_MACHINE" in
	    A*) echo alpha-dec-vms ; exit ;;
	    I*) echo ia64-dec-vms ; exit ;;
	    V*) echo vax-dec-vms ; exit ;;
	esac ;;
    *:XENIX:*:SysV)
	echo i386-pc-xenix
	exit ;;
    i*86:skyos:*:*)
	echo "$UNAME_MACHINE"-pc-skyos"`echo "$UNAME_RELEASE" | sed -e 's/ .*$//'`"
	exit ;;
    i*86:rdos:*:*)
	echo "$UNAME_MACHINE"-pc-rdos
	exit ;;
    i*86:AROS:*:*)
	echo "$UNAME_MACHINE"-pc-aros
	exit ;;
    x86_64:VMkernel:*:*)
	echo "$UNAME_MACHINE"-unknown-esx
	exit ;;
    amd64:Isilon\ OneFS:*:*)
	echo x86_64-unknown-onefs
	exit ;;
esac

echo "$0: unable to guess system type" >&2

case "$UNAME_MACHINE:$UNAME_SYSTEM" in
    mips:Linux | mips64:Linux)
	# If we got here on MIPS GNU/Linux, output extra information.
	cat >&2 <<EOF

NOTE: MIPS GNU/Linux systems require a C compiler to fully recognize
the system type. Please install a C compiler and try again.
EOF
	;;
esac

cat >&2 <<EOF

This script (version $timestamp), has failed to recognize the
operating system you are using. If your script is old, overwrite *all*
copies of config.guess and config.sub with the latest versions from:

  https://git.savannah.gnu.org/gitweb/?p=config.git;a=blob_plain;f=config.guess
and
  https://git.savannah.gnu.org/gitweb/?p=config.git;a=blob_plain;f=config.sub

If $0 has already been updated, send the following data and any
information you think might be pertinent to config-patches@gnu.org to
provide the necessary information to handle your system.

config.guess timestamp = $timestamp

uname -m = `(uname -m) 2>/dev/null || echo unknown`
uname -r = `(uname -r) 2>/dev/null || echo unknown`
uname -s = `(uname -s) 2>/dev/null || echo unknown`
uname -v = `(uname -v) 2>/dev/null || echo unknown`

/usr/bin/uname -p = `(/usr/bin/uname -p) 2>/dev/null`
/bin/uname -X     = `(/bin/uname -X) 2>/dev/null`

hostinfo               = `(hostinfo) 2>/dev/null`
/bin/universe          = `(/bin/universe) 2>/dev/null`
/usr/bin/arch -k       = `(/usr/bin/arch -k) 2>/dev/null`
/bin/arch              = `(/bin/arch) 2>/dev/null`
/usr/bin/oslevel       = `(/usr/bin/oslevel) 2>/dev/null`
/usr/convex/getsysinfo = `(/usr/convex/getsysinfo) 2>/dev/null`

UNAME_MACHINE = "$UNAME_MACHINE"
UNAME_RELEASE = "$UNAME_RELEASE"
UNAME_SYSTEM  = "$UNAME_SYSTEM"
UNAME_VERSION = "$UNAME_VERSION"
EOF

exit 1

# Local variables:
# eval: (add-hook 'before-save-hook 'time-stamp)
# time-stamp-start: "timestamp='"
# time-stamp-format: "%:y-%02m-%02d"
# time-stamp-end: "'"
# End:
```
