## Supplementary material for "RNA covariation at helix-level resolution for the identification of evolutionarily conserved RNA structure": config.log

```
This file contains any messages produced by compilers while
running configure, to aid debugging if configure makes a mistake.

It was created by HMMER configure 3.2.1, which was
generated by GNU Autoconf 2.69.  Invocation command line was

  $ ./configure --disable-option-checking --prefix=/Users/erivas/src/Mysrc/R-scape/versions/rscape/rscape_v2.0 --cache-file=/dev/null --srcdir=.

## --------- ##
## Platform. ##
## --------- ##

hostname = MacBook-Pro-5.local
uname -m = x86_64
uname -r = 19.6.0
uname -s = Darwin
uname -v = Darwin Kernel Version 19.6.0: Thu Oct 29 22:56:45 PDT 2020; root:xnu-6153.141.2.2~1/RELEASE_X86_64

/usr/bin/uname -p = i386
/bin/uname -X     = unknown

/bin/arch              = unknown
/usr/bin/arch -k       = unknown
/usr/convex/getsysinfo = unknown
/usr/bin/hostinfo      = Mach kernel version:
	 Darwin Kernel Version 19.6.0: Thu Oct 29 22:56:45 PDT 2020; root:xnu-6153.141.2.2~1/RELEASE_X86_64
Kernel configured for up to 8 processors.
4 processors are physically available.
8 processors are logically available.
Processor type: x86_64h (Intel x86-64h Haswell)
Processors active: 0 1 2 3 4 5 6 7
Primary memory available: 32.00 gigabytes
Default processor set: 527 tasks, 2672 threads, 8 processors
Load average: 4.52, Mach factor: 4.24
/bin/machine           = unknown
/usr/bin/oslevel       = unknown
/bin/universe          = unknown

PATH: /Users/erivas/anaconda3/bin
PATH: /Users/erivas/anaconda3/condabin
PATH: /Library/Frameworks/Python.framework/Versions/3.9/bin
PATH: /opt/local/bin
PATH: /opt/local/sbin
PATH: /Users/erivas/anaconda/bin
PATH: /usr/local/opt/ruby/bin
PATH: /Users/erivas/alien-src/x3dna/x3dna-v2.4/bin
PATH: /Users/erivas/perl5/bin
PATH: /opt/local/libexec/gnubin
PATH: /usr/local/bin
PATH: /usr/bin
PATH: /bin
PATH: /usr/sbin
PATH: /sbin
PATH: /Library/TeX/texbin
PATH: /Library/Apple/usr/bin
PATH: /usr/local/bin
PATH: /Users/erivas/anaconda3/bin
PATH: /usr/bin
PATH: /Users/erivas/alien-src/go/go1.9/bin
PATH: /bin
PATH: /Users/erivas/.local/bin


## ----------- ##
## Core tests. ##
## ----------- ##

configure:2275: Configuring HMMER3 for your system.
configure:2426: checking build system type
configure:2440: result: x86_64-apple-darwin19.6.0
configure:2460: checking host system type
configure:2473: result: x86_64-apple-darwin19.6.0
configure:2656: checking for gcc
configure:2672: found /usr/bin/gcc
configure:2683: result: gcc
configure:2912: checking for C compiler version
configure:2921: gcc --version >&5
Apple clang version 11.0.3 (clang-1103.0.32.62)
Target: x86_64-apple-darwin19.6.0
Thread model: posix
InstalledDir: /Applications/Xcode.app/Contents/Developer/Toolchains/XcodeDefault.xctoolchain/usr/bin
Configured with: --prefix=/Applications/Xcode.app/Contents/Developer/usr --with-gxx-include-dir=/Applications/Xcode.app/Contents/Developer/Platforms/MacOSX.platform/Developer/SDKs/MacOSX.sdk/usr/include/c++/4.2.1
configure:2932: $? = 0
configure:2921: gcc -v >&5
Configured with: --prefix=/Applications/Xcode.app/Contents/Developer/usr --with-gxx-include-dir=/Applications/Xcode.app/Contents/Developer/Platforms/MacOSX.platform/Developer/SDKs/MacOSX.sdk/usr/include/c++/4.2.1
Apple clang version 11.0.3 (clang-1103.0.32.62)
Target: x86_64-apple-darwin19.6.0
Thread model: posix
InstalledDir: /Applications/Xcode.app/Contents/Developer/Toolchains/XcodeDefault.xctoolchain/usr/bin
configure:2932: $? = 0
configure:2921: gcc -V >&5
clang: error: unsupported option '-V -Wno-objc-signed-char-bool-implicit-int-conversion'
clang: error: no input files
configure:2932: $? = 1
configure:2921: gcc -qversion >&5
clang: error: unknown argument '-qversion'; did you mean '--version'?
clang: error: no input files
configure:2932: $? = 1
configure:2952: checking whether the C compiler works
configure:2974: gcc    conftest.c  >&5
configure:2978: $? = 0
configure:3026: result: yes
configure:3029: checking for C compiler default output file name
configure:3031: result: a.out
configure:3037: checking for suffix of executables
configure:3044: gcc -o conftest    conftest.c  >&5
configure:3048: $? = 0
configure:3070: result: 
configure:3092: checking whether we are cross compiling
configure:3100: gcc -o conftest    conftest.c  >&5
configure:3104: $? = 0
configure:3111: ./conftest
configure:3115: $? = 0
configure:3130: result: no
configure:3135: checking for suffix of object files
configure:3157: gcc -c   conftest.c >&5
configure:3161: $? = 0
configure:3182: result: o
configure:3186: checking whether we are using the GNU C compiler
configure:3205: gcc -c   conftest.c >&5
configure:3205: $? = 0
configure:3214: result: yes
configure:3223: checking whether gcc accepts -g
configure:3243: gcc -c -g  conftest.c >&5
configure:3243: $? = 0
configure:3284: result: yes
configure:3301: checking for gcc option to accept ISO C89
configure:3364: gcc  -c -g -O2  conftest.c >&5
configure:3364: $? = 0
configure:3377: result: none needed
configure:3402: checking how to run the C preprocessor
configure:3433: gcc -E  conftest.c
configure:3433: $? = 0
configure:3447: gcc -E  conftest.c
conftest.c:19:10: fatal error: 'ac_nonexistent.h' file not found
#include <ac_nonexistent.h>
         ^~~~~~~~~~~~~~~~~~
1 error generated.
configure:3447: $? = 1
configure: failed program was:
| /* confdefs.h */
| #define PACKAGE_NAME "HMMER"
| #define PACKAGE_TARNAME "hmmer"
| #define PACKAGE_VERSION "3.2.1"
| #define PACKAGE_STRING "HMMER 3.2.1"
| #define PACKAGE_BUGREPORT "sean@eddylab.org"
| #define PACKAGE_URL ""
| #define HMMER_DATE "June 2018"
| #define HMMER_COPYRIGHT "Copyright (C) 2018 Howard Hughes Medical Institute."
| #define HMMER_LICENSE "Freely distributed under the BSD open source license."
| #define HMMER_VERSION "3.2.1"
| #define HMMER_URL "http://hmmer.org/"
| #define EASEL_DATE "June 2018"
| #define EASEL_COPYRIGHT "Copyright (C) 2018 Howard Hughes Medical Institute."
| #define EASEL_LICENSE "Freely distributed under the BSD open source license."
| #define EASEL_VERSION "0.45h"
| #define eslDEBUGLEVEL 0
| /* end confdefs.h.  */
| #include <ac_nonexistent.h>
configure:3472: result: gcc -E
configure:3492: gcc -E  conftest.c
configure:3492: $? = 0
configure:3506: gcc -E  conftest.c
conftest.c:19:10: fatal error: 'ac_nonexistent.h' file not found
#include <ac_nonexistent.h>
         ^~~~~~~~~~~~~~~~~~
1 error generated.
configure:3506: $? = 1
configure: failed program was:
| /* confdefs.h */
| #define PACKAGE_NAME "HMMER"
| #define PACKAGE_TARNAME "hmmer"
| #define PACKAGE_VERSION "3.2.1"
| #define PACKAGE_STRING "HMMER 3.2.1"
| #define PACKAGE_BUGREPORT "sean@eddylab.org"
| #define PACKAGE_URL ""
| #define HMMER_DATE "June 2018"
| #define HMMER_COPYRIGHT "Copyright (C) 2018 Howard Hughes Medical Institute."
| #define HMMER_LICENSE "Freely distributed under the BSD open source license."
| #define HMMER_VERSION "3.2.1"
| #define HMMER_URL "http://hmmer.org/"
| #define EASEL_DATE "June 2018"
| #define EASEL_COPYRIGHT "Copyright (C) 2018 Howard Hughes Medical Institute."
| #define EASEL_LICENSE "Freely distributed under the BSD open source license."
| #define EASEL_VERSION "0.45h"
| #define eslDEBUGLEVEL 0
| /* end confdefs.h.  */
| #include <ac_nonexistent.h>
configure:3548: checking for a BSD-compatible install
configure:3616: result: /usr/bin/install -c
configure:3670: checking for ranlib
configure:3686: found /usr/bin/ranlib
configure:3697: result: ranlib
configure:3721: checking for ar
configure:3740: found /usr/bin/ar
configure:3753: result: /usr/bin/ar
configure:3761: checking whether ln -s works
configure:3765: result: yes
configure:3775: checking for C compiler vendor
configure:3822: gcc -c -g -O2  conftest.c >&5
conftest.c:25:9: error: use of undeclared identifier 'thisisanerror'
        thisisanerror;
        ^
1 error generated.
configure:3822: $? = 1
configure: failed program was:
| /* confdefs.h */
| #define PACKAGE_NAME "HMMER"
| #define PACKAGE_TARNAME "hmmer"
| #define PACKAGE_VERSION "3.2.1"
| #define PACKAGE_STRING "HMMER 3.2.1"
| #define PACKAGE_BUGREPORT "sean@eddylab.org"
| #define PACKAGE_URL ""
| #define HMMER_DATE "June 2018"
| #define HMMER_COPYRIGHT "Copyright (C) 2018 Howard Hughes Medical Institute."
| #define HMMER_LICENSE "Freely distributed under the BSD open source license."
| #define HMMER_VERSION "3.2.1"
| #define HMMER_URL "http://hmmer.org/"
| #define EASEL_DATE "June 2018"
| #define EASEL_COPYRIGHT "Copyright (C) 2018 Howard Hughes Medical Institute."
| #define EASEL_LICENSE "Freely distributed under the BSD open source license."
| #define EASEL_VERSION "0.45h"
| #define eslDEBUGLEVEL 0
| /* end confdefs.h.  */
| 
| int
| main ()
| {
| 
|       #if !(defined(__ICC) || defined(__ECC) || defined(__INTEL_COMPILER))
|         thisisanerror;
|       #endif
| 
|   ;
|   return 0;
| }
configure:3822: gcc -c -g -O2  conftest.c >&5
conftest.c:25:9: error: use of undeclared identifier 'thisisanerror'
        thisisanerror;
        ^
1 error generated.
configure:3822: $? = 1
configure: failed program was:
| /* confdefs.h */
| #define PACKAGE_NAME "HMMER"
| #define PACKAGE_TARNAME "hmmer"
| #define PACKAGE_VERSION "3.2.1"
| #define PACKAGE_STRING "HMMER 3.2.1"
| #define PACKAGE_BUGREPORT "sean@eddylab.org"
| #define PACKAGE_URL ""
| #define HMMER_DATE "June 2018"
| #define HMMER_COPYRIGHT "Copyright (C) 2018 Howard Hughes Medical Institute."
| #define HMMER_LICENSE "Freely distributed under the BSD open source license."
| #define HMMER_VERSION "3.2.1"
| #define HMMER_URL "http://hmmer.org/"
| #define EASEL_DATE "June 2018"
| #define EASEL_COPYRIGHT "Copyright (C) 2018 Howard Hughes Medical Institute."
| #define EASEL_LICENSE "Freely distributed under the BSD open source license."
| #define EASEL_VERSION "0.45h"
| #define eslDEBUGLEVEL 0
| /* end confdefs.h.  */
| 
| int
| main ()
| {
| 
|       #if !(defined(__xlc__) || defined(__xlC__) || defined(__IBMC__) || defined(__IBMCPP__))
|         thisisanerror;
|       #endif
| 
|   ;
|   return 0;
| }
configure:3822: gcc -c -g -O2  conftest.c >&5
conftest.c:25:9: error: use of undeclared identifier 'thisisanerror'
        thisisanerror;
        ^
1 error generated.
configure:3822: $? = 1
configure: failed program was:
| /* confdefs.h */
| #define PACKAGE_NAME "HMMER"
| #define PACKAGE_TARNAME "hmmer"
| #define PACKAGE_VERSION "3.2.1"
| #define PACKAGE_STRING "HMMER 3.2.1"
| #define PACKAGE_BUGREPORT "sean@eddylab.org"
| #define PACKAGE_URL ""
| #define HMMER_DATE "June 2018"
| #define HMMER_COPYRIGHT "Copyright (C) 2018 Howard Hughes Medical Institute."
| #define HMMER_LICENSE "Freely distributed under the BSD open source license."
| #define HMMER_VERSION "3.2.1"
| #define HMMER_URL "http://hmmer.org/"
| #define EASEL_DATE "June 2018"
| #define EASEL_COPYRIGHT "Copyright (C) 2018 Howard Hughes Medical Institute."
| #define EASEL_LICENSE "Freely distributed under the BSD open source license."
| #define EASEL_VERSION "0.45h"
| #define eslDEBUGLEVEL 0
| /* end confdefs.h.  */
| 
| int
| main ()
| {
| 
|       #if !(defined(__PATHCC__) || defined(__PATHSCALE__))
|         thisisanerror;
|       #endif
| 
|   ;
|   return 0;
| }
configure:3822: gcc -c -g -O2  conftest.c >&5
configure:3822: $? = 0
configure:3830: result: clang
configure:3838: checking for gcc option to accept ISO C99
configure:3987: gcc  -c -g -O2  conftest.c >&5
configure:3987: $? = 0
configure:4000: result: none needed
configure:4108: checking for gcc option to accept ISO Standard C
configure:4119: result: none needed
configure:4363: checking for a sed that does not truncate output
configure:4427: result: /usr/bin/sed
configure:4433: checking for grep that handles long lines and -e
configure:4491: result: /usr/bin/grep
configure:4496: checking for egrep
configure:4558: result: /usr/bin/grep -E
configure:4746: checking whether gcc is Clang
configure:4771: result: yes
configure:4818: checking whether Clang needs flag to prevent "argument unused" warning when linking with -pthread
configure:4843: gcc -o conftest -Werror -Wunknown-warning-option  -pthread -O3   conftest.c  >&5
configure:4843: $? = 0
configure:4849: (gcc -c -Werror -Wunknown-warning-option  -pthread -O3  conftest.c >&5) && (echo ==== >&5) && (gcc -o conftest -Werror -Wunknown-warning-option  -pthread -O3   conftest.o  >&5)
====
configure:4849: $? = 0
configure:4867: result: no
configure:5016: checking for joinable pthread attribute
configure:5034: gcc -o conftest -O3 -pthread   conftest.c   >&5
configure:5034: $? = 0
configure:5042: result: PTHREAD_CREATE_JOINABLE
configure:5056: checking whether more special flags are required for pthreads
configure:5069: result: no
configure:5077: checking for PTHREAD_PRIO_INHERIT
configure:5093: gcc -o conftest -O3 -pthread   conftest.c   >&5
configure:5093: $? = 0
configure:5102: result: yes
configure:5244: checking whether gcc can compile our Altivec/VMX code
configure:5276: gcc -o conftest -O3   conftest.c  >&5
In file included from conftest.c:23:
/Applications/Xcode.app/Contents/Developer/Toolchains/XcodeDefault.xctoolchain/usr/lib/clang/11.0.3/include/altivec.h:13:2: error: "AltiVec support not enabled"
#error "AltiVec support not enabled"
 ^
/Applications/Xcode.app/Contents/Developer/Toolchains/XcodeDefault.xctoolchain/usr/lib/clang/11.0.3/include/altivec.h:48:19: error: unknown type name 'vector'
static __inline__ vector signed char __ATTRS_o_ai vec_perm(
                  ^
/Applications/Xcode.app/Contents/Developer/Toolchains/XcodeDefault.xctoolchain/usr/lib/clang/11.0.3/include/altivec.h:49:5: error: unknown type name 'vector'
    vector signed char __a, vector signed char __b, vector unsigned char __c);
    ^
/Applications/Xcode.app/Contents/Developer/Toolchains/XcodeDefault.xctoolchain/usr/lib/clang/11.0.3/include/altivec.h:49:29: error: unknown type name 'vector'
    vector signed char __a, vector signed char __b, vector unsigned char __c);
                            ^
/Applications/Xcode.app/Contents/Developer/Toolchains/XcodeDefault.xctoolchain/usr/lib/clang/11.0.3/include/altivec.h:49:53: error: unknown type name 'vector'
    vector signed char __a, vector signed char __b, vector unsigned char __c);
                                                    ^
/Applications/Xcode.app/Contents/Developer/Toolchains/XcodeDefault.xctoolchain/usr/lib/clang/11.0.3/include/altivec.h:51:19: error: unknown type name 'vector'
static __inline__ vector unsigned char __ATTRS_o_ai
                  ^
/Applications/Xcode.app/Contents/Developer/Toolchains/XcodeDefault.xctoolchain/usr/lib/clang/11.0.3/include/altivec.h:52:10: error: unknown type name 'vector'
vec_perm(vector unsigned char __a, vector unsigned char __b,
         ^
/Applications/Xcode.app/Contents/Developer/Toolchains/XcodeDefault.xctoolchain/usr/lib/clang/11.0.3/include/altivec.h:52:36: error: unknown type name 'vector'
vec_perm(vector unsigned char __a, vector unsigned char __b,
                                   ^
/Applications/Xcode.app/Contents/Developer/Toolchains/XcodeDefault.xctoolchain/usr/lib/clang/11.0.3/include/altivec.h:53:10: error: unknown type name 'vector'
         vector unsigned char __c);
         ^
/Applications/Xcode.app/Contents/Developer/Toolchains/XcodeDefault.xctoolchain/usr/lib/clang/11.0.3/include/altivec.h:55:19: error: unknown type name 'vector'
static __inline__ vector bool char __ATTRS_o_ai
                  ^
/Applications/Xcode.app/Contents/Developer/Toolchains/XcodeDefault.xctoolchain/usr/lib/clang/11.0.3/include/altivec.h:55:8: error: 'inline' can only appear on functions
static __inline__ vector bool char __ATTRS_o_ai
       ^
/Applications/Xcode.app/Contents/Developer/Toolchains/XcodeDefault.xctoolchain/usr/lib/clang/11.0.3/include/altivec.h:55:30: error: expected ';' after top level declarator
static __inline__ vector bool char __ATTRS_o_ai
                             ^
/Applications/Xcode.app/Contents/Developer/Toolchains/XcodeDefault.xctoolchain/usr/lib/clang/11.0.3/include/altivec.h:56:10: error: unknown type name 'vector'
vec_perm(vector bool char __a, vector bool char __b, vector unsigned char __c);
         ^
/Applications/Xcode.app/Contents/Developer/Toolchains/XcodeDefault.xctoolchain/usr/lib/clang/11.0.3/include/altivec.h:56:22: error: expected ')'
vec_perm(vector bool char __a, vector bool char __b, vector unsigned char __c);
                     ^
/Applications/Xcode.app/Contents/Developer/Toolchains/XcodeDefault.xctoolchain/usr/lib/clang/11.0.3/include/altivec.h:56:9: note: to match this '('
vec_perm(vector bool char __a, vector bool char __b, vector unsigned char __c);
        ^
/Applications/Xcode.app/Contents/Developer/Toolchains/XcodeDefault.xctoolchain/usr/lib/clang/11.0.3/include/altivec.h:58:19: error: unknown type name 'vector'
static __inline__ vector short __ATTRS_o_ai vec_perm(vector signed short __a,
                  ^
/Applications/Xcode.app/Contents/Developer/Toolchains/XcodeDefault.xctoolchain/usr/lib/clang/11.0.3/include/altivec.h:58:54: error: unknown type name 'vector'
static __inline__ vector short __ATTRS_o_ai vec_perm(vector signed short __a,
                                                     ^
/Applications/Xcode.app/Contents/Developer/Toolchains/XcodeDefault.xctoolchain/usr/lib/clang/11.0.3/include/altivec.h:59:54: error: unknown type name 'vector'
                                                     vector signed short __b,
                                                     ^
/Applications/Xcode.app/Contents/Developer/Toolchains/XcodeDefault.xctoolchain/usr/lib/clang/11.0.3/include/altivec.h:60:54: error: unknown type name 'vector'
                                                     vector unsigned char __c);
                                                     ^
/Applications/Xcode.app/Contents/Developer/Toolchains/XcodeDefault.xctoolchain/usr/lib/clang/11.0.3/include/altivec.h:62:19: error: unknown type name 'vector'
static __inline__ vector unsigned short __ATTRS_o_ai
                  ^
fatal error: too many errors emitted, stopping now [-ferror-limit=]
20 errors generated.
configure:5276: $? = 1
configure: failed program was:
| /* confdefs.h */
| #define PACKAGE_NAME "HMMER"
| #define PACKAGE_TARNAME "hmmer"
| #define PACKAGE_VERSION "3.2.1"
| #define PACKAGE_STRING "HMMER 3.2.1"
| #define PACKAGE_BUGREPORT "sean@eddylab.org"
| #define PACKAGE_URL ""
| #define HMMER_DATE "June 2018"
| #define HMMER_COPYRIGHT "Copyright (C) 2018 Howard Hughes Medical Institute."
| #define HMMER_LICENSE "Freely distributed under the BSD open source license."
| #define HMMER_VERSION "3.2.1"
| #define HMMER_URL "http://hmmer.org/"
| #define EASEL_DATE "June 2018"
| #define EASEL_COPYRIGHT "Copyright (C) 2018 Howard Hughes Medical Institute."
| #define EASEL_LICENSE "Freely distributed under the BSD open source license."
| #define EASEL_VERSION "0.45h"
| #define eslDEBUGLEVEL 0
| #define HAVE_PTHREAD_PRIO_INHERIT 1
| #define HAVE_PTHREAD 1
| #define HMMER_THREADS 1
| /* end confdefs.h.  */
| 
| #include <altivec.h>
| #include <stdint.h>
| int stub_vmx(void) {
| vector signed int v1,v2;
| union { vector signed int v; int32_t x[4]; } v3;
| v1   = vec_splat_s32(6);
| v2   = vec_splat_s32(12);
| v3.v = vec_add(v1,v2);
| return (int) v3.x[0];}
| int main(void) { if (stub_vmx() != 18) return 1; else return 0; }
| 
configure:5276: gcc -o conftest -O3 -maltivec   conftest.c  >&5
clang: warning: argument unused during compilation: '-maltivec' [-Wunused-command-line-argument]
In file included from conftest.c:23:
/Applications/Xcode.app/Contents/Developer/Toolchains/XcodeDefault.xctoolchain/usr/lib/clang/11.0.3/include/altivec.h:13:2: error: "AltiVec support not enabled"
#error "AltiVec support not enabled"
 ^
/Applications/Xcode.app/Contents/Developer/Toolchains/XcodeDefault.xctoolchain/usr/lib/clang/11.0.3/include/altivec.h:48:19: error: unknown type name 'vector'
static __inline__ vector signed char __ATTRS_o_ai vec_perm(
                  ^
/Applications/Xcode.app/Contents/Developer/Toolchains/XcodeDefault.xctoolchain/usr/lib/clang/11.0.3/include/altivec.h:49:5: error: unknown type name 'vector'
    vector signed char __a, vector signed char __b, vector unsigned char __c);
    ^
/Applications/Xcode.app/Contents/Developer/Toolchains/XcodeDefault.xctoolchain/usr/lib/clang/11.0.3/include/altivec.h:49:29: error: unknown type name 'vector'
    vector signed char __a, vector signed char __b, vector unsigned char __c);
                            ^
/Applications/Xcode.app/Contents/Developer/Toolchains/XcodeDefault.xctoolchain/usr/lib/clang/11.0.3/include/altivec.h:49:53: error: unknown type name 'vector'
    vector signed char __a, vector signed char __b, vector unsigned char __c);
                                                    ^
/Applications/Xcode.app/Contents/Developer/Toolchains/XcodeDefault.xctoolchain/usr/lib/clang/11.0.3/include/altivec.h:51:19: error: unknown type name 'vector'
static __inline__ vector unsigned char __ATTRS_o_ai
                  ^
/Applications/Xcode.app/Contents/Developer/Toolchains/XcodeDefault.xctoolchain/usr/lib/clang/11.0.3/include/altivec.h:52:10: error: unknown type name 'vector'
vec_perm(vector unsigned char __a, vector unsigned char __b,
         ^
/Applications/Xcode.app/Contents/Developer/Toolchains/XcodeDefault.xctoolchain/usr/lib/clang/11.0.3/include/altivec.h:52:36: error: unknown type name 'vector'
vec_perm(vector unsigned char __a, vector unsigned char __b,
                                   ^
/Applications/Xcode.app/Contents/Developer/Toolchains/XcodeDefault.xctoolchain/usr/lib/clang/11.0.3/include/altivec.h:53:10: error: unknown type name 'vector'
         vector unsigned char __c);
         ^
/Applications/Xcode.app/Contents/Developer/Toolchains/XcodeDefault.xctoolchain/usr/lib/clang/11.0.3/include/altivec.h:55:19: error: unknown type name 'vector'
static __inline__ vector bool char __ATTRS_o_ai
                  ^
/Applications/Xcode.app/Contents/Developer/Toolchains/XcodeDefault.xctoolchain/usr/lib/clang/11.0.3/include/altivec.h:55:8: error: 'inline' can only appear on functions
static __inline__ vector bool char __ATTRS_o_ai
       ^
/Applications/Xcode.app/Contents/Developer/Toolchains/XcodeDefault.xctoolchain/usr/lib/clang/11.0.3/include/altivec.h:55:30: error: expected ';' after top level declarator
static __inline__ vector bool char __ATTRS_o_ai
                             ^
/Applications/Xcode.app/Contents/Developer/Toolchains/XcodeDefault.xctoolchain/usr/lib/clang/11.0.3/include/altivec.h:56:10: error: unknown type name 'vector'
vec_perm(vector bool char __a, vector bool char __b, vector unsigned char __c);
         ^
/Applications/Xcode.app/Contents/Developer/Toolchains/XcodeDefault.xctoolchain/usr/lib/clang/11.0.3/include/altivec.h:56:22: error: expected ')'
vec_perm(vector bool char __a, vector bool char __b, vector unsigned char __c);
                     ^
/Applications/Xcode.app/Contents/Developer/Toolchains/XcodeDefault.xctoolchain/usr/lib/clang/11.0.3/include/altivec.h:56:9: note: to match this '('
vec_perm(vector bool char __a, vector bool char __b, vector unsigned char __c);
        ^
/Applications/Xcode.app/Contents/Developer/Toolchains/XcodeDefault.xctoolchain/usr/lib/clang/11.0.3/include/altivec.h:58:19: error: unknown type name 'vector'
static __inline__ vector short __ATTRS_o_ai vec_perm(vector signed short __a,
                  ^
/Applications/Xcode.app/Contents/Developer/Toolchains/XcodeDefault.xctoolchain/usr/lib/clang/11.0.3/include/altivec.h:58:54: error: unknown type name 'vector'
static __inline__ vector short __ATTRS_o_ai vec_perm(vector signed short __a,
                                                     ^
/Applications/Xcode.app/Contents/Developer/Toolchains/XcodeDefault.xctoolchain/usr/lib/clang/11.0.3/include/altivec.h:59:54: error: unknown type name 'vector'
                                                     vector signed short __b,
                                                     ^
/Applications/Xcode.app/Contents/Developer/Toolchains/XcodeDefault.xctoolchain/usr/lib/clang/11.0.3/include/altivec.h:60:54: error: unknown type name 'vector'
                                                     vector unsigned char __c);
                                                     ^
/Applications/Xcode.app/Contents/Developer/Toolchains/XcodeDefault.xctoolchain/usr/lib/clang/11.0.3/include/altivec.h:62:19: error: unknown type name 'vector'
static __inline__ vector unsigned short __ATTRS_o_ai
                  ^
fatal error: too many errors emitted, stopping now [-ferror-limit=]
20 errors generated.
configure:5276: $? = 1
configure: failed program was:
| /* confdefs.h */
| #define PACKAGE_NAME "HMMER"
| #define PACKAGE_TARNAME "hmmer"
| #define PACKAGE_VERSION "3.2.1"
| #define PACKAGE_STRING "HMMER 3.2.1"
| #define PACKAGE_BUGREPORT "sean@eddylab.org"
| #define PACKAGE_URL ""
| #define HMMER_DATE "June 2018"
| #define HMMER_COPYRIGHT "Copyright (C) 2018 Howard Hughes Medical Institute."
| #define HMMER_LICENSE "Freely distributed under the BSD open source license."
| #define HMMER_VERSION "3.2.1"
| #define HMMER_URL "http://hmmer.org/"
| #define EASEL_DATE "June 2018"
| #define EASEL_COPYRIGHT "Copyright (C) 2018 Howard Hughes Medical Institute."
| #define EASEL_LICENSE "Freely distributed under the BSD open source license."
| #define EASEL_VERSION "0.45h"
| #define eslDEBUGLEVEL 0
| #define HAVE_PTHREAD_PRIO_INHERIT 1
| #define HAVE_PTHREAD 1
| #define HMMER_THREADS 1
| /* end confdefs.h.  */
| 
| #include <altivec.h>
| #include <stdint.h>
| int stub_vmx(void) {
| vector signed int v1,v2;
| union { vector signed int v; int32_t x[4]; } v3;
| v1   = vec_splat_s32(6);
| v2   = vec_splat_s32(12);
| v3.v = vec_add(v1,v2);
| return (int) v3.x[0];}
| int main(void) { if (stub_vmx() != 18) return 1; else return 0; }
| 
configure:5276: gcc -o conftest -O3 -faltivec   conftest.c  >&5
clang: error: the clang compiler does not support 'faltivec', please use -maltivec and include altivec.h explicitly
configure:5276: $? = 1
configure: failed program was:
| /* confdefs.h */
| #define PACKAGE_NAME "HMMER"
| #define PACKAGE_TARNAME "hmmer"
| #define PACKAGE_VERSION "3.2.1"
| #define PACKAGE_STRING "HMMER 3.2.1"
| #define PACKAGE_BUGREPORT "sean@eddylab.org"
| #define PACKAGE_URL ""
| #define HMMER_DATE "June 2018"
| #define HMMER_COPYRIGHT "Copyright (C) 2018 Howard Hughes Medical Institute."
| #define HMMER_LICENSE "Freely distributed under the BSD open source license."
| #define HMMER_VERSION "3.2.1"
| #define HMMER_URL "http://hmmer.org/"
| #define EASEL_DATE "June 2018"
| #define EASEL_COPYRIGHT "Copyright (C) 2018 Howard Hughes Medical Institute."
| #define EASEL_LICENSE "Freely distributed under the BSD open source license."
| #define EASEL_VERSION "0.45h"
| #define eslDEBUGLEVEL 0
| #define HAVE_PTHREAD_PRIO_INHERIT 1
| #define HAVE_PTHREAD 1
| #define HMMER_THREADS 1
| /* end confdefs.h.  */
| 
| #include <altivec.h>
| #include <stdint.h>
| int stub_vmx(void) {
| vector signed int v1,v2;
| union { vector signed int v; int32_t x[4]; } v3;
| v1   = vec_splat_s32(6);
| v2   = vec_splat_s32(12);
| v3.v = vec_add(v1,v2);
| return (int) v3.x[0];}
| int main(void) { if (stub_vmx() != 18) return 1; else return 0; }
| 
configure:5285: result: no
configure:5327: checking whether gcc can compile our SSE code
configure:5359: gcc -o conftest -O3   conftest.c  >&5
configure:5359: $? = 0
configure:5373: result: yes
configure:5410: Activating Intel/AMD SSE vector DP implementation
configure:5442: checking whether _MM_SET_FLUSH_ZERO_MODE is supported
configure:5458: gcc -c -O3   conftest.c >&5
configure:5458: $? = 0
configure:5459: result: yes
configure:5475: checking compiler support --start-group
configure:5490: gcc -o conftest -O3  -Wl,--start-group -Wl,--end-group  conftest.c  >&5
ld: unknown option: --start-group
clang: error: linker command failed with exit code 1 (use -v to see invocation)
configure:5490: $? = 1
configure: failed program was:
| /* confdefs.h */
| #define PACKAGE_NAME "HMMER"
| #define PACKAGE_TARNAME "hmmer"
| #define PACKAGE_VERSION "3.2.1"
| #define PACKAGE_STRING "HMMER 3.2.1"
| #define PACKAGE_BUGREPORT "sean@eddylab.org"
| #define PACKAGE_URL ""
| #define HMMER_DATE "June 2018"
| #define HMMER_COPYRIGHT "Copyright (C) 2018 Howard Hughes Medical Institute."
| #define HMMER_LICENSE "Freely distributed under the BSD open source license."
| #define HMMER_VERSION "3.2.1"
| #define HMMER_URL "http://hmmer.org/"
| #define EASEL_DATE "June 2018"
| #define EASEL_COPYRIGHT "Copyright (C) 2018 Howard Hughes Medical Institute."
| #define EASEL_LICENSE "Freely distributed under the BSD open source license."
| #define EASEL_VERSION "0.45h"
| #define eslDEBUGLEVEL 0
| #define HAVE_PTHREAD_PRIO_INHERIT 1
| #define HAVE_PTHREAD 1
| #define HMMER_THREADS 1
| #define eslENABLE_SSE 1
| #define HAVE_FLUSH_ZERO_MODE 1
| /* end confdefs.h.  */
| 
| int
| main ()
| {
| 
|   ;
|   return 0;
| }
configure:5496: result: no
configure:5512: checking for gzip
configure:5530: found /usr/bin/gzip
configure:5543: result: /usr/bin/gzip
configure:5623: checking for library containing clock_gettime
configure:5654: gcc -o conftest -O3   conftest.c  >&5
configure:5654: $? = 0
configure:5671: result: none required
configure:5686: checking for ANSI C header files
configure:5706: gcc -c -O3  conftest.c >&5
configure:5706: $? = 0
configure:5779: gcc -o conftest -O3   conftest.c  >&5
configure:5779: $? = 0
configure:5779: ./conftest
configure:5779: $? = 0
configure:5790: result: yes
configure:5803: checking for sys/types.h
configure:5803: gcc -c -O3  conftest.c >&5
configure:5803: $? = 0
configure:5803: result: yes
configure:5803: checking for sys/stat.h
configure:5803: gcc -c -O3  conftest.c >&5
configure:5803: $? = 0
configure:5803: result: yes
configure:5803: checking for stdlib.h
configure:5803: gcc -c -O3  conftest.c >&5
configure:5803: $? = 0
configure:5803: result: yes
configure:5803: checking for string.h
configure:5803: gcc -c -O3  conftest.c >&5
configure:5803: $? = 0
configure:5803: result: yes
configure:5803: checking for memory.h
configure:5803: gcc -c -O3  conftest.c >&5
configure:5803: $? = 0
configure:5803: result: yes
configure:5803: checking for strings.h
configure:5803: gcc -c -O3  conftest.c >&5
configure:5803: $? = 0
configure:5803: result: yes
configure:5803: checking for inttypes.h
configure:5803: gcc -c -O3  conftest.c >&5
configure:5803: $? = 0
configure:5803: result: yes
configure:5803: checking for stdint.h
configure:5803: gcc -c -O3  conftest.c >&5
configure:5803: $? = 0
configure:5803: result: yes
configure:5803: checking for unistd.h
configure:5803: gcc -c -O3  conftest.c >&5
configure:5803: $? = 0
configure:5803: result: yes
configure:5825: checking endian.h usability
configure:5825: gcc -c -O3  conftest.c >&5
conftest.c:68:10: fatal error: 'endian.h' file not found
#include <endian.h>
         ^~~~~~~~~~
1 error generated.
configure:5825: $? = 1
configure: failed program was:
| /* confdefs.h */
| #define PACKAGE_NAME "HMMER"
| #define PACKAGE_TARNAME "hmmer"
| #define PACKAGE_VERSION "3.2.1"
| #define PACKAGE_STRING "HMMER 3.2.1"
| #define PACKAGE_BUGREPORT "sean@eddylab.org"
| #define PACKAGE_URL ""
| #define HMMER_DATE "June 2018"
| #define HMMER_COPYRIGHT "Copyright (C) 2018 Howard Hughes Medical Institute."
| #define HMMER_LICENSE "Freely distributed under the BSD open source license."
| #define HMMER_VERSION "3.2.1"
| #define HMMER_URL "http://hmmer.org/"
| #define EASEL_DATE "June 2018"
| #define EASEL_COPYRIGHT "Copyright (C) 2018 Howard Hughes Medical Institute."
| #define EASEL_LICENSE "Freely distributed under the BSD open source license."
| #define EASEL_VERSION "0.45h"
| #define eslDEBUGLEVEL 0
| #define HAVE_PTHREAD_PRIO_INHERIT 1
| #define HAVE_PTHREAD 1
| #define HMMER_THREADS 1
| #define eslENABLE_SSE 1
| #define HAVE_FLUSH_ZERO_MODE 1
| #define HAVE_GZIP 1
| #define STDC_HEADERS 1
| #define HAVE_SYS_TYPES_H 1
| #define HAVE_SYS_STAT_H 1
| #define HAVE_STDLIB_H 1
| #define HAVE_STRING_H 1
| #define HAVE_MEMORY_H 1
| #define HAVE_STRINGS_H 1
| #define HAVE_INTTYPES_H 1
| #define HAVE_STDINT_H 1
| #define HAVE_UNISTD_H 1
| /* end confdefs.h.  */
| #include <stdio.h>
| #ifdef HAVE_SYS_TYPES_H
| # include <sys/types.h>
| #endif
| #ifdef HAVE_SYS_STAT_H
| # include <sys/stat.h>
| #endif
| #ifdef STDC_HEADERS
| # include <stdlib.h>
| # include <stddef.h>
| #else
| # ifdef HAVE_STDLIB_H
| #  include <stdlib.h>
| # endif
| #endif
| #ifdef HAVE_STRING_H
| # if !defined STDC_HEADERS && defined HAVE_MEMORY_H
| #  include <memory.h>
| # endif
| # include <string.h>
| #endif
| #ifdef HAVE_STRINGS_H
| # include <strings.h>
| #endif
| #ifdef HAVE_INTTYPES_H
| # include <inttypes.h>
| #endif
| #ifdef HAVE_STDINT_H
| # include <stdint.h>
| #endif
| #ifdef HAVE_UNISTD_H
| # include <unistd.h>
| #endif
| #include <endian.h>
configure:5825: result: no
configure:5825: checking endian.h presence
configure:5825: gcc -E  conftest.c
conftest.c:35:10: fatal error: 'endian.h' file not found
#include <endian.h>
         ^~~~~~~~~~
1 error generated.
configure:5825: $? = 1
configure: failed program was:
| /* confdefs.h */
| #define PACKAGE_NAME "HMMER"
| #define PACKAGE_TARNAME "hmmer"
| #define PACKAGE_VERSION "3.2.1"
| #define PACKAGE_STRING "HMMER 3.2.1"
| #define PACKAGE_BUGREPORT "sean@eddylab.org"
| #define PACKAGE_URL ""
| #define HMMER_DATE "June 2018"
| #define HMMER_COPYRIGHT "Copyright (C) 2018 Howard Hughes Medical Institute."
| #define HMMER_LICENSE "Freely distributed under the BSD open source license."
| #define HMMER_VERSION "3.2.1"
| #define HMMER_URL "http://hmmer.org/"
| #define EASEL_DATE "June 2018"
| #define EASEL_COPYRIGHT "Copyright (C) 2018 Howard Hughes Medical Institute."
| #define EASEL_LICENSE "Freely distributed under the BSD open source license."
| #define EASEL_VERSION "0.45h"
| #define eslDEBUGLEVEL 0
| #define HAVE_PTHREAD_PRIO_INHERIT 1
| #define HAVE_PTHREAD 1
| #define HMMER_THREADS 1
| #define eslENABLE_SSE 1
| #define HAVE_FLUSH_ZERO_MODE 1
| #define HAVE_GZIP 1
| #define STDC_HEADERS 1
| #define HAVE_SYS_TYPES_H 1
| #define HAVE_SYS_STAT_H 1
| #define HAVE_STDLIB_H 1
| #define HAVE_STRING_H 1
| #define HAVE_MEMORY_H 1
| #define HAVE_STRINGS_H 1
| #define HAVE_INTTYPES_H 1
| #define HAVE_STDINT_H 1
| #define HAVE_UNISTD_H 1
| /* end confdefs.h.  */
| #include <endian.h>
configure:5825: result: no
configure:5825: checking for endian.h
configure:5825: result: no
configure:5825: checking for inttypes.h
configure:5825: result: yes
configure:5825: checking for stdint.h
configure:5825: result: yes
configure:5825: checking for unistd.h
configure:5825: result: yes
configure:5825: checking for sys/types.h
configure:5825: result: yes
configure:5825: checking netinet/in.h usability
configure:5825: gcc -c -O3  conftest.c >&5
configure:5825: $? = 0
configure:5825: result: yes
configure:5825: checking netinet/in.h presence
configure:5825: gcc -E  conftest.c
configure:5825: $? = 0
configure:5825: result: yes
configure:5825: checking for netinet/in.h
configure:5825: result: yes
configure:5841: checking sys/param.h usability
configure:5841: gcc -c -O3  conftest.c >&5
configure:5841: $? = 0
configure:5841: result: yes
configure:5841: checking sys/param.h presence
configure:5841: gcc -E  conftest.c
configure:5841: $? = 0
configure:5841: result: yes
configure:5841: checking for sys/param.h
configure:5841: result: yes
configure:5853: checking for sys/sysctl.h
configure:5853: gcc -c -O3  conftest.c >&5
configure:5853: $? = 0
configure:5853: result: yes
configure:5895: checking for uint8_t
configure:5895: gcc -c -O3  conftest.c >&5
configure:5895: $? = 0
configure:5895: result: yes
configure:5909: checking for uint16_t
configure:5909: gcc -c -O3  conftest.c >&5
configure:5909: $? = 0
configure:5909: result: yes
configure:5921: checking for uint32_t
configure:5921: gcc -c -O3  conftest.c >&5
configure:5921: $? = 0
configure:5921: result: yes
configure:5935: checking for uint64_t
configure:5935: gcc -c -O3  conftest.c >&5
configure:5935: $? = 0
configure:5935: result: yes
configure:5949: checking for off_t
configure:5949: gcc -c -O3  conftest.c >&5
configure:5949: $? = 0
configure:5949: gcc -c -O3  conftest.c >&5
conftest.c:78:20: error: expected expression
if (sizeof ((off_t)))
                   ^
1 error generated.
configure:5949: $? = 1
configure: failed program was:
| /* confdefs.h */
| #define PACKAGE_NAME "HMMER"
| #define PACKAGE_TARNAME "hmmer"
| #define PACKAGE_VERSION "3.2.1"
| #define PACKAGE_STRING "HMMER 3.2.1"
| #define PACKAGE_BUGREPORT "sean@eddylab.org"
| #define PACKAGE_URL ""
| #define HMMER_DATE "June 2018"
| #define HMMER_COPYRIGHT "Copyright (C) 2018 Howard Hughes Medical Institute."
| #define HMMER_LICENSE "Freely distributed under the BSD open source license."
| #define HMMER_VERSION "3.2.1"
| #define HMMER_URL "http://hmmer.org/"
| #define EASEL_DATE "June 2018"
| #define EASEL_COPYRIGHT "Copyright (C) 2018 Howard Hughes Medical Institute."
| #define EASEL_LICENSE "Freely distributed under the BSD open source license."
| #define EASEL_VERSION "0.45h"
| #define eslDEBUGLEVEL 0
| #define HAVE_PTHREAD_PRIO_INHERIT 1
| #define HAVE_PTHREAD 1
| #define HMMER_THREADS 1
| #define eslENABLE_SSE 1
| #define HAVE_FLUSH_ZERO_MODE 1
| #define HAVE_GZIP 1
| #define STDC_HEADERS 1
| #define HAVE_SYS_TYPES_H 1
| #define HAVE_SYS_STAT_H 1
| #define HAVE_STDLIB_H 1
| #define HAVE_STRING_H 1
| #define HAVE_MEMORY_H 1
| #define HAVE_STRINGS_H 1
| #define HAVE_INTTYPES_H 1
| #define HAVE_STDINT_H 1
| #define HAVE_UNISTD_H 1
| #define HAVE_INTTYPES_H 1
| #define HAVE_STDINT_H 1
| #define HAVE_UNISTD_H 1
| #define HAVE_SYS_TYPES_H 1
| #define HAVE_NETINET_IN_H 1
| #define HAVE_SYS_PARAM_H 1
| #define HAVE_SYS_SYSCTL_H 1
| /* end confdefs.h.  */
| #include <stdio.h>
| #ifdef HAVE_SYS_TYPES_H
| # include <sys/types.h>
| #endif
| #ifdef HAVE_SYS_STAT_H
| # include <sys/stat.h>
| #endif
| #ifdef STDC_HEADERS
| # include <stdlib.h>
| # include <stddef.h>
| #else
| # ifdef HAVE_STDLIB_H
| #  include <stdlib.h>
| # endif
| #endif
| #ifdef HAVE_STRING_H
| # if !defined STDC_HEADERS && defined HAVE_MEMORY_H
| #  include <memory.h>
| # endif
| # include <string.h>
| #endif
| #ifdef HAVE_STRINGS_H
| # include <strings.h>
| #endif
| #ifdef HAVE_INTTYPES_H
| # include <inttypes.h>
| #endif
| #ifdef HAVE_STDINT_H
| # include <stdint.h>
| #endif
| #ifdef HAVE_UNISTD_H
| # include <unistd.h>
| #endif
| int
| main ()
| {
| if (sizeof ((off_t)))
| 	    return 0;
|   ;
|   return 0;
| }
configure:5949: result: yes
configure:5971: checking whether byte ordering is bigendian
configure:5986: gcc -c -O3  conftest.c >&5
configure:5986: $? = 0
configure:6031: gcc -c -O3  conftest.c >&5
configure:6031: $? = 0
configure:6049: gcc -c -O3  conftest.c >&5
conftest.c:49:4: error: use of undeclared identifier 'not'
                 not big endian
                 ^
1 error generated.
configure:6049: $? = 1
configure: failed program was:
| /* confdefs.h */
| #define PACKAGE_NAME "HMMER"
| #define PACKAGE_TARNAME "hmmer"
| #define PACKAGE_VERSION "3.2.1"
| #define PACKAGE_STRING "HMMER 3.2.1"
| #define PACKAGE_BUGREPORT "sean@eddylab.org"
| #define PACKAGE_URL ""
| #define HMMER_DATE "June 2018"
| #define HMMER_COPYRIGHT "Copyright (C) 2018 Howard Hughes Medical Institute."
| #define HMMER_LICENSE "Freely distributed under the BSD open source license."
| #define HMMER_VERSION "3.2.1"
| #define HMMER_URL "http://hmmer.org/"
| #define EASEL_DATE "June 2018"
| #define EASEL_COPYRIGHT "Copyright (C) 2018 Howard Hughes Medical Institute."
| #define EASEL_LICENSE "Freely distributed under the BSD open source license."
| #define EASEL_VERSION "0.45h"
| #define eslDEBUGLEVEL 0
| #define HAVE_PTHREAD_PRIO_INHERIT 1
| #define HAVE_PTHREAD 1
| #define HMMER_THREADS 1
| #define eslENABLE_SSE 1
| #define HAVE_FLUSH_ZERO_MODE 1
| #define HAVE_GZIP 1
| #define STDC_HEADERS 1
| #define HAVE_SYS_TYPES_H 1
| #define HAVE_SYS_STAT_H 1
| #define HAVE_STDLIB_H 1
| #define HAVE_STRING_H 1
| #define HAVE_MEMORY_H 1
| #define HAVE_STRINGS_H 1
| #define HAVE_INTTYPES_H 1
| #define HAVE_STDINT_H 1
| #define HAVE_UNISTD_H 1
| #define HAVE_INTTYPES_H 1
| #define HAVE_STDINT_H 1
| #define HAVE_UNISTD_H 1
| #define HAVE_SYS_TYPES_H 1
| #define HAVE_NETINET_IN_H 1
| #define HAVE_SYS_PARAM_H 1
| #define HAVE_SYS_SYSCTL_H 1
| /* end confdefs.h.  */
| #include <sys/types.h>
| 		#include <sys/param.h>
| 
| int
| main ()
| {
| #if BYTE_ORDER != BIG_ENDIAN
| 		 not big endian
| 		#endif
| 
|   ;
|   return 0;
| }
configure:6177: result: no
configure:6228: checking for __attribute__((noreturn))
configure:6249: gcc -o conftest -O3   conftest.c  >&5
configure:6249: $? = 0
configure:6262: result: yes
configure:6294: checking for __attribute__((format))
configure:6315: gcc -o conftest -O3   conftest.c  >&5
configure:6315: $? = 0
configure:6328: result: yes
configure:6350: checking for mkstemp
configure:6350: gcc -o conftest -O3   conftest.c  >&5
configure:6350: $? = 0
configure:6350: result: yes
configure:6361: checking for popen
configure:6361: gcc -o conftest -O3   conftest.c  >&5
configure:6361: $? = 0
configure:6361: result: yes
configure:6372: checking for putenv
configure:6372: gcc -o conftest -O3   conftest.c  >&5
configure:6372: $? = 0
configure:6372: result: yes
configure:6383: checking for strcasecmp
configure:6383: gcc -o conftest -O3   conftest.c  >&5
conftest.c:70:6: warning: incompatible redeclaration of library function 'strcasecmp' [-Wincompatible-library-redeclaration]
char strcasecmp ();
     ^
conftest.c:70:6: note: 'strcasecmp' is a builtin with type 'int (const char *, const char *)'
1 warning generated.
configure:6383: $? = 0
configure:6383: result: yes
configure:6394: checking for strsep
configure:6394: gcc -o conftest -O3   conftest.c  >&5
configure:6394: $? = 0
configure:6394: result: yes
configure:6405: checking for times
configure:6405: gcc -o conftest -O3   conftest.c  >&5
configure:6405: $? = 0
configure:6405: result: yes
configure:6416: checking for getpid
configure:6416: gcc -o conftest -O3   conftest.c  >&5
configure:6416: $? = 0
configure:6416: result: yes
configure:6427: checking for sysctl
configure:6427: gcc -o conftest -O3   conftest.c  >&5
configure:6427: $? = 0
configure:6427: result: yes
configure:6438: checking for sysconf
configure:6438: gcc -o conftest -O3   conftest.c  >&5
configure:6438: $? = 0
configure:6438: result: yes
configure:6449: checking for getcwd
configure:6449: gcc -o conftest -O3   conftest.c  >&5
configure:6449: $? = 0
configure:6449: result: yes
configure:6460: checking for chmod
configure:6460: gcc -o conftest -O3   conftest.c  >&5
configure:6460: $? = 0
configure:6460: result: yes
configure:6471: checking for stat
configure:6471: gcc -o conftest -O3   conftest.c  >&5
configure:6471: $? = 0
configure:6471: result: yes
configure:6482: checking for fstat
configure:6482: gcc -o conftest -O3   conftest.c  >&5
configure:6482: $? = 0
configure:6482: result: yes
configure:6493: checking for erfc
configure:6493: gcc -o conftest -O3   conftest.c  >&5
conftest.c:80:6: warning: incompatible redeclaration of library function 'erfc' [-Wincompatible-library-redeclaration]
char erfc ();
     ^
conftest.c:80:6: note: 'erfc' is a builtin with type 'double (double)'
1 warning generated.
configure:6493: $? = 0
configure:6493: result: yes
configure:6503: checking for library containing ntohs
configure:6534: gcc -o conftest -O3   conftest.c  >&5
configure:6534: $? = 0
configure:6551: result: none required
configure:6559: checking for library containing ntohl
configure:6590: gcc -o conftest -O3   conftest.c  >&5
configure:6590: $? = 0
configure:6607: result: none required
configure:6615: checking for library containing htons
configure:6646: gcc -o conftest -O3   conftest.c  >&5
configure:6646: $? = 0
configure:6663: result: none required
configure:6671: checking for library containing htonl
configure:6702: gcc -o conftest -O3   conftest.c  >&5
configure:6702: $? = 0
configure:6719: result: none required
configure:6727: checking for library containing socket
configure:6758: gcc -o conftest -O3   conftest.c  >&5
configure:6758: $? = 0
configure:6775: result: none required
configure:6783: checking for library containing inet_pton
configure:6814: gcc -o conftest -O3   conftest.c  >&5
configure:6814: $? = 0
configure:6831: result: none required
configure:6840: checking for _LARGEFILE_SOURCE value needed for large files
configure:6859: gcc -o conftest -O3   conftest.c  >&5
configure:6859: $? = 0
configure:6887: result: no
configure:6920: checking for special C compiler options needed for large files
configure:6965: result: no
configure:6971: checking for _FILE_OFFSET_BITS value needed for large files
configure:6996: gcc -c -O3  conftest.c >&5
configure:6996: $? = 0
configure:7028: result: no
configure:7278: creating ./config.status

## ---------------------- ##
## Running config.status. ##
## ---------------------- ##

This file was extended by HMMER config.status 3.2.1, which was
generated by GNU Autoconf 2.69.  Invocation command line was

  CONFIG_FILES    = 
  CONFIG_HEADERS  = 
  CONFIG_LINKS    = 
  CONFIG_COMMANDS = 
  $ ./config.status 

on MacBook-Pro-5.local

config.status:948: creating Makefile
config.status:948: creating src/Makefile
config.status:948: creating testsuite/Makefile
config.status:948: creating profmark/Makefile
config.status:948: creating src/impl_sse/Makefile
config.status:948: creating documentation/Makefile
config.status:948: creating documentation/man/Makefile
config.status:948: creating documentation/userguide/Makefile
config.status:948: creating libdivsufsort/Makefile
config.status:948: creating easel/Makefile
config.status:948: creating easel/miniapps/Makefile
config.status:948: creating easel/testsuite/Makefile
config.status:948: creating easel/documentation/Makefile
config.status:948: creating documentation/userguide/titlepage.tex
config.status:948: creating documentation/userguide/copyright.tex
config.status:948: creating documentation/man/alimask.man
config.status:948: creating documentation/man/hmmalign.man
config.status:948: creating documentation/man/hmmbuild.man
config.status:948: creating documentation/man/hmmconvert.man
config.status:948: creating documentation/man/hmmemit.man
config.status:948: creating documentation/man/hmmer.man
config.status:948: creating documentation/man/hmmfetch.man
config.status:948: creating documentation/man/hmmlogo.man
config.status:948: creating documentation/man/hmmpgmd.man
config.status:948: creating documentation/man/hmmpress.man
config.status:948: creating documentation/man/hmmscan.man
config.status:948: creating documentation/man/hmmsearch.man
config.status:948: creating documentation/man/hmmsim.man
config.status:948: creating documentation/man/hmmstat.man
config.status:948: creating documentation/man/jackhmmer.man
config.status:948: creating documentation/man/makehmmerdb.man
config.status:948: creating documentation/man/nhmmer.man
config.status:948: creating documentation/man/nhmmscan.man
config.status:948: creating documentation/man/phmmer.man
config.status:948: creating easel/miniapps/esl-afetch.man
config.status:948: creating easel/miniapps/esl-alimanip.man
config.status:948: creating easel/miniapps/esl-alimap.man
config.status:948: creating easel/miniapps/esl-alimask.man
config.status:948: creating easel/miniapps/esl-alimerge.man
config.status:948: creating easel/miniapps/esl-alipid.man
config.status:948: creating easel/miniapps/esl-alirev.man
config.status:948: creating easel/miniapps/esl-alistat.man
config.status:948: creating easel/miniapps/esl-compalign.man
config.status:948: creating easel/miniapps/esl-compstruct.man
config.status:948: creating easel/miniapps/esl-construct.man
config.status:948: creating easel/miniapps/esl-histplot.man
config.status:948: creating easel/miniapps/esl-mask.man
config.status:948: creating easel/miniapps/esl-reformat.man
config.status:948: creating easel/miniapps/esl-selectn.man
config.status:948: creating easel/miniapps/esl-seqrange.man
config.status:948: creating easel/miniapps/esl-seqstat.man
config.status:948: creating easel/miniapps/esl-sfetch.man
config.status:948: creating easel/miniapps/esl-shuffle.man
config.status:948: creating easel/miniapps/esl-ssdraw.man
config.status:948: creating easel/miniapps/esl-translate.man
config.status:948: creating easel/miniapps/esl-weight.man
config.status:948: creating easel/decoy_config.h
config.status:948: creating src/p7_config.h
config.status:948: creating easel/esl_config.h
config.status:948: creating libdivsufsort/divsufsort.h
config.status:1149: linking src/impl_sse to src/impl

## ---------------- ##
## Cache variables. ##
## ---------------- ##

ac_cv_build=x86_64-apple-darwin19.6.0
ac_cv_c_bigendian=no
ac_cv_c_compiler_gnu=yes
ac_cv_c_uint16_t=yes
ac_cv_c_uint32_t=yes
ac_cv_c_uint64_t=yes
ac_cv_c_uint8_t=yes
ac_cv_env_CC_set=
ac_cv_env_CC_value=
ac_cv_env_CFLAGS_set=
ac_cv_env_CFLAGS_value=
ac_cv_env_CPPFLAGS_set=
ac_cv_env_CPPFLAGS_value=
ac_cv_env_CPP_set=
ac_cv_env_CPP_value=
ac_cv_env_LDFLAGS_set=
ac_cv_env_LDFLAGS_value=
ac_cv_env_LIBS_set=
ac_cv_env_LIBS_value=
ac_cv_env_MPICC_set=
ac_cv_env_MPICC_value=
ac_cv_env_build_alias_set=
ac_cv_env_build_alias_value=
ac_cv_env_host_alias_set=
ac_cv_env_host_alias_value=
ac_cv_env_target_alias_set=
ac_cv_env_target_alias_value=
ac_cv_func_chmod=yes
ac_cv_func_erfc=yes
ac_cv_func_fstat=yes
ac_cv_func_getcwd=yes
ac_cv_func_getpid=yes
ac_cv_func_mkstemp=yes
ac_cv_func_popen=yes
ac_cv_func_putenv=yes
ac_cv_func_stat=yes
ac_cv_func_strcasecmp=yes
ac_cv_func_strsep=yes
ac_cv_func_sysconf=yes
ac_cv_func_sysctl=yes
ac_cv_func_times=yes
ac_cv_header_endian_h=no
ac_cv_header_inttypes_h=yes
ac_cv_header_memory_h=yes
ac_cv_header_netinet_in_h=yes
ac_cv_header_stdc=yes
ac_cv_header_stdint_h=yes
ac_cv_header_stdlib_h=yes
ac_cv_header_string_h=yes
ac_cv_header_strings_h=yes
ac_cv_header_sys_param_h=yes
ac_cv_header_sys_stat_h=yes
ac_cv_header_sys_sysctl_h=yes
ac_cv_header_sys_types_h=yes
ac_cv_header_unistd_h=yes
ac_cv_host=x86_64-apple-darwin19.6.0
ac_cv_objext=o
ac_cv_path_AR=/usr/bin/ar
ac_cv_path_EGREP='/usr/bin/grep -E'
ac_cv_path_GREP=/usr/bin/grep
ac_cv_path_HAVE_GZIP=/usr/bin/gzip
ac_cv_path_SED=/usr/bin/sed
ac_cv_path_install='/usr/bin/install -c'
ac_cv_prog_CPP='gcc -E'
ac_cv_prog_ac_ct_CC=gcc
ac_cv_prog_ac_ct_RANLIB=ranlib
ac_cv_prog_cc_c89=
ac_cv_prog_cc_c99=
ac_cv_prog_cc_g=yes
ac_cv_prog_cc_stdc=
ac_cv_search_clock_gettime='none required'
ac_cv_search_htonl='none required'
ac_cv_search_htons='none required'
ac_cv_search_inet_pton='none required'
ac_cv_search_ntohl='none required'
ac_cv_search_ntohs='none required'
ac_cv_search_socket='none required'
ac_cv_sys_file_offset_bits=no
ac_cv_sys_largefile_CC=no
ac_cv_sys_largefile_source=no
ac_cv_type_off_t=yes
ax_cv_PTHREAD_CLANG=yes
ax_cv_PTHREAD_CLANG_NO_WARN_FLAG=no
ax_cv_PTHREAD_JOINABLE_ATTR=PTHREAD_CREATE_JOINABLE
ax_cv_PTHREAD_PRIO_INHERIT=yes
ax_cv_PTHREAD_SPECIAL_FLAGS=no
ax_cv_c_compiler_vendor=clang
ax_cv_have_func_attribute_format=yes
ax_cv_have_func_attribute_noreturn=yes

## ----------------- ##
## Output variables. ##
## ----------------- ##

AR='/usr/bin/ar'
AVX512_CFLAGS=''
AVX_CFLAGS=''
CC='gcc'
CFLAGS='-O3'
CPP='gcc -E'
CPPFLAGS=''
DEFS='-DHAVE_CONFIG_H'
EASEL_COPYRIGHT='Copyright (C) 2018 Howard Hughes Medical Institute.'
EASEL_DATE='June 2018'
EASEL_LICENSE='Freely distributed under the BSD open source license.'
EASEL_URL='http://bioeasel.org/'
EASEL_VERSION='0.45h'
ECHO_C='\c'
ECHO_N=''
ECHO_T=''
EGREP='/usr/bin/grep -E'
EXEEXT=''
GREP='/usr/bin/grep'
GROUPHMMERLIBS='-lhmmer -lhmmerimpl'
HAVE_GZIP='/usr/bin/gzip'
HMMERIMPLLIB='impl_sse/libhmmerimpl.a'
HMMER_COPYRIGHT='Copyright (C) 2018 Howard Hughes Medical Institute.'
HMMER_DATE='June 2018'
HMMER_ESLDIR='easel'
HMMER_LICENSE='Freely distributed under the BSD open source license.'
HMMER_SADIR='libdivsufsort'
HMMER_URL='http://hmmer.org/'
HMMER_VERSION='3.2.1'
IMPL_CHOICE='sse'
INSTALL_DATA='${INSTALL} -m 644'
INSTALL_PROGRAM='${INSTALL}'
INSTALL_SCRIPT='${INSTALL}'
LDFLAGS=''
LIBGSL=''
LIBOBJS=''
LIBS=''
LN_S='ln -s'
LTLIBOBJS=''
MPICC=''
MPILIBS=''
MPI_BENCHMARKS=''
MPI_UTESTS=''
NEON_CFLAGS=''
OBJEXT='o'
PACKAGE_BUGREPORT='sean@eddylab.org'
PACKAGE_NAME='HMMER'
PACKAGE_STRING='HMMER 3.2.1'
PACKAGE_TARNAME='hmmer'
PACKAGE_URL=''
PACKAGE_VERSION='3.2.1'
PATH_SEPARATOR=':'
PTHREAD_CC='gcc'
PTHREAD_CFLAGS='-pthread'
PTHREAD_LIBS=''
RANLIB='ranlib'
SED='/usr/bin/sed'
SHELL='/bin/sh'
SSE4_CFLAGS=''
SSE_CFLAGS=''
VMX_CFLAGS=''
ac_ct_CC='gcc'
ax_pthread_config=''
bindir='${exec_prefix}/bin'
build='x86_64-apple-darwin19.6.0'
build_alias=''
build_cpu='x86_64'
build_os='darwin19.6.0'
build_vendor='apple'
datadir='${datarootdir}'
datarootdir='${prefix}/share'
docdir='${datarootdir}/doc/${PACKAGE_TARNAME}'
dvidir='${docdir}'
exec_prefix='${prefix}'
host='x86_64-apple-darwin19.6.0'
host_alias=''
host_cpu='x86_64'
host_os='darwin19.6.0'
host_vendor='apple'
htmldir='${docdir}'
includedir='${prefix}/include'
infodir='${datarootdir}/info'
libdir='${exec_prefix}/lib'
libexecdir='${exec_prefix}/libexec'
localedir='${datarootdir}/locale'
localstatedir='${prefix}/var'
mandir='${datarootdir}/man'
oldincludedir='/usr/include'
pdfdir='${docdir}'
prefix='/Users/erivas/src/Mysrc/R-scape/versions/rscape/rscape_v2.0'
program_transform_name='s,x,x,'
psdir='${docdir}'
sbindir='${exec_prefix}/sbin'
sharedstatedir='${prefix}/com'
sysconfdir='${prefix}/etc'
target_alias=''

## ----------- ##
## confdefs.h. ##
## ----------- ##

/* confdefs.h */
#define PACKAGE_NAME "HMMER"
#define PACKAGE_TARNAME "hmmer"
#define PACKAGE_VERSION "3.2.1"
#define PACKAGE_STRING "HMMER 3.2.1"
#define PACKAGE_BUGREPORT "sean@eddylab.org"
#define PACKAGE_URL ""
#define HMMER_DATE "June 2018"
#define HMMER_COPYRIGHT "Copyright (C) 2018 Howard Hughes Medical Institute."
#define HMMER_LICENSE "Freely distributed under the BSD open source license."
#define HMMER_VERSION "3.2.1"
#define HMMER_URL "http://hmmer.org/"
#define EASEL_DATE "June 2018"
#define EASEL_COPYRIGHT "Copyright (C) 2018 Howard Hughes Medical Institute."
#define EASEL_LICENSE "Freely distributed under the BSD open source license."
#define EASEL_VERSION "0.45h"
#define eslDEBUGLEVEL 0
#define HAVE_PTHREAD_PRIO_INHERIT 1
#define HAVE_PTHREAD 1
#define HMMER_THREADS 1
#define eslENABLE_SSE 1
#define HAVE_FLUSH_ZERO_MODE 1
#define HAVE_GZIP 1
#define STDC_HEADERS 1
#define HAVE_SYS_TYPES_H 1
#define HAVE_SYS_STAT_H 1
#define HAVE_STDLIB_H 1
#define HAVE_STRING_H 1
#define HAVE_MEMORY_H 1
#define HAVE_STRINGS_H 1
#define HAVE_INTTYPES_H 1
#define HAVE_STDINT_H 1
#define HAVE_UNISTD_H 1
#define HAVE_INTTYPES_H 1
#define HAVE_STDINT_H 1
#define HAVE_UNISTD_H 1
#define HAVE_SYS_TYPES_H 1
#define HAVE_NETINET_IN_H 1
#define HAVE_SYS_PARAM_H 1
#define HAVE_SYS_SYSCTL_H 1
#define HAVE_FUNC_ATTRIBUTE_NORETURN 1
#define HAVE_FUNC_ATTRIBUTE_FORMAT 1
#define HAVE_MKSTEMP 1
#define HAVE_POPEN 1
#define HAVE_PUTENV 1
#define HAVE_STRCASECMP 1
#define HAVE_STRSEP 1
#define HAVE_TIMES 1
#define HAVE_GETPID 1
#define HAVE_SYSCTL 1
#define HAVE_SYSCONF 1
#define HAVE_GETCWD 1
#define HAVE_CHMOD 1
#define HAVE_STAT 1
#define HAVE_FSTAT 1
#define HAVE_ERFC 1
#define HAVE_FSEEKO 1

configure: exit 0
```
