## Supplementary material for "RNA covariation at helix-level resolution for the identification of evolutionarily conserved RNA structure": alimask.man

```
.TH "alimask" 1 "June 2018" "HMMER 3.2.1" "HMMER Manual"

.SH NAME
alimask \- calculate and add column mask to a multiple sequence alignment

.SH SYNOPSIS
.B alimask
[\fIoptions\fR]
.I msafile
.I postmsafile


.SH DESCRIPTION

.PP
.B alimask
is used to apply a mask line to a multiple sequence
alignment, based on provided alignment or model coordinates.
When 
.B hmmbuild
receives a masked alignment as input, it produces a profile
model in which the emission probabilities at masked positions
are set to match the background frequency, rather than being
set based on observed frequencies in the alignment. 
Position-specific insertion and deletion rates are not 
altered, even in masked regions. 
.B alimask
autodetects input format, and produces masked alignments 
in Stockholm format.  
.I msafile 
may contain only one sequence alignment.

.PP
A common motivation for masking a region in an alignment is
that the region contains a simple tandem repeat that is 
observed to cause an unacceptably high rate of false positive
hits. 

.PP
In the simplest case, a mask range is given in coordinates 
relative to the input alignment, using
.BI \-\-alirange " <s>". 
However it is more often the case that the region to be 
masked has been identified in coordinates relative to 
the profile model (e.g. based on recognizing a simple 
repeat pattern in false hit alignments or in the HMM logo). 
Not all alignment columns are converted to match state 
positions in the profile (see the 
.B \-\-symfrac
flag for 
.B hmmbuild
for discussion), so model positions do not necessarily match 
up to alignment column positions. 
To remove the burden of converting model positions to 
alignment positions, 
.B alimask
accepts the mask range input in model coordinates as well, 
using
.BI \-\-modelrange " <s>". 
When using this flag, 
.I alimask
determines which alignment positions would be identified by
.B hmmbuild
as match states, a process that requires that all
.B hmmbuild 
flags impacting that decision be supplied to 
.BR alimask .
It is for this reason that many of the 
.B hmmbuild 
flags are also used by
.BR alimask .  


.SH OPTIONS

.TP
.B \-h
Help; print a brief reminder of command line usage and all available
options.

.TP
.BI \-o " <f>"
Direct the summary output to file
.IR <f> ,
rather than to stdout.


.SH OPTIONS FOR SPECIFYING MASK RANGE

A single mask range is given as a dash-separated pair, like
.B "\-\-modelrange 10\-20"
and multiple ranges may be submitted as a comma-separated list,
.BR "\-\-modelrange 10\-20,30\-42" .


.TP
.BI \-\-modelrange " <s>"
Supply the given range(s) in model coordinates. 

.TP
.BI \-\-alirange " <s>"
Supply the given range(s) in alignment coordinates. 

.TP
.B \-\-apendmask 
Add to the existing mask found with the alignment.
The default is to overwrite any existing mask. 

.TP
.BI \-\-model2ali " <s>"
Rather than actually produce the masked alignment, simply
print model range(s) corresponding to input alignment 
range(s).

.TP
.BI \-\-ali2model " <s>"
Rather than actually produce the masked alignment, simply
print alignment range(s) corresponding to input model 
range(s).


.SH OPTIONS FOR SPECIFYING THE ALPHABET

.TP
.B \-\-amino
Assert that sequences in 
.I msafile
are protein, bypassing alphabet autodetection.

.TP
.B \-\-dna
Assert that sequences in
.I msafile
are DNA, bypassing alphabet autodetection.

.TP
.B \-\-rna
Assert that sequences in 
.I msafile
are RNA, bypassing alphabet autodetection.


.SH OPTIONS CONTROLLING PROFILE CONSTRUCTION 

These options control how consensus columns are defined in an alignment.

.TP
.B \-\-fast 
Define consensus columns as those that have a fraction >= 
.B symfrac
of residues as opposed to gaps. (See below for the
.B \-\-symfrac
option.) This is the default.

.TP
.B \-\-hand
Define consensus columns in next profile using reference annotation to
the multiple alignment. 
This allows you to define any consensus columns you like.

.TP
.BI \-\-symfrac " <x>"
Define the residue fraction threshold necessary to define a
consensus column when using the 
.B \-\-fast 
option. The default is 0.5. The symbol fraction in each column
is calculated after taking relative sequence weighting into account,
and ignoring gap characters corresponding to ends of sequence
fragments
(as opposed to internal insertions/deletions).
Setting this to 0.0 means that every alignment column will be assigned
as consensus, which may be useful in some cases. Setting it to 1.0
means that only columns that include 0 gaps (internal
insertions/deletions) will be assigned as consensus.

.TP
.BI \-\-fragthresh " <x>"
We only want to count terminal gaps as deletions if the aligned
sequence is known to be full-length, not if it is a fragment (for
instance, because only part of it was sequenced). HMMER uses a simple
rule to infer fragments: if the sequence length L is less than 
or equal to a fraction
.I <x> 
times the alignment length in columns,
then the sequence is handled as a fragment. The default is 0.5.
Setting
.B \-\-fragthresh 0
will define no (nonempty) sequence as a fragment; you might want to do
this if you know you've got a carefully curated alignment of full-length
sequences.
Setting
.B \-\-fragthresh 1
will define all sequences as fragments; you might want to do this if
you know your alignment is entirely composed of fragments, such as
translated short reads in metagenomic shotgun data.


.SH OPTIONS CONTROLLING RELATIVE WEIGHTS

HMMER uses an ad hoc sequence weighting algorithm to downweight
closely related sequences and upweight distantly related ones. This
has the effect of making models less biased by uneven phylogenetic
representation. For example, two identical sequences would typically
each receive half the weight that one sequence would.  These options
control which algorithm gets used.

.TP
.B \-\-wpb
Use the Henikoff position-based sequence weighting scheme [Henikoff
and Henikoff, J. Mol. Biol. 243:574, 1994].  This is the default.

.TP 
.B \-\-wgsc 
Use the Gerstein/Sonnhammer/Chothia weighting algorithm [Gerstein et
al, J. Mol. Biol. 235:1067, 1994].

.TP 
.B \-\-wblosum
Use the same clustering scheme that was used to weight data in
calculating BLOSUM subsitution matrices [Henikoff and Henikoff,
Proc. Natl. Acad. Sci 89:10915, 1992]. Sequences are single-linkage
clustered at an identity threshold (default 0.62; see
.BR \-\-wid )
and within each cluster of c sequences, each sequence gets relative
weight 1/c.

.TP
.B \-\-wnone
No relative weights. All sequences are assigned uniform weight. 

.TP 
.BI \-\-wid " <x>"
Sets the identity threshold used by single-linkage clustering when 
using 
.BR \-\-wblosum . 
Invalid with any other weighting scheme. Default is 0.62.


.SH OTHER OPTIONS

.TP 
.BI \-\-informat " <s>"
Assert that input
.I msafile
is in alignment format
.IR <s> ,
bypassing format autodetection.
Common choices for 
.I <s> 
include:
.BR stockholm , 
.BR a2m ,
.BR afa ,
.BR psiblast ,
.BR clustal ,
.BR phylip .
For more information, and for codes for some less common formats,
see main documentation.
The string
.I <s>
is case-insensitive (\fBa2m\fR or \fBA2M\fR both work).


.TP
.BI \-\-outformat " <s>"
Write the output
.I postmsafile
in alignment format
.IR <s> .
Common choices for 
.I <s> 
include:
.BR stockholm , 
.BR a2m ,
.BR afa ,
.BR psiblast ,
.BR clustal ,
.BR phylip .
The string
.I <s>
is case-insensitive (\fBa2m\fR or \fBA2M\fR both work).
Default is
.BR stockholm .


.TP 
.BI \-\-seed " <n>"
Seed the random number generator with
.IR <n> ,
an integer >= 0. 
If 
.I <n> 
is nonzero, any stochastic simulations will be reproducible; the same
command will give the same results.
If 
.I <n>
is 0, the random number generator is seeded arbitrarily, and
stochastic simulations will vary from run to run of the same command.
The default seed is 42.


.SH SEE ALSO 

See 
.BR hmmer (1)
for a master man page with a list of all the individual man pages
for programs in the HMMER package.

.PP
For complete documentation, see the user guide that came with your
HMMER distribution (Userguide.pdf); or see the HMMER web page
(http://hmmer.org/).


.SH COPYRIGHT

.nf
Copyright (C) 2018 Howard Hughes Medical Institute.
Freely distributed under the BSD open source license.
.fi

For additional information on copyright and licensing, see the file
called COPYRIGHT in your HMMER source distribution, or see the HMMER
web page 
(http://hmmer.org/).


.SH AUTHOR

.nf
http://eddylab.org
.fi
```
