## Supplementary material for "RNA covariation at helix-level resolution for the identification of evolutionarily conserved RNA structure": hmmalign.man

```
.TH "hmmalign" 1 "June 2018" "HMMER 3.2.1" "HMMER Manual"

.SH NAME
hmmalign \- align sequences to a profile 

.SH SYNOPSIS
.B hmmalign
[\fIoptions\fR]
.I hmmfile
.I seqfile

.SH DESCRIPTION

.PP
Perform a multiple sequence alignment of all the sequences in
.I seqfile
by aligning them individually to the profile HMM in
.I hmmfile.
The new alignment is output to stdout.

.PP 
The
.I hmmfile
should contain only a single profile. If it contains more, only the
first profile in the file will be used. 

.PP
Either 
.I hmmfile
or 
.I seqfile 
(but not both) may be '\-' (dash), which
means reading this input from stdin rather than a file.  

.PP
The sequences in 
.I seqfile
are aligned in unihit local alignment mode.  Therefore they should
already be known to contain only a single domain (or a fragment of one).
The optimal alignment
may assign some residues as nonhomologous (N and C states), in which
case these residues are still included in the resulting alignment, but
shoved to the outer edges. To trim these unaligned nonhomologous residues from
the result, see the
.B \-\-trim
option.


.SH OPTIONS

.TP
.B \-h
Help; print a brief reminder of command line usage and all available
options.

.TP
.BI \-o " <f>"
Direct the output alignment to file
.I <f>,
rather than to stdout.

.TP
.BI \-\-mapali " <f>"
Merge the existing alignment in file 
.I <f>
into the result, where 
.I <f> 
is exactly the same alignment that was used to build the model in  
.I hmmfile.
This is done using a map of alignment columns to consensus 
profile positions that is stored in the
.I hmmfile.
The multiple alignment in 
.I <f>
will be exactly reproduced in its consensus columns (as defined by the
profile), but the displayed alignment in insert columns may be
altered, because insertions relative to a profile are considered by
convention to be unaligned data.


.TP
.B \-\-trim
Trim nonhomologous residues (assigned to N and C states in the optimal
alignments) from the resulting multiple alignment output. 

.TP
.B \-\-amino
Assert that sequences in 
.I seqfile
are protein, bypassing alphabet autodetection.

.TP
.B \-\-dna
Assert that sequences in
.I seqfile
are DNA, bypassing alphabet autodetection.

.TP
.B \-\-rna
Assert that sequences in 
.I seqfile
are RNA, bypassing alphabet autodetection.


.TP 
.BI \-\-informat " <s>"
Assert that input
.I seqfile
is in format
.IR <s> ,
bypassing format autodetection.
Common choices for 
.I <s> 
include:
.BR fasta ,
.BR embl ,
.BR genbank.
Alignment formats also work;
common choices include:
.BR stockholm , 
.BR a2m ,
.BR afa ,
.BR psiblast ,
.BR clustal ,
.BR phylip .
For more information, and for codes for some less common formats,
see main documentation.
The string
.I <s>
is case-insensitive (\fBfasta\fR or \fBFASTA\fR both work).

.TP 
.BI \-\-outformat " <s>"
Write the output alignment
in format
.IR <s> .
Common choices for 
.I <s> 
include:
.BR stockholm , 
.BR a2m ,
.BR afa ,
.BR psiblast ,
.BR clustal ,
.BR phylip .
The string
.I <s>
is case-insensitive (\fBa2m\fR or \fBA2M\fR both work).
Default is
.BR stockholm .


.SH SEE ALSO 

See 
.BR hmmer (1)
for a master man page with a list of all the individual man pages
for programs in the HMMER package.

.PP
For complete documentation, see the user guide that came with your
HMMER distribution (Userguide.pdf); or see the HMMER web page
(http://hmmer.org/).


.SH COPYRIGHT

.nf
Copyright (C) 2018 Howard Hughes Medical Institute.
Freely distributed under the BSD open source license.
.fi

For additional information on copyright and licensing, see the file
called COPYRIGHT in your HMMER source distribution, or see the HMMER
web page 
(http://hmmer.org/).


.SH AUTHOR

.nf
http://eddylab.org
.fi
```
