## Supplementary material for "RNA covariation at helix-level resolution for the identification of evolutionarily conserved RNA structure": hmmemit.man

```
.TH "hmmemit" 1 "June 2018" "HMMER 3.2.1" "HMMER Manual"

.SH NAME
hmmemit \- sample sequences from a profile 

.SH SYNOPSIS
.B hmmemit
[\fIoptions\fR]
.I hmmfile


.SH DESCRIPTION

.PP
The 
.B hmmemit
program 
samples (emits) sequences from the profile HMM(s) in
.IR hmmfile ,
and writes them to output.
Sampling sequences may be useful for a variety of purposes, including
creating synthetic true positives for benchmarks or tests.

.PP
The default is to sample one unaligned sequence from the core
probability model, which means that each sequence consists of one
full-length domain.  Alternatively, with the
.B \-c
option, you can emit a simple majority-rule consensus sequence;
or with the
.B \-a 
option, you can emit an alignment (in which case, you probably
also want to set 
.B \-N 
to something other than its default of 1 sequence per model).

.PP
As another option, with the
.B \-p
option you can sample a sequence from a fully configured HMMER search
profile. This means sampling a `homologous sequence' by HMMER's
definition, including nonhomologous flanking sequences, local
alignments, and multiple domains per sequence, depending on the length
model and alignment mode chosen for the profile.

.PP
The
.I hmmfile 
may contain a library of HMMs, in which case
each HMM will be used in turn.

.PP
.I hmmfile 
may be '\-' (dash), which
means reading this input from stdin rather than a file.  


.SH COMMON OPTIONS

.TP
.B \-h
Help; print a brief reminder of command line usage and all available
options.


.TP
.BI \-o " <f>"
Direct the output sequences to file
.IR <f> ,
rather than to stdout.

.TP
.BI \-N " <n>"
Sample
.I <n>
sequences per model, rather than just one.


.SH OPTIONS CONTROLLING WHAT TO EMIT

The default is to sample
.B N
sequences from the core model. Alternatively,
you may choose one (and only one) of the following alternatives.


.TP
.B \-a
Emit an alignment for each HMM in the 
.I hmmfile
rather than sampling unaligned sequences one at a time.

.TP
.B \-c
Emit a plurality-rule consensus sequence, instead of sampling a
sequence from the profile HMM's probability distribution. The
consensus sequence is formed by selecting the maximum probability
residue at each match state.

.TP
.B \-C
Emit a fancier plurality-rule consensus sequence than the
.B \-c
option. If the maximum probability residue has p < 
.B minl
show it as a lower case 'any' residue (n or x); if p >= 
.B minl 
and < 
.B minu 
show it as a lower case residue; and if p >= 
.B minu
show it as an upper case residue.
The default settings of 
.B minu
and 
.B minl 
are both 0.0, which means
.B \-C 
gives the same output as 
.B \-c 
unless you also set 
.B minu
and
.B minl 
to what you want.

.TP
.B \-p
Sample unaligned sequences from the implicit search profile, not from
the core model.  The core model consists only of the homologous states
(between the begin and end states of a HMMER Plan7 model). The profile
includes the nonhomologous N, C, and J states, local/glocal and
uni/multihit algorithm configuration, and the target length model.
Therefore sequences sampled from a profile may include nonhomologous
as well as homologous sequences, and may contain more than one
homologous sequence segment. By default, the profile is in multihit
local mode, and the target sequence length is configured for L=400. 


.SH OPTIONS CONTROLLING EMISSION FROM PROFILES

These options require that you have set the
.B \-p
option.

.TP
.BI \-L " <n>"
Configure the profile's target sequence length model to generate a
mean length of approximately <n> rather than the default of 400.

.TP
.B \-\-local
Configure the profile for multihit local alignment.

.TP
.B \-\-unilocal
Configure the profile for unihit local alignment (Smith/Waterman).

.TP
.B \-\-glocal
Configure the profile for multihit glocal alignment.

.TP
.B \-\-uniglocal
Configure the profile for unihit glocal alignment.


.SH OPTIONS CONTROLLING FANCY CONSENSUS EMISSION

These options require that you have set the
.B \-C
option.

.TP
.BI \-\-minl " <x>"
Sets the 
.B minl
threshold for showing weakly conserved residues as lower case.
(0 <= x <= 1)

.TP
.BI \-\-minu " <x>"
Sets the 
.B minu 
threshold for showing strongly conserved residues as upper case.
(0 <= x <= 1)


.SH OTHER OPTIONS

.TP
.BI \-\-seed " <n>"
Seed the random number generator with
.IR <n> ,
an integer >= 0. 
If 
.I <n> 
is nonzero, any stochastic simulations will be reproducible; the same
command will give the same results.
If 
.I <n>
is 0, the random number generator is seeded arbitrarily, and
stochastic simulations will vary from run to run of the same command.
The default is 0: use an arbitrary seed, so different
.B hmmemit
runs will generate different samples.


.SH SEE ALSO 

See 
.BR hmmer (1)
for a master man page with a list of all the individual man pages
for programs in the HMMER package.

.PP
For complete documentation, see the user guide that came with your
HMMER distribution (Userguide.pdf); or see the HMMER web page
(http://hmmer.org/).


.SH COPYRIGHT

.nf
Copyright (C) 2018 Howard Hughes Medical Institute.
Freely distributed under the BSD open source license.
.fi

For additional information on copyright and licensing, see the file
called COPYRIGHT in your HMMER source distribution, or see the HMMER
web page 
(http://hmmer.org/).


.SH AUTHOR

.nf
http://eddylab.org
.fi
```
