## Supplementary material for "RNA covariation at helix-level resolution for the identification of evolutionarily conserved RNA structure": hmmer.man

```
.TH "HMMER" 1 "June 2018" "HMMER 3.2.1" "HMMER Manual"

.SH NAME

HMMER \- profile HMMs for biological sequence analysis

.SH SYNOPSIS

.nf
.B hmmalign
  Align sequences to a profile 

.B hmmbuild
  Construct profiles from multiple sequence alignments

.B hmmconvert
  Convert profile file to various formats

.B hmmemit
  Sample sequences from a profile

.B hmmfetch
  Retrieve profiles from a file

.B hmmlogo
  Produce a conservation logo graphic from a profile

.B hmmpgmd
  Daemon for database search web services

.B hmmpress
  Prepare a profile database for hmmscan

.B hmmscan
  Search sequence(s) against a profile database

.B hmmsearch
  Search profile(s) against a sequence database

.B hmmsim
  Collect profile score distributions on random sequences

.B hmmstat
  Summary statistics for a profile file

.B jackhmmer
  Iteratively search sequence(s) against a sequence database

.B makehmmerdb
  build nhmmer database from a sequence file

.B nhmmer
  Search DNA/RNA queries against a DNA/RNA sequence database

.B nhmmscan
  Search DNA/RNA sequence(s) against a DNA/RNA profile database

.B phmmer
  Search protein sequence(s) against a protein sequence database

.B alimask
  Calculate and add column mask to a multiple sequence alignment
.fi

.SH DESCRIPTION

HMMER is a suite of several programs for biological sequence alignment
and database homology search. It uses probabilistic models called
"profile hidden Markov models" (profile HMMs) to represent the likely
evolutionary homologs of a single sequence or a multiple alignment of
a sequence family. A main avenue of research is to improve the
evolutionary predictive models in HMMER to be able to recognize and
accurately align increasingly remote homologs, distant in time.

HMMER is also used as an organizational tool, to group the
exponentially growing number of biological sequences into a vastly
smaller set of well-annotated sequence families. New sequences can be
annotated by comparison against curated sequence family databases of
prebuilt HMMER profiles, in addition or instead of comparison to the
entire sequence database. Databases such as Pfam, SMART, and
TIGRfams, among others, are based on this principle.

HMMER is used in three main modes: to search a sequence database for
new homologs of a sequence or a sequence family; to search a profile
database (like Pfam) to find what known family a query sequence
belongs to, or what domains it has; and to automatically construct
large multiple alignments (i.e. with an effectively unlimited number
of sequences) using a profile representative of a sequence family.


Suppose you have a multiple sequence alignment of a sequence family of
interest, and you want to search a sequence database for additional
homologs. The
.B hmmbuild 
program builds profile(s) from multiple alignment(s). 
The
.B hmmsearch
program searches protein profile(s) against a protein sequence database,
and 
.B nhmmer
searches nucleotide profile(s) against a nucleotide sequence database.

Suppose you have a single sequence of interest, and you want to search
a sequence database for additional homologs. The
.B phmmer
program searches a single protein sequence against a protein sequence
database. The
.B jackhmmer 
program does the same thing but iteratively -- homologs detected in a
previous round are incorporated into a new profile, and the new
profile is searched again. 
.B phmmer 
is used like BLASTP, and 
.B jackhmmer
is used like a protein PSI-BLAST. The
.B nhmmer
program searches a single nucleotide sequence against a nucleotide sequence.

Suppose you have sequence(s) that you want to analyze using a
HMMER-based profile HMM database like Pfam (http://pfam.sanger.ac.uk).
The
.B hmmpress
program formats a profile HMM flatfile (such as the file you
would download from Pfam) into a HMMER binary database.
The 
.B hmmscan
program searches protein sequence(s) against that database.
The 
.B nhmmscan
program can similarly search nucleotide sequence(s) against
a pressed database of nucleotide profiles, such as from 
Dfam (http://dfam.janelia.org).


Suppose you want to align lots of sequences. You can construct a
manageably small alignment of a representative set of sequences,
build a profile with
.BR hmmbuild ,
and use the
.B hmmalign 
program to align any number of sequences to that profile.

HMMER also includes some auxiliary tools for working with large
profile databases.
.B hmmfetch 
fetches one or more profiles from a database.
.B hmmstat 
prints summary statistics about a profile file.

For compatibility with other profile software and previous versions of
HMMER, the
.B hmmconvert
program converts profiles to a few other formats. We intend to add
more support for other formats over time.

The
.B hmmemit 
program generates (simulates) "homologous" sequences by sampling from
a profile. It can also generate a "consensus" sequence.

The 
.B hmmsim
program is a simulator used for collecting statistics about score
distributions on random sequences. 

Each program has its own man page.


.SH SEE ALSO 

This is a summary man page for the entire HMMER3 package.
See individual man pages 
[\fBhmmbuild\fR(1),
for example] for usage, options, and description of each program in the package.

.PP
For complete documentation, see the user guide that came with your
HMMER distribution (Userguide.pdf); or see the HMMER web page
(http://hmmer.org/).


.SH COPYRIGHT

.nf
Copyright (C) 2018 Howard Hughes Medical Institute.
Freely distributed under the BSD open source license.
.fi

For additional information on copyright and licensing, see the file
called COPYRIGHT in your HMMER source distribution, or see the HMMER
web page 
(http://hmmer.org/).


.SH AUTHOR

.nf
http://eddylab.org
.fi
```
