## Supplementary material for "RNA covariation at helix-level resolution for the identification of evolutionarily conserved RNA structure": hmmlogo.man

```
.TH "hmmlogo" 1 "June 2018" "HMMER 3.2.1" "HMMER Manual"

.SH NAME
hmmlogo \- produce a conservation logo graphic from a profile


.SH SYNOPSIS
.B hmmlogo
[\fIoptions\fR]
.I hmmfile


.SH DESCRIPTION

.PP
.B hmmlogo 
computes letter height and indel parameters that can be used to 
produce a profile HMM logo. This tool is essentially a 
command-line interface for much of the data underlying the Skylign 
logo server (skylign.org).

By default, 
.B hmmlogo
prints out a table of per-position letter heights (dependent on the 
requested height method), then prints a table of per-position gap
probabilities. 

In a typical logo, the total height of a stack of letters for one
position depends on the information content of the position, and 
that stack height is subdivided according to the emission 
probabilities of the letters of the alphabet.
 

.SH OPTIONS

.TP
.B \-h
Help; print a brief reminder of command line usage and all available
options.


.TP
.B \-\-height_relent_all
Total height = relative entropy (aka information content); all letters 
are given a positive height.  (default)

.TP
.B \-\-height_relent_abovebg
Total height = relative entropy (aka information content); only letters 
with above-background probability are given positive height.

.TP
.B \-\-height_score
Total height = sums of scores of positive-scoring letters; letter
height depends on the score of that letter at that position. Only 
letters with above-background probability (positive score) are 
given positive height. (Note that only letter height is meaningful -
stack height has no inherent meaning).

.TP
.B \-\-no_indel
Don't print out the indel probability table.


.SH SEE ALSO 

See 
.BR hmmer (1)
for a master man page with a list of all the individual man pages
for programs in the HMMER package.

.PP
For complete documentation, see the user guide that came with your
HMMER distribution (Userguide.pdf); or see the HMMER web page
(http://hmmer.org/).


.SH COPYRIGHT

.nf
Copyright (C) 2018 Howard Hughes Medical Institute.
Freely distributed under the BSD open source license.
.fi

For additional information on copyright and licensing, see the file
called COPYRIGHT in your HMMER source distribution, or see the HMMER
web page 
(http://hmmer.org/).


.SH AUTHOR

.nf
http://eddylab.org
.fi
```
