## Supplementary material for "RNA covariation at helix-level resolution for the identification of evolutionarily conserved RNA structure": hmmpgmd.man.in

```
.TH "hmmpgmd" 1 "@HMMER_DATE@" "HMMER @HMMER_VERSION@" "HMMER Manual"

.SH NAME
hmmpgmd \- daemon for database search web services


.SH SYNOPSIS
.B hmmpgmd
[\fIoptions\fR]


.SH DESCRIPTION

.PP
The
.B hmmpgmd 
program is the daemon that we use internally for the hmmer.org web server. 
It essentially stands in front of the search programs
.BR phmmer , 
.BR hmmsearch ,
and 
.BR hmmscan . 

.PP
To use
.BR hmmpgmd , 
first an instance must be started up as a 
master 
server, and provided with at least one 
sequence database
(using the 
.B \-\-seqdb
flag)
and/or an 
HMM database
(using the
.B \-\-hmmdb
flag). 
A sequence database must be in hmmpgmd format, which may be
produced using 
.BR esl-reformat .
An HMM database is of the form produced by 
.BR hmmbuild .
The input database(s) will be loaded into memory by the 
master. When the master has finished loading the database(s), it 
prints the line:
"Data loaded into memory. Master is ready."


.PP
Only after master is ready, one or more instances of hmmpgmd may
be started as workers. These workers may be (and typically are) on
different machines from the master, but must have access to the 
same database file(s) provided to the master, with the same path. As 
with the master, each worker loads the database(s) into memory, and 
indicates completion by printing: "Data loaded into memory. Worker is ready."


.PP
The master server and workers are expected to remain running.
One or more clients then connect to the master and submit possibly
many queries. The master distributes the work of a query among the
workers, collects results, and merges them before responding to the
client. Two example client programs are included in the HMMER src 
directory - the C program
.B hmmc2
and the perl script
.BR hmmpgmd_client_example.pl .
These are intended as examples only, and should be extended as 
necessary to meet your needs. 

.PP
A query is submitted to the master from the client as a character
string. Queries may be the sort that would normally be handled
by 
.B phmmer
(protein sequence vs protein database),
.B hmmsearch
(protein HMM query vs protein database), or
.B hmmscan
(protein query vs protein HMM database).
 

The general form of a client query is to start with a single line
of the form 
.BR "@[options]" , 
followed by multiple lines of text representing either the query HMM 
or fasta-formatted sequence. The final line of each query is the separator 
.BR "//" .


.PP
For example, to perform a 
.B phmmer
type search of a sequence against a sequence database 
file, the first line is of the form 
.BR "@\-\-seqdb 1" ,
then the fasta-formatted query sequence starting with the header line
.BR >sequence-name ,
followed by one or more lines of sequence, and finally the closing
.BR "//" .

.PP
To perform an
.B hmmsearch 
type search, the query sequence is replaced by the full
text of a HMMER-format query HMM. 

.PP
To perform an
.B hmmscan 
type search, the text matches that of the 
.B phmmer
type search, except that the first line changes to 
.BR "@\-\-hmmdb 1" .

.PP
In the hmmpgmd-formatted sequence database file, each sequence
can be associated with one or more sub-databases. The 
.B \-\-seqdb
flag indicates which of these sub-databases will be queried. 
The HMM database format does not support sub-databases.

.PP
The result of each query is an undocumented data structure in 
binary format. In the future the data will be returned in a proper
serialized structure, but for now, it requires meticulous unpacking
within the client. The example clients show how this is done.

 

.SH OPTIONS

.TP
.B \-h
Help; print a brief reminder of command line usage and all available
options.


.SH EXPERT OPTIONS

.TP 
.BI \-\-master
Run as the master server.

.TP
.BI \-\-worker " <s>"
Run as a worker, connecting to the master server that is running on IP
address
.IR <s> .

.TP 
.BI \-\-daemon
Run as a daemon using config file: /etc/hmmpgmd.conf

.TP 
.BI \-\-cport " <n>"
Port to use for communication between clients and the master server. 
The default is 51371.

.TP 
.BI \-\-wport " <n>"
Port to use for communication between workers and the master server. 
The default is 51372.

.TP 
.BI \-\-ccncts " <n>"
Maximum number of client connections to accept. The default is 16.

.TP 
.BI \-\-wcncts " <n>"
Maximum number of worker connections to accept. The default is 32.

.TP 
.BI \-\-pid " <f>"
Name of file into which the process id will be written. 

.TP 
.BI \-\-seqdb " <f>"
Name of the file (in
.B hmmpgmd
format) containing protein sequences.
The contents of this file will be cached for searches. 

.TP 
.BI \-\-hmmdb " <f>"
Name of the file containing protein HMMs. The contents of this file 
will be cached for searches.

.TP 
.BI \-\-cpu " <n>"
Number of parallel threads to use (for 
.B \-\-worker
).


.SH SEE ALSO 

See 
.BR hmmer (1)
for a master man page with a list of all the individual man pages
for programs in the HMMER package.

.PP
For complete documentation, see the user guide that came with your
HMMER distribution (Userguide.pdf); or see the HMMER web page
(@HMMER_URL@).


.SH COPYRIGHT

.nf
@HMMER_COPYRIGHT@
@HMMER_LICENSE@
.fi

For additional information on copyright and licensing, see the file
called COPYRIGHT in your HMMER source distribution, or see the HMMER
web page 
(@HMMER_URL@).


.SH AUTHOR

.nf
http://eddylab.org
.fi
```
