## Supplementary material for "RNA covariation at helix-level resolution for the identification of evolutionarily conserved RNA structure": hmmpress.man.in

```
.TH "hmmpress" 1 "@HMMER_DATE@" "HMMER @HMMER_VERSION@" "HMMER Manual"

.SH NAME
hmmpress \- prepare a profile database for hmmscan 

.SH SYNOPSIS

.B hmmpress
[\fIoptions\fR]
.I hmmfile


.SH DESCRIPTION

.PP
Constructs binary compressed datafiles for 
.BR hmmscan ,
starting from a profile database
.I hmmfile
in standard HMMER3 format.
The 
.B hmmpress
step is required for
.B hmmscan
to work.

.PP
Four files are created:
.IB hmmfile .h3m,
.IB hmmfile .h3i,
.IB hmmfile .h3f,
and
.IB hmmfile .h3p.
The 
.IB hmmfile .h3m
file contains the profile HMMs and their annotation in a binary
format.
The 
.IB hmmfile .h3i
file is an SSI index for the
.IB hmmfile .h3m
file.
The
.IB hmmfile .h3f
file contains precomputed data structures
for the fast heuristic filter (the MSV filter).
The
.IB hmmfile .h3p
file contains precomputed data structures
for the rest of each profile.

.PP
.I hmmfile
may not be '\-' (dash); running
.B hmmpress
on a standard input stream rather than a file
is not allowed.


.SH OPTIONS

.TP
.B \-h
Help; print a brief reminder of command line usage and all available
options.

.TP
.B \-f
Force; overwrites any previous hmmpress'ed datafiles. The default is
to bitch about any existing files and ask you to delete them first.


.SH SEE ALSO 

See 
.BR hmmer (1)
for a master man page with a list of all the individual man pages
for programs in the HMMER package.

.PP
For complete documentation, see the user guide that came with your
HMMER distribution (Userguide.pdf); or see the HMMER web page
(@HMMER_URL@).


.SH COPYRIGHT

.nf
@HMMER_COPYRIGHT@
@HMMER_LICENSE@
.fi

For additional information on copyright and licensing, see the file
called COPYRIGHT in your HMMER source distribution, or see the HMMER
web page 
(@HMMER_URL@).


.SH AUTHOR

.nf
http://eddylab.org
.fi
```
