## Supplementary material for "RNA covariation at helix-level resolution for the identification of evolutionarily conserved RNA structure": hmmsim.man.in

```
.TH "hmmsim" 1 "@HMMER_DATE@" "HMMER @HMMER_VERSION@" "HMMER Manual"

.SH NAME
hmmsim \- collect profile score distributions on random sequences

.SH SYNOPSIS
.B hmmsim
[\fIoptions\fR]
.I hmmfile


.SH DESCRIPTION

.PP
The 
.B hmmsim 
program generates random sequences, scores them with the model(s) in 
.IR hmmfile ,
and outputs various sorts of histograms, plots, and fitted
distributions for the resulting scores.

.PP
.B hmmsim
is not a mainstream part of the HMMER package and most users would have
no reason to use it. It is used to develop and test the statistical
methods used to determine P-values and E-values in HMMER3. For
example, it was used to generate most of the results in a 2008 paper
on H3's local alignment statistics (PLoS Comp Bio 4:e1000069, 2008;
http://www.ploscompbiol.org/doi/pcbi.1000069). 

.PP
Because it is a research testbed, you should not expect it to be as
robust as other programs in the package. For example, options may
interact in weird ways; we haven't tested nor tried to anticipate all
different possible combinations.

.PP
The main task is to fit a maximum likelihood Gumbel distribution to
Viterbi scores or an maximum likelihood exponential tail to
high-scoring Forward scores, and to test that these fitted
distributions obey the conjecture that lambda ~ log_2 for both the
Viterbi Gumbel and the Forward exponential tail. 

.PP
The output is a table of numbers, one row for each model. Four
different parametric fits to the score data are tested: (1) maximum
likelihood fits to both location (mu/tau) and slope (lambda)
parameters; (2) assuming lambda=log_2, maximum likelihood fit to the
location parameter only; (3) same but assuming an edge-corrected
lambda, using current procedures in H3 [Eddy, 2008]; and (4) using
both parameters determined by H3's current procedures. The standard
simple, quick and dirty statistic for goodness-of-fit is 'E@10', the
calculated E-value of the 10th ranked top hit, which we expect to be
about 10. 

.PP
In detail, the columns of the output are:

.TP
.B name
Name of the model.

.TP
.B tailp
Fraction of the highest scores used to fit the distribution. For
Viterbi, MSV, and Hybrid scores, this defaults to 1.0 (a Gumbel
distribution is fitted to all the data). For Forward scores, this
defaults to 0.02 (an exponential tail is fitted to the highest 2%
scores).

.TP
.B mu/tau
Location parameter for the maximum likelihood fit to the data.

.TP
.B lambda
Slope parameter for the maximum likelihood fit to the data.

.TP
.B E@10
The E-value calculated for the 10th ranked high score ('E@10') using the ML
mu/tau and lambda. By definition, this expected to be about 10, if
E-value estimation were accurate.

.TP
.B mufix
Location parameter, for a maximum likelihood fit with a known (fixed)
slope parameter lambda of log_2 (0.693).

.TP
.B E@10fix
The E-value calculated for the 10th ranked score using mufix and the
expected lambda = log_2 = 0.693.


.TP
.B mufix2
Location parameter, for a maximum likelihood fit with an
edge-effect-corrected lambda.

.TP
.B E@10fix2
The E-value calculated for the 10th ranked score using mufix2 and the
edge-effect-corrected lambda.

.TP
.B pmu
Location parameter as determined by H3's estimation procedures.

.TP
.B plambda
Slope parameter as determined by H3's estimation procedures.

.TP
.B pE@10
The E-value calculated for the 10th ranked score using pmu, plambda.


.PP
At the end of this table, one more line is printed, starting with #
and summarizing the overall CPU time used by the simulations.

.PP
Some of the optional output files are in xmgrace xy format. xmgrace is
powerful and freely available graph-plotting software.


.SH OPTIONS

.TP
.B \-h
Help; print a brief reminder of command line usage and all available
options.

.TP
.B \-a
Collect expected Viterbi alignment length statistics from each
simulated sequence. This only works with Viterbi scores (the default;
see
.BR \-\-vit ). 
Two additional fields are printed in the output table for
each model: the mean length of Viterbi alignments, and the standard
deviation.

.TP
.B \-v
(Verbose). Print the scores too, one score per line. 

.TP
.BI \-L " <n>"
Set the length of the randomly sampled (nonhomologous) sequences to 
.IR <n> .
The default is 100.


.TP
.BI \-N " <n>"
Set the number of randomly sampled sequences to 
.IR <n> .
The default is 1000.

.TP
.B \-\-mpi
Run under MPI control with master/worker parallelization (using
.BR mpirun ,
for example, or equivalent). Only available if optional MPI support
was enabled at compile-time.

It is parallelized at the level of sending one profile at a time to an
MPI worker process, so parallelization only helps if you have more
than one profile in the 
.IR hmmfile ,
and you want to have at least as many profiles as MPI worker
processes.


.SH OPTIONS CONTROLLING OUTPUT

.TP
.BI \-o " <f>"
Save the main output table to a file
.I <f>
rather than sending it to stdout.

.TP
.BI \-\-afile " <f>"
When collecting Viterbi alignment statistics (the
.B \-a 
option), for each sampled sequence, output two fields per
line to a file
.IR <f> :
the length of the optimal alignment, and the Viterbi bit score.
Requires that the 
.B \-a
option is also used. 

.TP
.BI \-\-efile " <f>"
Output a rank vs. E-value plot in XMGRACE xy format to file
.IR <f> .
The x-axis is the rank of this sequence, from highest score to lowest;
the y-axis is the E-value calculated for this sequence. E-values are
calculated using H3's default procedures (i.e. the pmu, plambda
parameters in the output table). You expect a rough match between rank
and E-value if E-values are accurately estimated.


.TP
.BI \-\-ffile " <f>"
Output a "filter power" file to 
.IR <f> :
for each model, a line with three fields:
model name, number of sequences passing the P-value threshold,
and fraction of sequences passing the P-value threshold. See
.B \-\-pthresh
for setting the P-value threshold, which defaults to 0.02 (the default
MSV filter threshold in H3). The P-values are as determined by H3's
default procedures (the pmu,plambda parameters in the output table).
If all is well, you expect to see filter power equal to the predicted
P-value setting of the threshold.

.TP
.BI \-\-pfile " <f>"
Output cumulative survival plots (P(S>x)) to file
.I <f>
in XMGRACE xy format. There are three plots:
(1) the observed score distribution; 
(2) the maximum likelihood fitted distribution;
(3) a maximum likelihood fit to the location parameter (mu/tau) while
    assuming lambda=log_2.
 
.TP
.BI \-\-xfile " <f>"
Output the bit scores as a binary array of double-precision floats (8
bytes per score) to file
.IR <f> .
Programs like Easel's 
.B esl-histplot
can read such binary files. This is useful when generating extremely
large sample sizes.


.SH OPTIONS CONTROLLING MODEL CONFIGURATION (MODE)

H3 only uses multihit local alignment (
.B \-\-fs 
mode), and this is where we believe the statistical fits. 
Unihit local alignment scores (Smith/Waterman; 
.B \-\-sw
mode) also obey our statistical conjectures.
Glocal alignment statistics (either multihit or unihit) are
still not adequately understood nor adequately fitted.

.TP
.B \-\-fs
Collect multihit local alignment scores. This is the default.
"fs" comes from HMMER2's historical terminology for multihit local
alignment as 'fragment search mode'.

.TP
.B \-\-sw
Collect unihit local alignment scores. The H3 J state is disabled.
"sw" comes from HMMER2's historical terminology for unihit local
alignment as 'Smith/Waterman search mode'.

.TP
.B \-\-ls
Collect multihit glocal alignment scores. In glocal (global/local)
alignment, the entire model must align, to a subsequence of the
target. The H3 local entry/exit transition probabilities are
disabled. 'ls' comes from HMMER2's historical terminology for multihit local
alignment as 'local search mode'.

.TP
.B \-\-s
Collect unihit glocal alignment scores.  Both the H3 J state and local
entry/exit transition probabilities are disabled. 's' comes from
HMMER2's historical terminology for unihit glocal alignment.


.SH OPTIONS CONTROLLING SCORING ALGORITHM

.TP
.B \-\-vit
Collect Viterbi maximum likelihood alignment scores. This is the default.

.TP
.B \-\-fwd
Collect Forward log-odds likelihood scores, summed over alignment ensemble.

.TP
.B \-\-hyb
Collect 'Hybrid' scores, as described in papers by Yu and Hwa (for
instance, Bioinformatics 18:864, 2002). These involve calculating a
Forward matrix and taking the maximum cell value. The number itself is
statistically somewhat unmotivated, but the distribution is expected
be a well-behaved extreme value distribution (Gumbel).

.TP
.B \-\-msv
Collect MSV (multiple ungapped segment Viterbi) scores, using H3's
main acceleration heuristic.

.TP
.B \-\-fast
For any of the above options, use H3's optimized production
implementation (using SIMD vectorization). The default is to use the
"generic" implementation (slow and non-vectorized). The optimized
implementations sacrifice a small amount of numerical precision. This
can introduce confounding noise into statistical simulations and fits,
so when one gets super-concerned about exact details, it's better to
be able to factor that source of noise out.

.SH OPTIONS CONTROLLING FITTED TAIL MASSES FOR FORWARD 

In some experiments, it was useful to fit Forward scores to a range of
different tail masses, rather than just one. These options provide a
mechanism for fitting an evenly-spaced range of different tail masses.
For each different tail mass, a line is generated in the output.

.TP
.BI \-\-tmin " <x>"
Set the lower bound on the tail mass distribution. (The default is
0.02 for the default single tail mass.)

.TP
.BI \-\-tmax " <x>"
Set the upper bound on the tail mass distribution. (The default is
0.02 for the default single tail mass.)

.TP
.BI \-\-tpoints " <n>"
Set the number of tail masses to sample, starting from
.B \-\-tmin
and ending at 
.BR \-\-tmax .
(The default is 1, for the default 0.02 single tail mass.)

.TP
.B \-\-tlinear
Sample a range of tail masses with uniform linear spacing. The default
is to use uniform logarithmic spacing.


.SH OPTIONS CONTROLLING H3 PARAMETER ESTIMATION METHODS

H3 uses three short random sequence simulations to estimating the
location parameters for the expected score distributions for MSV
scores, Viterbi scores, and Forward scores. These options allow these
simulations to be modified.

.TP
.BI \-\-EmL " <n>"
Sets the sequence length in simulation that estimates the location
parameter mu for MSV E-values. Default is 200.

.TP
.BI \-\-EmN " <n>"
Sets the number of sequences in simulation that estimates the location
parameter mu for MSV E-values. Default is 200.

.TP
.BI \-\-EvL " <n>"
Sets the sequence length in simulation that estimates the location
parameter mu for Viterbi E-values. Default is 200.

.TP
.BI \-\-EvN " <n>"
Sets the number of sequences in simulation that estimates the location
parameter mu for Viterbi E-values. Default is 200.

.TP
.BI \-\-EfL " <n>"
Sets the sequence length in simulation that estimates the location
parameter tau for Forward E-values. Default is 100.

.TP
.BI \-\-EfN " <n>"
Sets the number of sequences in simulation that estimates the location
parameter tau for Forward E-values. Default is 200.

.TP
.BI \-\-Eft " <x>"
Sets the tail mass fraction to fit in the simulation that estimates
the location parameter tau for Forward evalues. Default is 0.04.


.SH DEBUGGING OPTIONS

.TP
.B \-\-stall
For debugging the MPI master/worker version: pause after start, to
enable the developer to attach debuggers to the running master and
worker(s) processes. Send SIGCONT signal to release the pause.
(Under gdb: 
.IR "(gdb) signal SIGCONT" )
(Only available if optional MPI support was enabled at compile-time.)

.TP
.BI \-\-seed " <n>"
Set the random number seed to 
.IR <n> .
The default is 0, which makes the random number generator use
an arbitrary seed, so that different runs of 
.B hmmsim 
will almost certainly generate a different statistical sample.
For debugging, it is useful to force reproducible results, by
fixing a random number seed.


.SH EXPERIMENTAL OPTIONS

These options were used in a small variety of different exploratory
experiments.

.TP
.B \-\-bgflat 
Set the background residue distribution to a uniform distribution,
both for purposes of the null model used in calculating scores, and
for generating the random sequences. The default is to use a standard
amino acid background frequency distribution.

.TP
.B \-\-bgcomp
Set the background residue distribution to the mean composition of the
profile. This was used in exploring some of the effects of biased
composition.

.TP
.B \-\-x\-no\-lengthmodel
Turn the H3 target sequence length model off. Set the self-transitions
for N,C,J and the null model to 350/351 instead; this emulates HMMER2.
Not a good idea in general. This was used to demonstrate one of the
main H2 vs. H3 differences.

.TP
.BI \-\-nu " <x>"
Set the nu parameter for the MSV algorithm -- the expected number of
ungapped local alignments per target sequence. The default is 2.0,
corresponding to a E->J transition probability of 0.5. This was used
to test whether varying nu has significant effect on result (it
doesn't seem to, within reason).
This option
only works if
.B \-\-msv
is selected (it only affects MSV),
and it will not work with 
.B \-\-fast
(because the optimized implementations are hardwired to assume nu=2.0).

.TP
.BI \-\-pthresh " <x>"
Set the filter P-value threshold to use in generating filter power
files with
.BR \-\-ffile .
The default is 0.02 (which would be appropriate for testing MSV
scores, since this is the default MSV filter threshold in H3's
acceleration pipeline.) Other appropriate choices (matching defaults
in the acceleration pipeline) would be 0.001 for
Viterbi, and 1e-5 for Forward.


.SH SEE ALSO 

See 
.BR hmmer (1)
for a master man page with a list of all the individual man pages
for programs in the HMMER package.

.PP
For complete documentation, see the user guide that came with your
HMMER distribution (Userguide.pdf); or see the HMMER web page
(@HMMER_URL@).


.SH COPYRIGHT

.nf
@HMMER_COPYRIGHT@
@HMMER_LICENSE@
.fi

For additional information on copyright and licensing, see the file
called COPYRIGHT in your HMMER source distribution, or see the HMMER
web page 
(@HMMER_URL@).


.SH AUTHOR

.nf
http://eddylab.org
.fi
```
