## Supplementary material for "RNA covariation at helix-level resolution for the identification of evolutionarily conserved RNA structure": hmmstat.man

```
.TH "hmmstat" 1 "June 2018" "HMMER 3.2.1" "HMMER Manual"

.SH NAME
hmmstat \- summary statistics for a profile file


.SH SYNOPSIS
.B hmmstat
[\fIoptions\fR]
.I hmmfile


.SH DESCRIPTION

The
.B hmmstat
utility prints out a tabular file of summary statistics for each
profile in
.IR hmmfile .


.PP 
.I hmmfile 
may be '\-' (a dash character), in which case profiles
are read from a
stdin
pipe instead of from a file.

.PP
The columns are:

.TP
.B idx
The index of this profile, numbering each on in the file starting from 1.

.TP
.B name
The name of the profile.

.TP
.B accession
The optional accession of the profile, or "\-" if there is none.

.TP
.B nseq
The number of sequences that the profile was estimated from.

.TP
.B eff_nseq
The effective number of sequences that the profile was estimated
from, after HMMER applied an effective sequence number calculation
such as the default entropy weighting.

.TP
.B M
The length of the model in consensus residues (match states).

.TP
.B relent
Mean relative entropy per match state, in bits. This is the expected
(mean) score per consensus position. This is what the default
entropy-weighting method for effective sequence number estimation
focuses on, so for default HMMER3 models, you expect this value to
reflect the default target for entropy-weighting.

.TP
.B info
Mean information content per match state, in bits.
Probably not useful. Information content is a slightly
different calculation than relative entropy. 

.TP
.B "p relE"
Mean positional relative entropy, in bits.
This is a fancier version of the per-match-state relative entropy,
taking into account the transition (insertion/deletion) probabilities;
it may be a more accurate estimation of the average score contributed
per model consensus position.

.TP
.B compKL
Kullback-Leibler distance between the model's overall average
residue composition and the default background frequency distribution.
The higher this number, the more biased the residue composition of the
profile is. Highly biased profiles can slow the HMMER3 acceleration
pipeline, by causing too many nonhomologous sequences to pass the filters.


.SH OPTIONS

.TP
.B \-h
Help; print a brief reminder of command line usage and all available
options.


.SH SEE ALSO 

See 
.BR hmmer (1)
for a master man page with a list of all the individual man pages
for programs in the HMMER package.

.PP
For complete documentation, see the user guide that came with your
HMMER distribution (Userguide.pdf); or see the HMMER web page
(http://hmmer.org/).


.SH COPYRIGHT

.nf
Copyright (C) 2018 Howard Hughes Medical Institute.
Freely distributed under the BSD open source license.
.fi

For additional information on copyright and licensing, see the file
called COPYRIGHT in your HMMER source distribution, or see the HMMER
web page 
(http://hmmer.org/).


.SH AUTHOR

.nf
http://eddylab.org
.fi
```
