## Supplementary material for "RNA covariation at helix-level resolution for the identification of evolutionarily conserved RNA structure": makehmmerdb.man.in

```
.TH "makehmmerdb" 1 "@HMMER_DATE@" "HMMER @HMMER_VERSION@" "HMMER Manual"

.SH NAME
makehmmerdb \- build nhmmer database from a sequence file


.SH SYNOPSIS
.B makehmmerdb
[\fIoptions\fR]
.I seqfile
.I binaryfile


.SH DESCRIPTION

.PP
.B makehmmerdb 
is used to create a binary file from a DNA sequence file. This 
binary file may be used as a target database for the DNA search tool
.BR nhmmer . 
Using default settings in 
.BR nhmmer ,
this yields a roughly 10-fold acceleration with small loss of 
sensitivity on benchmarks. 


.SH OPTIONS

.TP
.B \-h
Help; print a brief reminder of command line usage and all available
options.


.SH OTHER OPTIONS

.TP
.BI \-\-informat " <s>"
Assert that input
.I seqfile
is in format
.IR <s> ,
bypassing format autodetection.
Common choices for 
.I <s> 
include:
.BR fasta ,
.BR embl ,
.BR genbank.
Alignment formats also work;
common choices include:
.BR stockholm , 
.BR a2m ,
.BR afa ,
.BR psiblast ,
.BR clustal ,
.BR phylip .
For more information, and for codes for some less common formats,
see main documentation.
The string
.I <s>
is case-insensitive (\fBfasta\fR or \fBFASTA\fR both work).


.TP 
.BI \-\-bin_length " <n>"
Bin length. The binary file depends on a data structure called the 
FM index, which organizes a permuted copy of the sequence in bins 
of length
.IR <n> .
Longer bin length will lead to smaller files (because data is 
captured about each bin) and possibly slower query time. The 
default is 256. Much more than 512 may lead to notable reduction 
in speed.


.TP 
.BI \-\-sa_freq " <n>"
Suffix array sample rate. The FM index structure also samples from 
the underlying suffix array for the sequence database. More frequent 
sampling (smaller value for 
.IR <n> )
will yield larger file size and faster search (until file size becomes
large enough to cause I/O to be a bottleneck). The default value
is 8. Must be a power of 2.


.TP 
.BI \-\-block_size " <n>"
The input sequence is broken into blocks of size
.I <n>
million letters. An FM index is built for each block, rather than 
building an FM index for the entire sequence database. Default is 
50. Larger blocks do not seem to yield substantial speed increase. 


.SH SEE ALSO 

See 
.BR hmmer (1)
for a master man page with a list of all the individual man pages
for programs in the HMMER package.

.PP
For complete documentation, see the user guide that came with your
HMMER distribution (Userguide.pdf); or see the HMMER web page
(@HMMER_URL@).


.SH COPYRIGHT

.nf
@HMMER_COPYRIGHT@
@HMMER_LICENSE@
.fi

For additional information on copyright and licensing, see the file
called COPYRIGHT in your HMMER source distribution, or see the HMMER
web page 
(@HMMER_URL@).


.SH AUTHOR

.nf
http://eddylab.org
.fi
```
