## Supplementary material for "RNA covariation at helix-level resolution for the identification of evolutionarily conserved RNA structure": hmmsearch-fn3-sevenless.out4

```
  == domain 2  score: 40.8 bits;  conditional E-value: 1.2e-14
                  TSBCEEEEEEESSSEEEEEEE-CSSSSSTECEEEEEEEETTSSSTEEEEEEESTCSEEEEESSSTTEEEEEEEEEEETTEEEE CS
          fn3   1 saPsnlsvsevtstsltvsWeppkdgggpitgYeveyrekgseeewneftvprtttsvtltgLkpgteYevrVqavngggegp 83 
                  saP   ++    ++ l v+W p +  +gpi+gY++++++++++  + e+ vp+   s+ +++L++gt+Y++ +  +n++gegp
  7LESS_DROME 439 SAPVIEHLMGLDDSHLAVHWHPGRFTNGPIEGYRLRLSSSEGNA-TSEQLVPAGRGSYIFSQLQAGTNYTLALSMINKQGEGP 520
                  5777788889999***************************9998.***********************************997 PP
```
