## Supplementary material for "RNA covariation at helix-level resolution for the identification of evolutionarily conserved RNA structure": hmmsearch-globins.out3

```
Internal pipeline statistics summary:
-------------------------------------
Query model(s):                            1  (149 nodes)
Target sequences:                     556825  (199652254 residues searched)
Passed MSV filter:                     21395  (0.0384232); expected 11136.5 (0.02)
Passed bias filter:                    17546  (0.0315108); expected 11136.5 (0.02)
Passed Vit filter:                      2368  (0.00425268); expected 556.8 (0.001)
Passed Fwd filter:                      1127  (0.00202398); expected 5.6 (1e-05)
Initial search space (Z):             556825  [actual number of targets]
Domain search space  (domZ):            1126  [number of targets reported over threshold]
# CPU time: 2.63u 0.07s 00:00:02.70 Elapsed: 00:00:01.10
# Mc/sec: 26954.48
//
[ok]
```
