## Supplementary material for "RNA covariation at helix-level resolution for the identification of evolutionarily conserved RNA structure": jackhmmer-hbb-uniprot.out

```
# jackhmmer :: iteratively search a protein sequence against a protein database
# HMMER 3.2.1 (June 2018); http://hmmer.org/
# Copyright (C) 2018 Howard Hughes Medical Institute.
# Freely distributed under the BSD open source license.
# - - - - - - - - - - - - - - - - - - - - - - - - - - - - - - - - - - - -
# query sequence file:             HBB_HUMAN
# target sequence database:        uniprot_sprot.fasta
# - - - - - - - - - - - - - - - - - - - - - - - - - - - - - - - - - - - -

Query:       HBB_HUMAN  [L=146]
Description: Human beta hemoglobin.

Scores for complete sequences (score includes all domains):
   --- full sequence ---   --- best 1 domain ---    -#dom-
    E-value  score  bias    E-value  score  bias    exp  N  Sequence              Description
    ------- ------ -----    ------- ------ -----   ---- --  --------              -----------
+   3.4e-98  330.5   0.6    3.8e-98  330.3   0.6    1.0  1  sp|P68871|HBB_HUMAN    Hemoglobin subunit beta OS=Homo sapien
+   3.4e-98  330.5   0.6    3.8e-98  330.3   0.6    1.0  1  sp|P68872|HBB_PANPA    Hemoglobin subunit beta OS=Pan paniscu
+   3.4e-98  330.5   0.6    3.8e-98  330.3   0.6    1.0  1  sp|P68873|HBB_PANTR    Hemoglobin subunit beta OS=Pan troglod
+   9.8e-98  329.0   0.7    1.1e-97  328.8   0.7    1.0  1  sp|P02024|HBB_GORGO    Hemoglobin subunit beta OS=Gorilla gor
+     3e-96  324.2   0.5    3.3e-96  324.0   0.5    1.0  1  sp|P02025|HBB_HYLLA    Hemoglobin subunit beta OS=Hylobates l
+     3e-95  320.9   0.6    3.3e-95  320.8   0.6    1.0  1  sp|P02032|HBB_SEMEN    Hemoglobin subunit beta OS=Semnopithec
...
```
