## Supplementary material for "RNA covariation at helix-level resolution for the identification of evolutionarily conserved RNA structure": jackhmmer-hbb-uniprot.out3

```
@@ New targets included:   953
@@ New alignment includes: 954 subseqs (was 1), including original query
@@ Continuing to next round.

@@
@@ Round:                  2
@@ Included in MSA:        954 subsequences (query + 953 subseqs from 953 targets)
@@ Model size:             146 positions
@@
```
