## Supplementary material for "RNA covariation at helix-level resolution for the identification of evolutionarily conserved RNA structure": jackhmmer-hbb-uniprot.out6

```
@@ New targets included:   172
@@ New alignment includes: 1129 subseqs (was 954), including original query
@@ Continuing to next round.

@@
@@ Round:                  3
@@ Included in MSA:        1129 subsequences (query + 1128 subseqs from 1125 targets)
@@ Model size:             146 positions
@@
```
