## Supplementary material for "RNA covariation at helix-level resolution for the identification of evolutionarily conserved RNA structure": jackhmmer-hbb-uniprot.out7

```
@@ New targets included:   1
@@ New alignment includes: 1172 subseqs (was 1171), including original query
//
[ok]
```
