## Supplementary material for "RNA covariation at helix-level resolution for the identification of evolutionarily conserved RNA structure": nhmmer-made1.out3

```
>> humanchr1_frag  
    score  bias    Evalue   hmmfrom    hmm to     alifrom    ali to      envfrom    env to       sq len      acc
   ------ ----- ---------   -------   -------    --------- ---------    --------- ---------    ---------    ----
 !   38.3   7.0   1.3e-10         4        80 .]    302390    302466 ..    302387    302466 ..    330000    0.90
```
