## Supplementary material for "RNA covariation at helix-level resolution for the identification of evolutionarily conserved RNA structure": nhmmer-made1.out5

```
Internal pipeline statistics summary:
-------------------------------------
Query model(s):                            1  (80 nodes)
Target sequences:                          1  (660000 residues searched)
Residues passing SSV filter:           76413  (0.116); expected (0.02)
Residues passing bias filter:          56984  (0.0863); expected (0.02)
Residues passing Vit filter:            5675  (0.0086); expected (0.003)
Residues passing Fwd filter:            3194  (0.00484); expected (3e-05)
Total number of hits:                      6  (0.000498)
# CPU time: 0.02u 0.00s 00:00:00.02 Elapsed: 00:00:00.01
# Mc/sec: 3878.38
//
[ok]
```
