## Supplementary material for "RNA covariation at helix-level resolution for the identification of evolutionarily conserved RNA structure": install.tex

```
\newpage
\chapter{Installation}
\label{chapter:installation}
\setcounter{footnote}{0}

Choose one of the following three sections depending on whether you
want to install a precompiled HMMER package for your system, compile
from our source code
distribution,\sidenote{\href{http://hmmer.org}{hmmer.org}} or compile
source code from our github
repository.\sidenote{\href{https://github.com/EddyRivasLab/hmmer}{github.com/EddyRivasLab/hmmer}}
We recommend that you use one of the first two options.  You can
skip the gory details section unless you're already proficient and you
want to use optional configuration or installation parameters.


\section{Quickest: install a precompiled binary package} 

The easiest way to install HMMER is to install a precompiled package
for your operating system.\sidenote{Thanks to all the people who do
  the packaging!}
Some examples that I know of:

\vspace{1ex}
\begin{tabular}{ll}
 \monob{\% brew install hmmer}  & \mono{\# OS/X, HomeBrew}    \\
 \monob{\% port install hmmer}  & \mono{\# OS/X, MacPorts}    \\
 \monob{\% apt install hmmer}   & \mono{\# Linux (Ubuntu, Debian...)} \\
 \monob{\% dnf install hmmer}   & \mono{\# Linux (Fedora)} \\
 \monob{\% yum install hmmer}   & \mono{\# Linux (older Fedora)} \\
 \monob{\% conda install -c biocore hmmer} & \mono{\# Anaconda} \\
\end{tabular}
  
\section{Quick-ish: compile the source code}

You can obtain the source code as a compressed \mono{.tar.gz} tarball
from \href{http://hmmer.org}{hmmer.org} in your browser, or you can also
\mono{wget} it on the command line from
\href{http://eddylab.org/software/hmmer/hmmer-\HMMERversion{}.tar.gz}{eddylab.org/software/hmmer/hmmer-\HMMERversion{}.tar.gz}.
Uncompress and untar it, and switch into the \mono{hmmer-\HMMERversion{}}
directory.  For example:

  \vspace{1ex}
  \user{\% wget http://eddylab.org/software/hmmer/hmmer-\HMMERversion{}.tar.gz}\\
  \user{\% tar xf hmmer-\HMMERversion{}.tar.gz}\\
  \user{\% cd hmmer-\HMMERversion{}}
  \vspace{1ex}

To compile:

  \vspace{1ex}
  \user{\% ./configure}\\ 
  \user{\% make}
  \vspace{1ex}

Optionally, to compile and run a test suite:

  \vspace{1ex}
  \user{\% make check}
  \vspace{1ex}

The newly compiled binaries are now in the \mono{src} directory.  You
can run them from there, or manually copy them wherever.  You don't
have to install HMMER programs to run them. Optionally, to install the
programs and man pages in standard locations on your system, do:

  \vspace{1ex}
  \user{\% make install} 
  \vspace{1ex}

By default, programs are installed in \mono{/usr/local/bin} and man
pages in \mono{/usr/local/share/man/man1/}. You may need root
privileges to do this, so you might need something like \mono{sudo
  make install}.

You can change the \mono{/usr/local} prefix to any directory you want
when you do the \mono{./configure} step, using the \mono{./configure
  {-}{-}prefix} option, as in \mono{./configure {-}{-}prefix
  /the/directory/you/want}. For example, you might do
\mono{./configure {-}{-}prefix=\$\{HOME\}}, for installation in
\mono{bin/} and \mono{share/man/man1} subdirectories in your own home
directory.

Optionally, you can also install a set of additional small tools
(``miniapps'') from our Easel library.  We don't do this by default,
in case you already have a copy of Easel separately installed (from
Infernal, for example). To install Easel miniapps and their man pages
too:

  \vspace{1ex}
  \user{\% cd easel; make install} 
  \vspace{1ex}

If you decide you did something wrong after the \mono{./configure},
\mono{make distclean} will clean up everything that got built and
restore the distribution to a pristine state, and you can start again.


\section{Geeky: compile source from our github repository}

Alternatively, you can clone our git repository master
branch:\sidenote{As of 3.2, our git master branch is the stable
  current release, as the git deities prefer. This wasn't true for us
  in the past.}
  
  \vspace{1ex}
  \user{\% git clone https://github.com/EddyRivasLab/hmmer hmmer-\HMMERversion{}} \\
  \user{\% cd hmmer-\HMMERversion{}} \\
  \user{\% git clone https://github.com/EddyRivasLab/easel } \\
  \user{\% autoconf }
  \vspace{1ex}

This is now essentially the same as if you unpacked a tarball, so from
here, follow the \mono{./configure; make} instructions above.

One difference is that our distribution tarballs include this user
guide as a PDF, in addition to its \LaTeX\ source code. The github
repo only has the source \LaTeX\ files. To compile the PDF, see
``compiling the user guide'' in the gory details below.

You need our Easel library, in addition to the HMMER repository. We
don't guarantee that the two master branches are necessarily
compatible at all times. It's possible that the Easel master branch
has advanced in support of an Infernal release, for example. You might
have to check out the Easel tag that corresponds to the more recent
stable HMMER release. These Easel tags end in ``h'': for example,
\mono{easel-0.45h}.

If you want to suggest changes to us by submitting a pull request on
GitHub, please base your changes against our \mono{develop} branches.
Our master branches are for stable releases.


\section{Gory details}

\subsection{System requirements}

\paragraph{Operating system:} HMMER is designed for
POSIX-compatible platforms, including UNIX, Linux, and Mac OS/X. The
POSIX standard essentially includes all operating systems except
Microsoft Windows.\sidenote{Windows 10 includes a Linux subsystem that
  allows you to install a Linux OS inside Windows, with a bash command
  shell, and this should work fine. For older Windows, there are
  add-on products available for making Windows more POSIX-compliant
  and more compatible with GNU-ish configures and builds. One such
  product is Cygwin, \href{http://www.cygwin.com}{www.cygwin.com},
  which is freely available.}  We develop primarily on Apple OS/X and
x86\_64/Linux (both Intel and AMD), and we test releases on a wider
range of platforms.\sidenote{Thanks to the GCC Compile Farm Project,
  especially its Toulouse and Oregon data centers, for providing
  access to some of the platforms that we use for testing.}
  

\paragraph{Processor:} HMMER depends on vector parallelization methods
that are processor-specific. H3 requires either an x86-compatible
(Intel/AMD) processor that supports the SSE2 vector instruction set,
and on 32-bit ``powerpc'' or 64-bit ``ppc64'' PowerPC systems that
support the Altivec/VMX instruction set in big-endian mode.

SSE2 is supported on Intel processors from Pentium 4 on, and AMD
processors from K8 (Athlon 64) on. This includes almost all Intel
processors since 2000 and AMD processors since 2003.

Altivec/VMX is supported on Motorola G4, IBM G5, and IBM PowerPC
processors starting with the Power6, which includes almost all
PowerPC-based desktop systems since 1999 and servers since
2007.\sidenote{If your platform does not support either of these
  vector instruction sets -- or if you're on a ppc64le system that
  supports VMX but in little-endian byte order -- the configure script
  will stop with an error message.}

HMMER3 does not support little-endian PowerPC systems (ppc64le). Alas,
the PowerPC world has been moving toward little-endian ppc64le, away
from big-endian ppc64 and powerpc. H3's VMX implementation was
originally developed on an AIX Power 7 system, and Power 7 systems
were big-endian. More recent Power 8 and 9 machines are ``bi-endian'',
bootable into either a big-endian or little-endian system. IBM has
stated that it really, really wants them to all be in little-endian
mode. Among common Linux/PowerPC distros, Debian, Fedora, Red Hat, and
openSUSE still come in either ppc64 and ppc64le flavors; HMMER3 will
run on the former but not the latter. Recent Ubuntu and SUSE for
PowerPC distros are only coming in ppc64le flavor, incompatible with
H3.

\paragraph{Compiler:} The source code conforms to ANSI
C99 and POSIX standards. It should compile with any ANSI C99 compliant
compiler, including the freely available GNU C compiler \mono{gcc}.
We test the code most frequently using the GNU \mono{gcc}, Apple
\mono{llvm/clang}, and Intel \mono{icc} compilers.\sidenote{On OS/X,
  if you're compiling the source, make sure you have XCode installed
  so that you have a C compiler.}


\paragraph{Libraries and other installation requirements:}
HMMER3 does not have any dependencies other than a C compiler.  It
does not require any additional libraries to be installed by you,
other than standard ANSI C99 libraries that are already present on a
system with a C99 compiler.

The HMMER distribution is bundled with a software library from our lab
called Easel.\sidenote{\href{http://bioeasel.org}{bioeasel.org}}
Bundling Easel instead of making it a separate installation
requirement simplifies installation. Easel is also included in other
software from our lab. For example,
Infernal\sidenote{\href{http://eddylab.org/infernal}{eddylab.org/infernal}}
bundles both HMMER and Easel. If you install the Easel miniapps, you
probably only want to do that once, from the most recent version of
HMMER, Infernal, or Easel itself, to avoid clobbering a newer version
with an older one.

Our configuration and compilation process uses standard UNIX
utilities. Although these utilities are \emph{supposed} to be
available on all POSIX-compliant systems, there are always a few
crufty old dinosaurs still running out there that do not support all
the features that our \mono{./configure} script and Makefiles are
expecting. We do aim to build cleanly on anything from supercomputers
to Ebay'ed junk, but if you have an old system, you may want to hedge
your bets and install up-to-date versions of GNU command line tools
such as GNU make and GNU grep.

Running the test suite (and some of our development tools, if you
delve deep into our codebase) requires Perl and Python to be
installed.  If you don't have them (which should be rare), \mono{make
  check} won't work for you, but that's ok because \mono{make} and
\mono{make install} will still work fine.

Compiling the user guide itself (this document) does require
additional tools to be installed, including \mono{rman} and some extra
\LaTeX\ packages, described below.


\subsection{Multicore parallelization is default}

HMMER supports multicore parallelization using POSIX threads. By
default, the configure script will identify whether your platform
supports POSIX threads (almost all platforms do), and it will
automatically compile in multithreading support.

To disable multithreading at compile time, compile from source with
the \mono{{-}{-}disable-threads} flag to \mono{./configure}.

Multithreaded HMMER programs use master/worker parallelization, with
\mono{<n>} worker threads and one master thread. When HMMER is run on
a machine with multiple available cores, the default number of worker
threads is two\footnote{Set by a compile-time configuration option,
  \mono{P7\_NCPU}, in \mono{src/p7\_config.h.in}.}. You can control the
number of cores each HMMER process will use for computation with the
\mono{{-}{-}cpu <n>} command line option or the \mono{HMMER\_NCPU}
environment variable.

If you specify \mono{{-}{-}cpu 0}, a HMMER search program will run in
serial-only mode, with no threading. We use this in debugging when we
suspect something is awry with the parallel implementation, but it's
not something you'd generally want to do in your work.  Even with a
single worker thread (\mono{{-}{-}cpu 1}), HMMER will be faster than
serial-only mode, because the master thread handles input and output.

If you are running HMMER on a cluster that enforces policy on the
number of cores a process can use, you may need to count both the
workers and the master: you may need to tell your cluster management
software that HMMER needs \mono{<n>}+1 cores.


\subsection{MPI cluster parallelization is optional}

MPI (Message Passing Interface) parallelization on clusters is
supported in \mono{hmmbuild} and all search programs except \mono{nhmmer} and
\mono{nhmmscan}. To compile for MPI, you need to have an MPI library
installed, such as OpenMPI.\sidenote{\href{http://www.open-mpi.org}{open-mpi.org}}

MPI support is not enabled by default.  To enable MPI support at
compile time, add the \mono{{-}{-}enable-mpi} option to your
\mono{./configure} command.

To use MPI parallelization, each program that has an MPI-parallel mode
has an \mono{{-}{-}mpi} command line option. This option activates a
master/worker parallelization mode.\marginnote{Without the
  \mono{{-}{-}mpi} option, if you run a program under \mono{mpirun} or
  the equivalent on N nodes, you'll be running N duplicates, not a
  single MPI-enabled parallel search. Don't do that.}

The MPI implementation for \mono{hmmbuild} scales well up to hundreds
of processors, and \mono{hmmsearch} scales all right. The other search
programs (\mono{hmmscan}, \mono{phmmer}, and \mono{jackhmmer}) scale
quite poorly, and probably shouldn't be used on more than tens of
processors at most. Improving MPI scaling is something we're working on.


\subsection{Using build directories}

The configuration and compilation process from source supports the use
of separate build trees, using the GNU-standard \mono{VPATH}
mechanism. This allows you to do separate builds for different
processors or with different configuration/compilation options. All
you have to do is run the configure script from the directory you want
to be the root of your build tree.  For example:

  \vspace{1ex}
  \user{\% mkdir my-hmmer-build}\\
  \user{\% cd my-hmmer-build}\\
  \user{\% ../configure}\\
  \user{\% make}
  \vspace{1ex}

This assumes you have a \mono{make} that supports \mono{VPATH}. If your
system's \mono{make} does not, you can install GNU make.


\subsection{Makefile targets}

\begin{sreitems}{\monob{distclean}}

\item[\monob{all}]
  Builds everything. Same as just saying \mono{make}.

\item[\monob{check}]
  Runs automated test suites in both HMMER and the Easel library.

\item[\monob{pdf}]
  Compiles this user guide.

\item[\monob{install}]
  Installs programs and man pages.

\item[\monob{uninstall}]
  Removes programs and man pages from where \mono{make install} put them.

\item[\monob{clean}] Removes all files generated by compilation (by
  \mono{make}). Configuration (files generated by \mono{./configure})
  is preserved.

\item[\monob{distclean}]
  Removes all files generated by configuration (by \mono{./configure})
  and by compilation (by \mono{make}). 

\end{sreitems}


\subsection{Compiling the user guide}

Compiling this User Guide from its source \LaTeX\ requires \LaTeX, of
course, and also the \mono{rman} program from
\mono{PolyGlotMan}.\sidenote{\href{https://sourceforge.net/projects/polyglotman/}{sourceforge.net/projects/polyglotman}}
It use a customized version of the
Tufte-LaTeX book class\sidenote{\href{https://tufte-latex.github.io/tufte-latex/}{tufte-latex.github.io/tufte-latex}}
(which we include in our source code, so you don't have to
install it), and the Tufte-LaTeX package depends on some optional \LaTeX\ packages
listed at the
Tufte-LaTeX site.
These packages are typically included in bundles in
standard \LaTeX\ distributions such as
TeX Live.\sidenote{\href{https://www.tug.org/texlive/}{www.tug.org/texlive}}
You can probably
identify a short list of basic plus extra \LaTeX\ stuff you need to install on your machine. For
example, on my Mac OS/X laptop, using the MacPorts
package manager:\sidenote{\href{https://www.macports.org/}{www.macports.org}}

  \vspace{1ex}
  \user{\% sudo port install texlive}\\              
  \user{\% sudo port install texlive-latex-extra}\\
  \user{\% sudo port install rman}                 
  \vspace{1ex}

Once you have these dependencies, doing:

  \vspace{1ex}
  \user{\% make pdf}
  \vspace{1ex}

in the top-level source directory builds \mono{Userguide.pdf}
in the subdirectory \mono{documentation/userguide}.


\subsection{What gets installed by \mono{make install}, and where?}

HMMER only installs programs and man pages. There are 18 programs in
HMMER and 22 in Easel (the Easel ``miniapps''), each with a man page.

Each program is free-standing. Programs don't depend on any details of
where other files are installed, and they will run fine no matter
where you copy them.  Similarly the man pages can be read in any file
location with \mono{man full/path/to/manpage.man}.  Nonetheless, it's
most convenient if you put the programs in a directory that's in your
\mono{PATH} and the man pages in a standard man page directory, using
\mono{make install}.

The top-level Makefile has variables that specify the two
directories where \mono{make install} installs things:

\vspace{1em}
\begin{tabular}{ll}
Variable             & What       \\ \hline
\monobi{bindir}       & programs   \\
\monobi{man1dir}      & man pages  \\
\end{tabular}
\vspace{1em}

These variables are constructed from others in accordance with GNU
Coding Standards, as follows:

\vspace{1em}
\begin{tabular}{lll}
Variable              & Default                          & \mono{./configure} option \\ \hline
\monobi{prefix}        & \mono{/usr/local}               & \mono{-{}-prefix}         \\
\monobi{exec\_prefix}  & \monoi{prefix}                  & \mono{-{}-exec\_prefix}   \\
\monobi{bindir}        & \monoi{exec\_prefix}\mono{/bin} & \mono{-{}-bindir}         \\
\monobi{datarootdir}   & \monoi{prefix}\mono{/share}     & \mono{-{}-datarootdir}    \\
\monobi{mandir}        & \monoi{datarootdir}\mono{/man}  & \mono{-{}-mandir}         \\
\monobi{man1dir}       & \monoi{mandir}\mono{/man1}      & \mono{-{}-man1dir}        \\
\end{tabular}
\vspace{1em}

You can change any of these defaults on the \mono{./configure} command
line using the corresponding option. The most commonly used option is
\mono{{-}{-}prefix}. For example, if you want to install HMMER in a
directory hierarchy all of its own, you might want to do something
like:

  \vspace{1ex}
  \user{\% ./configure {-}{-}prefix /usr/local/hmmer-\HMMERversion{}}
  \vspace{1ex}
  
That would keep HMMER out of your system-wide directories, which might
be desirable. This is a simple way to install multiple versions of
HMMER, for example, without having them clobber each other.  Then
you'd add \mono{/usr/local/hmmer-\HMMERversion{}/bin} to your \mono{PATH} and
\mono{/usr/local/hmmer-\HMMERversion{}/share/man} to your \mono{MANPATH}.

Again, these variables only affect where \mono{make install} copies
stuff. HMMER and Easel programs have no pathnames compiled into them.

\subsection{Installing both HMMER2 and HMMER3}

HMMER3 and HMMER2 are distinct codebases that are generally
incompatible with each other. The last release of HMMER2 was 2.3.2 in
2003. HMMER3 was first released in 2010.

HMMER3 is superior to HMMER2 in almost all respects. One exception is
that HMMER2 is capable of global and glocal alignment, whereas HMMER3
programs generally only use local alignment.\marginnote{HMMER3's speed
  depends on numerical properties that only hold for local alignment.
  Its statistics depend on a statistical conjecture that only holds
  well for local alignment. The internal HMMER3 API includes global
  and glocal alignment modes like HMMER2, but the programs don't use
  these modes.}  It turned out that some HMMER users need
global/glocal alignment more than they want the speed and statistics,
so HMMER2 still has users. I didn't anticipate this when I wrote
H3. Unfortunately, the two packages have incompatible programs that
have the same names, so installing them both can lead to problems.

Specifically, HMMER2 installs 9 programs, 6 of which have identical
names with incompatible HMMER3 programs: \mono{hmmalign},
\mono{hmmbuild}, \mono{hmmconvert}, \mono{hmmemit}, \mono{hmmfetch},
and \mono{hmmsearch}.

One workaround is to install the two packages each in their own
hierarchy, as above: \mono{./configure --prefix=somewhere/hmmer-\HMMERversion{}}
for HMMER3, and \mono{./configure --prefix=somewhere/hmmer-2.3.2} for
HMMER2. One set of programs could be in your \mono{PATH}, and you
could call the others using full pathnames.

Another workaround is simply to copy the HMMER2 programs to an
installation directory while renaming them, bypassing \mono{make install}.
For example, something like:

  \vspace{1ex}
  \user{\% cp hmmalign /usr/local/bin/h2-hmmalign} \\
  \user{\% cp hmmconvert /usr/local/bin/h2-hmmconvert} \\
  \user{...}
  \vspace{1ex}

and so on.

\subsection{Seeing more output from \mono{make}}

By default, our \mono{make} hides what's really going on with the
compilation with a pretty wrapper that we stole from the source for
\mono{git}. If you want to see what the command lines really look like
in all their ugly glory, pass a \mono{V=1} option (V for ``verbose'')
to \mono{make}, as in:

  \vspace{1ex}
  \user{\% make V=1}
  \vspace{1ex}


\subsection{Staged installations in a buildroot, for a packaging system}

HMMER's \mono{make install} supports staged installations, accepting
the traditional \mono{DESTDIR} variable that packagers use to specify
a buildroot. For example, you can do:

  \vspace{1ex}
  \user{\% make DESTDIR=/rpm/tmp/buildroot install}
  \vspace{1ex}


\subsection{Workarounds for unusual configure/compilation problems}

\paragraph{Failure when trying to use a
  separate build directory.}  If you try to build in a build tree
(other than the source tree) and you have any trouble in configuration
or compilation, try just building in the source tree instead. Some
\mono{make} versions don't support the VPATH mechanism needed to use
separate build trees. Another workaround is to install GNU make.


\paragraph{Configuration fails, complaining ``no acceptable grep could
  be found''.} We've seen this happen on our Sun Sparc/Solaris
machine. It's a known issue in GNU autoconf. You can either install
GNU grep, or you can insist to \mono{./configure} that the Solaris
grep (or whatever grep you have) is ok by explicitly setting
\mono{GREP} to a path to one that works:

  \vspace{1ex}
  \user{\% ./configure GREP=/usr/xpg4/bin/grep}
  \vspace{1ex}

\paragraph{Many `make check' tests fail.} We have one report of a
system that failed to link multithread-capable system C libraries
correctly, and instead linked to one or more serial-only
libraries.\footnote{If you're a pro: the telltale phenotype of this
  failure is to configure with debugging flags on and recompile. Run
  one of the failed unit test drivers (such as
  \mono{easel/easel\_utest}) yourself and let it dump core. Use a
  debugger to examine the stack trace in the core. If it failed in
  \mono{\_\_errno\_location()}, then it's linked a non-thread-capable
  system C library.} We were unable to reproduce the problem, and are
not sure what could possibly cause it. We optimistically believe it
was a one-off messed-up system, not our fault, but then we often say
things like that and they turn out to be wrong. If it does happen, it
screws all kinds of things up with the multithreaded implementation. A
workaround is to shut threading off:

  \vspace{1ex}
  \user{\% ./configure {-}{-}disable-threads}
  \vspace{1ex}

This will compile code won't parallelize across multiple cores, of
course, but it will still work fine on a single processor at a time
(and MPI, if you build with MPI enabled).
```
