## Supplementary material for "RNA covariation at helix-level resolution for the identification of evolutionarily conserved RNA structure": main.tex

```
\documentclass[notoc]{tufte-book}    % `notoc` suppresses TL custom TOC, reverts to standard LaTeX

\hyphenation{HMMER}

\input{titlepage}                    % definitions for \maketitle 
\bibliographystyle{unsrtnat-brief}   % customized natbib unsrtnat. Abbrev 3+ authors to ``et al.'' 

\begin{document}
\setcounter{tocdepth}{2}             % 0=chapters 1=sections 2=subsections 3=subsubsections? 4=paragraphs
\input{inclusions/inclusions.def}    % snippets captured from output, by gen-inclusions.py 

\maketitle

\input{copyright}

\begin{adjustwidth}{}{-1in}          % TL \textwidth is quite narrow. Expand it manually for TOC and man pages.
\tableofcontents                     
\end{adjustwidth}

\input{introduction}
\input{install}
\input{tutorial}
\input{pipeline}
\input{tabular}

\begin{adjustwidth}{}{-1in}   
\chapter{Manual pages for HMMER programs}             
\input{manpages}
\end{adjustwidth}

\begin{adjustwidth}{}{-1in}   
\chapter{Manual pages for Easel miniapps}             
\input{easel_manpages}
\end{adjustwidth}

\input{formats}

\input{ack}
\label{manualend}

% To create distributable/gitted 'distilled.bib' from lab's bibtex dbs:
%   # uncomment the {master,lab,books}
%   pdflatex main
%   bibdistill main.aux > distilled.bib
%   # restore the {distilled} 
% 
\nobibliography{distilled}
%\nobibliography{master,lab,books}

\end{document}
```
