## Supplementary material for "RNA covariation at helix-level resolution for the identification of evolutionarily conserved RNA structure": pipeline.tex

```
\chapter{The HMMER profile/sequence comparison pipeline}
\label{chapter:pipeline}
\setcounter{footnote}{0}

Now I'll briefly outline the processing pipeline for a single
profile/sequence comparison.\marginnote{Code gurus, masochists: you
  can follow along in \mono{src/p7\_pipeline.c}.} This should help
give you a sense of what HMMER is doing under the hood, what sort of
mistakes it may make (rarely, of course!), and what the various
results in the output actually mean. I'll first describe the pipeline
in the context of protein search (\mono{phmmer}, \mono{hmmsearch},
\mono{hmmscan}, \mono{jackhmmer}), then wrap back around to discuss
the modified pipeline used in \mono{nhmmer} and \mono{nhmmscan}.

In briefest outline, the comparison pipeline takes the following
steps:

\begin{description}
\item[\textbf{Null model.}] Calculate a score term for the ``null
  hypothesis'' (a probability model of \emph{non-}homology). This
  score correction is used to turn all subsequent profile/sequence bit
  scores into a final log-odds bit score.
  
\item[\textbf{MSV filter.}] The main acceleration heuristic. The MSV
  (``Multiple Segment Viterbi'') algorithm looks for one or more
  high-scoring \emph{ungapped} alignments. If the MSV score passes a
  set threshold, the entire sequence passes on to the next pipeline
  step; else it is rejected.

\item[\textbf{Bias filter.}] A hack that reduces false positive MSV
  hits due to biased composition sequences. A two-state HMM is
  constructed from the mean residue composition of the profile and the
  standard residue composition of the null model, and used to score
  the sequence. The MSV bit score is corrected using this as a second
  null hypothesis. If the MSV score still passes the MSV threshold,
  the sequence passes on to the next step; else it is rejected.  The
  bias filter score correction will also be applied to the Viterbi
  filter and Forward filter scores that follow.
  
\item[\textbf{Viterbi filter.}] A more stringent accelerated filter.
  An optimal (maximum likelihood) gapped alignment score is
  calculated. If this score passes a set threshold, the sequence
  passes to the next step; else it is rejected.

\item[\textbf{Forward filter/parser.}] The full likelihood of the
  profile/sequence comparison is evaluated, summed over the entire
  alignment ensemble, using the HMM Forward algorithm. This score is
  corrected to a bit score using the null model and bias filter
  scores. If the bit score passes a set threshold, the sequence passes
  on to the next step; else it is rejected.

\item[\textbf{Domain identification.}] Using the Forward parser
  results, now combined with a Backward parser, posterior
  probabilities of domain locations are calculated. A discrete set of
  putative domains (alignments) is identified by applying heuristics
  to posterior probabilities. This procedure identifies
  \emph{envelopes}: subsequences on the target sequence which contain
  a lot of probability mass for a match to the profile.

\item[\textbf{Alignment.}] For each identified domain, a full
  Forward/Backward algorithm is performed. An \emph{ad hoc} ``null2''
  hypothesis is constructed for each domain's composition and used to
  calculate a biased composition score correction. A maximum expected
  accuracy (MEA) alignment is calculated. This identifies one MEA
  alignment within each envelope.

\item[\textbf{Storage.}] Now we have a \emph{sequence score} (and
  P-value); the sequence contains one or more domains, each of which
  has a \emph{domain score} (and P-value), and each domain has an MEA
  alignment annotated with per-residue posterior probabilities.

\end{description}

In more detail, each step is described below.

\section{Null model}

The ``null model'' calculates the probability that the target sequence
is \emph{not} homologous to the query profile. A HMMER bit score is
the log of the ratio of the sequence's probability according to the
profile (the homology hypothesis) over the null model probability (the
non-homology hypothesis). 

The null model is a one-state HMM configured to generate ``random''
sequences of the same mean length $L$ as the target sequence, with
each residue drawn from a background frequency distribution (a
standard i.i.d. model: residues are treated as independent and
identically distributed). Currently, this background frequency
distribution is hardcoded as the mean residue frequencies in Swiss-Prot
50.8 (October 2006).

For technical reasons, HMMER incorporates the \emph{residue emission}
probabilities of the null model directly into the profile, by turning
each emission probability in the profile into an odds ratio. The null
model score calculation therefore is only concerned with accounting
for the remaining \emph{transition} probabilities of the null model
and toting them up into a bit score correction.  The null model
calculation is fast, because it only depends on the length of the
target sequence, not its sequence.

\section{MSV filter}

The sequence is aligned to the profile using a specialized model that
allows multiple high-scoring local ungapped segments to match.  The
optimal alignment score (Viterbi score) is calculated under this
multisegment model, hence the term MSV, for ``multi-segment
Viterbi''. This is HMMER's main speed heuristic.

The MSV score is comparable to BLAST's sum score (optimal sum of
ungapped alignment segments).  Roughly speaking, MSV is comparable to
skipping the heuristic word hit and hit extension steps of the BLAST
acceleration algorithm. 

The MSV filter is very, very fast. In addition to avoiding indel 
calculations in the dynamic programming table, it uses reduced precision
scores scaled to 8-bit integers, enabling acceleration via 16-way       
parallel SIMD vector instructions. 

The MSV score is a true log-odds likelihood ratio, so it obeys
conjectures about the expected score distribution\cite{Eddy08} that
allow immediate and accurate calculation of the statistical
significance (P-value) of the MSV bit score.

By default, comparisons with a P-value of $\leq$ 0.02 pass this
filter, meaning that about $2\%$ of nonhomologous sequences are
expected to pass. You can use the \mono{-{}-F1 <x>} option to change
this threshold. For example, \mono{-{}-F1 0.05} would pass 5\% of the
comparisons, making a search more sensitive but slower. Setting the
threshold to $\ge 1.0$ (\mono{-{}-F1 99} for example) assures that all
comparisons will pass. Shutting off the MSV filter may be worthwhile
if you want to make sure you don't miss comparisons that have a lot of
scattered insertions and deletions. Alternatively, the \mono{-{}-max}
option causes the MSV filter step (and all other filter steps) to be
bypassed.

The MSV bit score is calculated as a log-odds score using the null
model for comparison. No correction for a biased composition or
repetitive sequence is done at this stage. For comparisons involving
biased sequences and/or profiles, more than 2\% of comparisons will
pass the MSV filter. At the end of search output, there is a line
like:

\begin{sreoutput}
 Passed MSV filter:                    107917  (0.020272); expected 106468.8 (0.02)
\end{sreoutput}

 which tells you how many and what fraction of comparisons passed the
 MSV filter, versus how many (and what fraction) were expected. 


\section{Biased composition filter}

It's possible for profiles and/or sequences to have biased residue
compositions that result in ``significant'' log-odds bit scores not
because the sequence matches the profile well, but because the
sequence matches the null model badly.

HMMER uses fairly good methods to compensate its scores for biased
composition, but these methods are computationally expensive and
applied late in the pipeline (described below).

In a few cases, profiles and/or target sequences are sufficiently
biased that too many comparisons pass the MSV filter, causing HMMER
speed performance to be severely degraded. Although the final scores
and E-values at the end of the pipeline will be calculated taking into
account a ``null2'' model of biased composition and simple repetition,
the null2 model is dependent on a full alignment ensemble calculation
via the Forward/Backward algorithm, making it computationally complex,
so it won't get calculated until the very end. The treatment of biased
composition comparisons is an inadequately solved problem in HMMER. As
a stopgap solution to rescuing most of the speed degradation while not
sacrificing too much sensitivity, an \emph{ad hoc} biased composition
filtering step is applied to remove highly biased comparisons.

On the fly, a two-state HMM is constructed. One state emits residues
from the background frequency distribution (same as the null1 model),
and the other state emits residues from the mean residue composition
of the profile (i.e. the expected composition of sequences generated
by the core model, including match and insert
states.\sidenote{\mono{p7\_hmm.c:p7\_hmm\_SetComposition()}} Thus if
the profile is highly biased (cysteine-rich, for example; or highly
hydrophobic with many transmembrane segments), this composition bias
will be captured by this second state. This model's transitions are
arbitrarily set such that state 1 emits an expected length of 400 at a
time, and state 2 emits an expected length of M/8 at a time (for a
profile of length M). An overall target sequence length distribution
is set to a mean of $L$, identical to the null1 model.

The sequence is then rescored using this ``bias filter model'' in
place of the null1 model, using the HMM Forward algorithm. (This
replaces the null1 model score at all subsequent filter steps in the
pipeline, until a final Forward score is calculated.) A new MSV bit
score is obtained.

If the P-value of this still satisfies the MSV thresholds, the
sequence passes the biased composition filter. 

The \mono{-{}-F1 <x>} option controls the P-value threshold for
passing the MSV filter score, both before (with the simple null1
model) and after the bias composition filter is applied.

The \mono{-{}-max} option bypasses all filters in the pipeline,
including the bias filter.

The \mono{-{}-nobias} option turns off (bypasses) the biased
composition filter.  The simple null model is used as a null
hypothesis for MSV and in subsequent filter steps. The biased
composition filter step compromises a small amount of sensitivity.
Though it is good to have it on by default, you may want to shut it
off if you know you will have no problem with biased composition hits.

 At the end of a search output, you will see a line like:

\begin{sreoutput}
 Passed bias filter:                   105665  (0.019849); expected 106468.8 (0.02)
\end{sreoutput}

which tells you how many and what fraction of comparisons passed the
biased composition filter, versus how many were expected. (If the
filter was turned off, all comparisons pass.)


\section{Viterbi filter}

The sequence is now aligned to the profile using a fast Viterbi
algorithm for optimal gapped alignment.

This Viterbi implementation is specialized for speed.  It is
implemented in 8-way parallel SIMD vector instructions, using reduced
precision scores that have been scaled to 16-bit integers. Only one
row of the dynamic programming matrix is stored, so the routine only
recovers the score, not the optimal alignment itself. The reduced
representation has limited range; local alignment scores will not
underflow, but high scoring comparisons can overflow and return
infinity, in which case they automatically pass the filter.

The final Viterbi filter bit score is then computed using the
appropriate null model log likelihood (by default the biased
composition filter model score, or if the biased filter is off, just
the null model score). If the P-value of this score passes the Viterbi
filter threshold, the sequence passes on to the next step of the
pipeline.
 
The \mono{-{}-F2 <x>} option controls the P-value threshold for passing
the Viterbi filter score. The default is 0.001.
The \mono{-{}-max} option bypasses all filters in the pipeline.


At the end of a search output, you will see a line like:

\begin{sreoutput}
Passed Vit filter:                      2207  (0.00443803); expected 497.3 (0.001)
\end{sreoutput}

which tells you how many and what fraction of comparisons passed the
Viterbi filter, versus how many were expected.
 
  

\section{Forward filter/parser}

The sequence is now aligned to the profile using the full Forward
algorithm, which calculates the likelihood of the target sequence
given the profile, summed over the ensemble of all possible
alignments.

This is a specialized time- and memory-efficient Forward
implementation called the ``Forward parser''. It is implemented in
4-way parallel SIMD vector instructions, in full precision (32-bit
floating point). It stores just enough information that, in
combination with the results of the Backward parser (below), posterior
probabilities of start and stop points of alignments (domains) can be
calculated in the domain definition step (below), although the
detailed alignments themselves cannot be.

The Forward filter bit score is calculated by correcting this score
using the appropriate null model log likelihood (by default the biased
composition filter model score, or if the biased filter is off, just
the null model score). If the P-value of this bit score passes the
Forward filter threshold, the sequence passes on to the next step of
the pipeline.

The bias filter score has no further effect in the pipeline. It is
only used in filter stages. It has \emph{no} effect on final reported
bit scores or P-values. Biased composition compensation for final bit
scores is done by a more complex domain-specific algorithm, described
below.

The \mono{-{}-F3 <x>} option controls the P-value threshold for passing
the Forward filter score. The default is 1e-5.  The \mono{-{}-max}
option bypasses all filters in the pipeline.

At the end of a search output, you will see a line like:

\begin{sreoutput}
Passed Fwd filter:                      1076  (0.00216371); expected 5.0 (1e-05)
\end{sreoutput}

which tells you how many and what fraction of comparisons passed the
Forward filter, versus how many were expected.


\section{Domain definition}

A target sequence that reaches this point is very likely to contain
one or more significant matches to the profile. These matches are
referred to as ``domains'', since the main use of HMMER has
historically been to match profile HMMs from protein domain databases
like Pfam, and one of HMMER's strengths is to be able to cleanly parse
a multidomain target sequence into its multiple nonoverlapping hits to
the same domain model.

The domain definition step is essentially its own pipeline, with steps
as follows:\sidenote{\mono{src/p7\_domaindef.c}}

\paragraph{Backward parser}
The counterpart of the Forward parser algorithm is calculated in an
analogous time- and memory-efficient implementation. The Forward
algorithm gives the likelihood of all \emph{prefixes} of the target
sequence, summed over their alignment ensemble, and the Backward
algorithm gives the likelihood of all \emph{suffixes}. For any given
point of a possible model state/residue alignment, the product of the
Forward and Backward likelihoods gives the likelihood of the entire
alignment ensemble conditional on using that particular alignment
point. Thus, we can calculate things like the posterior probability
that an alignment starts or ends at a given position in the target
sequence.

\paragraph{Domain decoding.}
The posterior decoding algorithm is applied, to calculate the
posterior probability of alignment starts and ends (profile B and E
state alignments) with respect to target sequence position.

The sum of the posterior probabilities of alignment starts (B states)
over the entire target sequence is the \emph{expected number of
  domains} in the sequence.

In a tabular output (\mono{-{}-tblout}) file, this number is in the
column labeled \mono{exp}.

\paragraph{Region identification.}

A heuristic is now applied to identify a \emph{non-overlapping} set of
``regions'' that contain significant probability mass suggesting the
presence of a match (alignment) to the profile.

For each region, the expected number of domains is calculated (again
by posterior decoding on the Forward/Backward parser results). This
number should be about 1: we expect each region to contain one local
alignment to the profile. 

In a tabular output (\mono{-{}-tblout}) file, the number of discrete
regions identified by this posterior decoding step is in the column
labeled \mono{reg}. It ought to be almost the same as the expectation
\mono{exp}. If it is not, there may be something funny going on, like
a tandem repetitive element in the target sequence (which can produce
so many overlapping weak hits that the sequence appears to be a
significant hit with lots of domains expected \emph{somewhere}, but
the probability is fuzzed out over the repetitive region and few or no
good discrete alignment regions can be identified).

\paragraph{Envelope identification.}

Now, within each region, we will attempt to identify \emph{envelopes}.
An \emph{envelope} is a subsequence of the target sequence that
appears to contain alignment probability mass for a likely domain (one
local alignment to the profile).

When the region contains $\simeq$1 expected domain, envelope
identification is already done: the region's start and end points are
converted directly to the envelope coordinates of a putative domain.

There are a few cases where the region appears to contain more than
one expected domain -{}- where more than one domain is closely spaced on
the target sequence and/or the domain scores are weak and the
probability masses are ill-resolved from each other. These
``multidomain regions'', when they occur, are passed off to an even
more \emph{ad hoc} resolution algorithm called \emph{stochastic
  traceback clustering}. In stochastic traceback clustering, we sample
many alignments from the posterior alignment ensemble, cluster those
alignments according to their overlap in start/end coordinates, and
pick clusters that sum up to sufficiently high probability. Consensus
start and end points are chosen for each cluster of sampled
alignments. These start/end points define envelopes.

These envelopes identified by stochastic traceback clustering are
\emph{not} guaranteed to be nonoverlapping. It's possible that there
are alternative ``solutions'' for parsing the sequence into domains,
when the correct parsing is ambiguous. HMMER will report all
high-likelihood solutions, not just a single nonoverlapping parse.\marginnote{
It's also possible (though rare) for stochastic clustering to identify
\emph{no} envelopes in the region.}

In a tabular output (\mono{-{}-tblout}) file, the number of regions
that had to be subjected to stochastic traceback clustering is given
in the column labeled \mono{clu}. This ought to be a small number
(often it's zero). The number of envelopes identified by stochastic
traceback clustering that overlap with other envelopes is in the
column labeled \mono{ov}. If this number is non-zero, you need to be
careful when you interpret the details of alignments in the output,
because HMMER is going to be showing overlapping alternative
solutions. The total number of domain envelopes identified (either by
the simple method or by stochastic traceback clustering) is in the
column labeled \mono{env}. It ought to be almost the same as the
expectation and the number of regions.

\paragraph{Maximum expected accuracy alignment.}
Each envelope is now aligned to the profile using the full
Forward/Backward algorithm. The profile is configured to ``unihit''
mode, so that the profile expects only one local alignment (domain) in
the envelope (as opposed to multiple domains).  Posterior decoding is
used to calculate the posterior probability of every detailed
alignment of profile state to sequence residue. The posterior
decodings are used to extract a ``maximum expected accuracy''
alignment. Each aligned residue is annotated with its posterior
probability in the Forward/Backward alignment ensemble.

Currently, the Forward, Backward, and posterior decoding calculations
at this step are \emph{not} memory efficient. They calculate matrices
requiring roughly $36 ML$ bytes, where $M$ is the profile length and
$L$ is the length of the envelope subsequence. Usually in
\mono{hmmsearch} and \mono{hmmscan}, profiles and envelopes are small
enough that this is not a problem. For example, a typical Pfam domain
model is about 200 residues long, matching to individual target
envelopes of about 200 residues each; this requires about 1.4 MB of
memory in MEA alignment. However, in \mono{phmmer} and
\mono{jackhmmer} programs, it's often going to be the case that you're
aligning an entire query sequence to an entire target sequence in a
single unresolved ``domain'' alignment. If this is titin (about 40,000
residues), it would require 57.6 GB of RAM. For this reason,
currently, \mono{phmmer} and \mono{jackhmmer} can only handle query
sequences of up to a few thousand residues. If you see a ``fatal
exception'' error complaining about failure of a large memory
allocation, you're almost certainly seeing a prohibitive memory
requirement at this stage.\footnote{I know how to fix this with
  memory-efficient algorithms, and I'm working on it.}

In a tabular output (\mono{-{}-tblout}) file, the number of domains in
envelopes (before any significance thresholding) is in the column
labeled \mono{dom}. This will generally be the same as the number of
envelopes.

\paragraph{Biased composition score correction (``null2'')}
An \emph{ad hoc} biased composition score correction is calculated for
each envelope, using the posterior decoding. A corrected bit score and
P-value for each envelope is calculated. These null2-corrected scores
are subjected to the reporting and inclusion thresholds, at both the full
sequence level and per-domain.

%Once the position-specific ``null2'' score is available, specifying a
%biased composition correction that applies to every residue, the total
%corrected bit score for the target sequence is recalculated, by
%summing up envelope scores for each significant domain.


\section{Modifications to the pipeline as used for DNA search}

\subsection{SSV, not MSV.}

In the MSV filter, one or more high-scoring ungapped segments
contribute to a score that, if sufficiently high, causes the entire
sequence to be passed on to the next stage (the bias filter). This
strategy won't work for long DNA sequences; it doesn't filter the
human genome much to say ``there's a hit on chromosome 1, now
postprocess the whole thing''. In the scanning-SSV (``Single ungapped
Segment Viterbi'') algorithm used in \mono{nhmmer} and
\mono{nhmmscan}, each comparison between a query and target is scanned
for high-scoring ungapped alignment segments, and a window around each
such segment is extracted, merging overlapping windows. Each window is
then passed on to the remaining filter cascade, where it is treated as
described above for the most part. As with the MSV filter, the default
P-value threshold is $0.02$, and can be controlled with the
\mono{-{}-F1} flag.

The \mono{-{}-max} flag also controls the amount of the sequence database that
passes the SSV filter, but instead of the threshold being set to $1.0$, as
described for the protein pipeline, it is set to $0.4$.
%, which allows passage to anything with a sniff of a chance of passing the
% final threshold

%Without doing this, the
%segment-surrounding windows all overlap to the point that merging them causes
%full-length chromosomes to possibly trickle down to the later
%envelope-definition machinery, causing to out-of-memory errors. As a special
%hack in case of very long merged windows, a maximum window length of 80Kb is
%enforced by splitting long windows (keeping overlapping blocks, and tracking
%shared hits as necessary to avoid duplicates).


\subsection{There are no domains, but there are envelopes}

In HMMER's protein-search programs, multiple matches of the model to a
target sequence are treated as domains contained within a single hit
for that sequence. In the DNA-search programs, each match of the model
to a subsequence is treated as an independent hit - there's no notion
of a domain. This is largely a difference in reporting. Both pipelines
rely on essentially the same envelope detection code; envelopes lead
to domains in protein search, and hits in DNA search.


\subsection{Biased composition.}

DNA sequence is littered with regions containing tandem simple repeats
or other low complexity sequence. Without accounting for such
composition bias, we see many cases in which one part of a hit is
obviously legitimate, and serves as the anchor for a neighboring
alignment segment that is clearly low-complexity garbage, one form of
a problem known as homologous overextension.\cite{Gonzalez10}. The
null2 method used in protein search delays score modification until
after the alignment is complete, but we know that this kind of
overextension can be (mostly) avoided if the model's log odds scores
account for the composition bias of the target region while
constructing the alignment. The DNA search pipeline therefore does
just this: it modifies the scoring scheme for each target envelope as
a function of that envelope's sequence composition, then builds the
alignment according to that scheme.


%\subsection{More about envelopes.}

%DNA sequence is littered with regions containing tandem simple repeats or other 
%low complexity sequence. When an HMM contains a regions with similar bias, the
%envelope-definition machinery can produce absurdly long envelopes
%around plausible alignments\footnote{we've seen envelopes extending more than
%1000 bases beyond the end of an alignment of length 300}. This happens because
%the region-identification method is confused: there are many overlapping weak
%hits, with no discrete alignment good enough to call a hit. 

%By trimming these very long envelopes such that they are no more than 20 bases
%beyond the edges of the aligned range, \ldots 
```
