## Supplementary material for "RNA covariation at helix-level resolution for the identification of evolutionarily conserved RNA structure": demotic_h2.pm

```
# Demotic parser for H2 hmmsearch output
#
# Does not parse alignment section yet. But suitable for profmark use.
# H2's hmmsearch can only search a single query model, not multiples.
#
# SRE, Fri Apr 16 11:07:34 2010

package demotic_h2;

sub parse (*) {
    my $fh = shift;
    my $parsing_header  = 1;
    my $parsing_seqs    = 0;
    my $parsing_domains = 0;
    my $parsing_alis    = 0;

    # Initialize everything... so we can call the parser
    # repeatedly, one call per hmmsearch output.
    #
    # This section also documents what's available in
    # variables within the package.
    # 
    # Arrays are indexed [0..nhits-1] or [0..nali-1]
    #
    $queryname      = "";	# Name of the query sequence
    $querydesc      = "";	# Description line for the query (or "")
    $querylen       = 0;	# Length of the query in residues
    $db             = "";	# Name of the target database file
    $db_nseq        = 0;	# Number of sequences in the target database
    $db_nletters    = "";	# Number of residues in the target database
                                # (stored as a string so we can have large #'s)

				# The top hit list (still in rank order)
    $nhits          = 0;	# Number of entries in the hit list
    @hit_target     = ();	# Target sequence name (by rank)
    %target_desc    = ();	# Target sequence description (by targ name)
    @hit_bitscore   = ();	# Raw score (by rank)
    @hit_Eval       = ();	# P-val or E-val (by rank)

				# The alignment output (in order it came in)
				# all indexed by # of alignment [0..nali-1]
    $nali           = 0;	# Number of alignments
    @ali_target     = ();	# Target sequence name
    @ali_bitscore   = ();	# bit score
    @ali_evalue     = ();	# E-value
    @ali_qstart     = ();	# Start position on query
    @ali_qend       = ();	# End position on query
    @ali_tstart     = ();	# Start position on target
    @ali_tend       = ();	# End position on target
    @ali_qali       = ();       # Aligned string from query
    @ali_tali       = ();       # Aligned string from target (subject)

    # Now, loop over the lines of our input, and parse 'em.
    #
    while (<$fh>) {

	if ($parsing_header) {
	    if (/^Scores for complete sequences /) { # seq section starts with this line
		$parsing_header  = 0;
		$parsing_seqs    = 1;
		<$fh>;		# This discards the next line:   Sequence              Description                       Score    E-value  N
		<$fh>;		# and discard another line:      --------              -----------                       -----    ------- ---
		next;
	    } 
	    elsif (/Query HMM:\s*(\S+)/)    { $queryname = $1; }
	    elsif (/Description:\s*(\.*)$/) { $querydesc = $1; }
	}

	elsif ($parsing_seqs) {
	    if (/^\s*$/) { 	# seq section ends with a blank line
		$parsing_seqs    = 0;
		$parsing_domains = 1;
		<$fh>;   # Discard:   Parsed for domains:
		<$fh>;   # Discard:   Sequence              Domain  seq-f seq-t    hmm-f hmm-t      score  E-value
		<$fh>;   # Discard:   --------              ------- ----- -----    ----- -----      -----  -------
		next;
	    } 
	    elsif (/^(\S+)\s+(.+)\s+(-?\d+\.\d*)\s+(\S+)\s+\d+\s*$/) {
		#        Target   Description  Score Evalue   N
                #           
		$hit_target[$nhits]    = $1;
		$target_desc{$1}       = $2;
		$hit_bitscore[$nhits]  = $3;
		$hit_Eval[$nhits]      = $4;
		$nhits++;
	    }
	}

	elsif ($parsing_domains) {
	    if (/^\s*$/) { 	# domain section ends with a blank line
		$parsing_domains    = 0;
		$parsing_alis       = 1;
		<$fh>;  # Discard: Alignments of top-scoring domains:
	    }

	    if (/^(\S+)\s+\d+\/\d+\s+(\d+)\s+(\d+)\s+\S\S\s+(\d+)\s+(\d+)\s+\S\S\s+(-?\d+\.\d*)\s+(\S+)\s*$/)
               #  Sequence  Domain   seq-f   seq-t           hmm-f  hmm-t            score      E-value
               #     1                2        3              4       5                6           7
	    {
		$ali_target[$nali]   = $1;
		$ali_bitscore[$nali] = $6;
		$ali_evalue[$nali]   = $7;
		$ali_qstart[$nali]   = $4;
		$ali_qend[$nali]     = $5;
		$ali_tstart[$nali]   = $2;
		$ali_tend[$nali]     = $3;
		$nali++;
	    }
	}
    }

    if ($parsing_alis) { return 1; } else { return 0;  }
}

sub exblxout {
    my $ofh     = shift;
    my $i;
    
    for ($i = 0; $i <= $nali-1; $i++) {
	printf $ofh "%s\t%d\t%d\t%d\t%s\t%d\t%d\t%s\n",
	$ali_evalue[$i],
	$ali_identity[$i],
	$ali_tstart[$i],
	$ali_tend[$i],
	$ali_target[$i],
	$ali_qstart[$i],
	$ali_qend[$i],
	$queryname;
    }
    
}


sub tblout {
    my $ofh     = shift;
    my $i;
    
    for ($i = 0; $i <= $nali-1; $i++) {
	printf $ofh "%s\t%d\t%d\t%d\t%s\t%d\t%d\t%s\t%s\n",
	$ali_evalue[$i],
	$ali_identity[$i],
	$ali_qstart[$i],
	$ali_qend[$i],
	$queryname,
	$ali_tstart[$i],
	$ali_tend[$i],
	$ali_target[$i],
	$target_desc{$ali_target[$i]};
    }
}    


sub gffout {
    my $ofh     = shift;
    my $source  = shift;
    my $feature = shift;
    my $i;
    my $strand;
    
    for ($i = 0; $i <= $nali-1; $i++) {
	if ($ali_qstart[$i] > $ali_qend[$i]) { $strand = "-"; }
	else { $strand = "+"; } 

	printf $ofh "%s\t%s\t%s\t%d\t%d\t%.1f\t%s\t.\tgene \"%s\"\n",
	$ali_target[$i],
	$source,
	$feature,
	$ali_tstart[$i],
	$ali_tend[$i],
	$ali_bitscore[$i],
	$strand,
	$queryname;
    }
}


sub profmarkout {
    my $ofh = shift;
    my $i;

    for ($i = 0; $i < $nhits; $i++) {
	printf $ofh "%g\t%.1f\t%s\t%s\n", $hit_Eval[$i], $hit_bitscore[$i], $hit_target[$i], $queryname;
    }
}
1;
__END__

  |more
```
