## Supplementary material for "RNA covariation at helix-level resolution for the identification of evolutionarily conserved RNA structure": demotic_hmmer.pm

```
# Demotic parser for HMMER3 output
#
# Works for phmmer, hmmsearch output
# Does not parse env coords nor alignments yet,
# but is suitable for use in profmark.
#
# SRE, Tue Apr 22 13:13:51 2008

package demotic_hmmer;

# parse(\*STDIN) would parse HMMER output
# coming in via stdin.
#
sub parse (*) {
    my $fh = shift;
    my $parsing_header  = 1;
    my $parsing_seqs    = 0;
    my $parsing_domains = 0;
    my $parsing_alis    = 0;

    # Initialize everything... so we can call the parser
    # repeatedly, one call per hmmsearch output.
    #
    # This section also documents what's available in
    # variables within the package.
    # 
    # Arrays are indexed [0..nhits-1] or [0..nali-1]
    #
    $queryname      = "";	# Name of the query sequence
    $querydesc      = "";	# Description line for the query (or "")
    $querylen       = 0;	# Length of the query in residues
    $db             = "";	# Name of the target database file
    $db_nseq        = 0;	# Number of sequences in the target database
    $db_nletters    = "";	# Number of residues in the target database
                                # (stored as a string so we can have large #'s)

				# The top hit list (still in rank order)
    $nhits          = 0;	# Number of entries in the hit list
    @hit_target     = ();	# Target sequence name (by rank)
    %target_desc    = ();	# Target sequence description (by targ name)
    @hit_bitscore   = ();	# Raw score (by rank)
    @hit_Eval       = ();	# P-val or E-val (by rank)

				# The alignment output (in order it came in)
				# all indexed by # of alignment [0..nali-1]
    $nali           = 0;	# Number of alignments
    @ali_target     = ();	# Target sequence name
    @ali_bitscore   = ();	# bit score
    @ali_evalue     = ();	# E-value
    @ali_qstart     = ();	# Start position on query
    @ali_qend       = ();	# End position on query
    @ali_tstart     = ();	# Start position on target
    @ali_tend       = ();	# End position on target
    @ali_qali       = ();       # Aligned string from query
    @ali_tali       = ();       # Aligned string from target (subject)
    @ali_hitidx     = ();       # index of hit 

    # Now, loop over the lines of our input, and parse 'em.
    #
    while (<$fh>) {
	if ($parsing_header) {
	    if (/^Scores for complete sequences /) { # seq section starts with this line
		$parsing_header  = 0;
		$parsing_seqs    = 1;
		<$fh>;		# This discards the next line:   --- full sequence ----  ---- single best dom ----
		<$fh>;		# and discard another line:      E-value   score   bias    score   bias 
		<$fh>;		# and discard another line:      ------- ------- ------  ------- ------ ----------
		next;
	    } 
	    elsif (/Query:\s*(\S+)\s*\[[LM]=(\d+)\]\s*$/) {
		$queryname = $1;
		$querylen  = $2;
	    }
	    elsif (/Description:\s*(.*)$/) {
		$querydesc = $1;
	    }
	}

	elsif ($parsing_seqs) {
	    if (/^\s*$/) { 	# seq section ends with a blank line
		$parsing_seqs    = 0;
		$parsing_domains = 1;
		next;
	    } elsif (/^\s*(\S+)\s+(\S+)\s+(\S+)\s+\S+\s+\S+\s+\S+\s+(\S+)\s+(\d+)\s+(\S+)\s+(.+)$/) {
		#        evalue   score    bias evalue score  bias   exp      N     target  desc
                #           1       2       3                         4       5       6       7
		$hit_target[$nhits]    = $6;
		$target_desc{$6}       = $7;
		$hit_bitscore[$nhits]  = $2;
		$hit_Eval[$nhits]      = $1;
		$nhits++;
	    }
	}

	elsif ($parsing_domains) {
	    if (/^\s*$/) { }

	    elsif (/^\s*Domain annotation/) { }

	    elsif (/^\>\>\s*(\S+)\s*/) { $curr_ali_target = $1; }

	    elsif (/^\s*\d+\s+\S\s+(\S+)\s+\S+\s+(\S+)\s+\S+\s+(\d+)\s+(\d+)\s+\S\S\s+(\d+)\s+(\d+)\s+\S\S\s+(\d+)\s+(\d+)\s+\S\S\s+\S+\s*$/)
                  #     #    score  bias  c-Evalue  i-Evalue hmmfrom  hmm to    alifrom  ali to    envfrom  env to     acc
                  #    ---   ------ ----- --------- --------- ------- -------    ------- -------    ------- -------    ----
                  #      1 !  387.6   1.4  7.5e-120  2.1e-115       1     181 []       1     181 []       1     181 [] 1.00
	    {
		$ali_target[$nali]   = $curr_ali_target;
		$ali_bitscore[$nali] = $1;
		$ali_evalue[$nali]   = $2;
		$ali_qstart[$nali]   = $3;
		$ali_qend[$nali]     = $4;
		$ali_tstart[$nali]   = $5;
		$ali_tend[$nali]     = $6;
		$ali_hitidx[$nali]   = $nhits-1;
		$nali ++;
	    }
	    elsif (/^\s+Alignments for each domain/) {
		$parsing_domains = 0;
		$parsing_alis    = 1;
	    }
	}

	elsif ($parsing_alis) {
	    if (/^\s*$/) { }

	    elsif (/^\s*\=\=\s+domain\s+(\d+)\s+/) {
		$whichali = $1-1;
	    }
	    elsif (/^\s+$queryname\s+\d+\s+(\S+)\s+\d+\s*$/) {
		$ali_qali[$whichali]  .= $1;
	    } 
	    elsif (/^\s+$ali_target[$whichali]\s+\d+\s+(\S+)\s+\d+\s*$/) {
		$ali_tali[$whichali]  .= $1;
	    }
	    elsif (/\/\//) { return 1; } # normal return after each query.
	    else { next; }
	}
    }

    if ($parsing_alis) { return 1; } else { return 0;  }
}

sub exblxout {
    my $ofh     = shift;
    my $i;
    
    for ($i = 0; $i <= $nali-1; $i++) {
	printf $ofh "%s\t%d\t%d\t%d\t%s\t%d\t%d\t%s\n",
	$ali_evalue[$i],
	$ali_identity[$i],
	$ali_tstart[$i],
	$ali_tend[$i],
	$ali_target[$i],
	$ali_qstart[$i],
	$ali_qend[$i],
	$queryname;
    }
    
}


sub tblout {
    my $ofh     = shift;
    my $i;
    
    for ($i = 0; $i <= $nali-1; $i++) {
	printf $ofh "%s\t%d\t%d\t%d\t%s\t%d\t%d\t%s\t%s\n",
	$ali_evalue[$i],
	$ali_identity[$i],
	$ali_qstart[$i],
	$ali_qend[$i],
	$queryname,
	$ali_tstart[$i],
	$ali_tend[$i],
	$ali_target[$i],
	$target_desc{$ali_target[$i]};
    }
}    


sub gffout {
    my $ofh     = shift;
    my $source  = shift;
    my $feature = shift;
    my $i;
    my $strand;
    
    for ($i = 0; $i <= $nali-1; $i++) {
	if ($ali_qstart[$i] > $ali_qend[$i]) { $strand = "-"; }
	else { $strand = "+"; } 

	printf $ofh "%s\t%s\t%s\t%d\t%d\t%.1f\t%s\t.\tgene \"%s\"\n",
	$ali_target[$i],
	$source,
	$feature,
	$ali_tstart[$i],
	$ali_tend[$i],
	$ali_bitscore[$i],
	$strand,
	$queryname;
    }
}


sub profmarkout {
    my $ofh = shift;
    my $i;

    for ($i = 0; $i < $nhits; $i++) {
	printf $ofh "%g\t%.1f\t%s\t%s\n", $hit_Eval[$i], $hit_bitscore[$i], $hit_target[$i], $queryname;
    }
}
1;
__END__

  |more
```
