## Supplementary material for "RNA covariation at helix-level resolution for the identification of evolutionarily conserved RNA structure": example.hmm2

```
HMMER2.0  [2.3.2]
NAME  Orn_DAP_Arg_deC
ACC   PF00278.15
DESC  Pyridoxal-dependent decarboxylase, C-terminal sheet domain
LENG  123
ALPH  Amino
RF    no
CS    yes
MAP   yes
COM   /groups/eddy/home/eddys/releases/hmmer-2.3.2/src/hmmbuild example.hmm2 example.sto
COM   /groups/eddy/home/eddys/releases/hmmer-2.3.2/src/hmmcalibrate example.hmm2
NSEQ  105
DATE  Fri Apr 16 11:03:03 2010
CKSUM 1905
GA    20.1 20.1
TC    20.4 20.1
NC    19.8 20.0
XT      -8455     -4  -1000  -1000  -8455     -4  -8455     -4 
NULT      -4  -8455
NULE     595  -1558     85    338   -294    453  -1158    197    249    902  -1085   -142    -21   -313     45    531    201    384  -1998   -644 
EVD   -75.919388   0.196776
HMM        A      C      D      E      F      G      H      I      K      L      M      N      P      Q      R      S      T      V      W      Y    
         m->m   m->i   m->d   i->m   i->i   d->m   d->d   b->m   m->e
          -14      *  -6727
     1   -155    743  -6532  -5896   -780  -5734  -1012    875  -5491   -503    870  -1313  -5784  -5114  -5291     92   1979   1780    532   1378     1
     -   -149   -500    233     43   -381    399    106   -626    210   -466   -720    275    394     45     96    359    117   -369   -294   -249 
     E     -1 -11881 -12923   -894  -1115   -701  -1378    -14      * 
     2  -1682  -4022  -6543  -5907     20  -5745  -4617    398  -2271   2820  -3223  -5391  -5795  -5125  -5302  -2634   -242      7  -4482    624     2
     -   -149   -500    233     43   -381    399    106   -626    210   -466   -720    275    394     45     96    359    117   -369   -294   -249 
     E    -14 -11881  -6717   -894  -1115   -701  -1378      *      * 
     3    722   -557  -6512  -1872  -3954  -2641  -1278   1497  -2668   1607  -1117  -5364  -5770  -5097  -2208  -4804  -2260   2317  -4458  -4116     3
     -   -149   -500    233     43   -381    399    106   -626    210   -466   -720    275    394     45     96    359    117   -369   -294   -249 
     E     -1 -11867 -12909   -894  -1115  -1442   -662      *      * 
     4    781   1635  -6517  -5881    640   -373  -4592  -3492  -5476  -1388    329  -2095  -5771  -5100  -5277    525   2693    622  -4458    171     4
     -   -149   -500    233     43   -381    399    106   -626    210   -466   -720    275    394     45     96    359    117   -369   -294   -249 
     E     -1 -11867 -12909   -894  -1115  -1442   -662      *      * 
     5  -3883  -5357  -2074   1459  -2040  -2288   1088  -5428    746  -5373  -4446   2000  -2200    728   1586    623    691  -2301  -5540  -4857     5
     -   -149   -500    233     43   -381    399    106   -626    210   -466   -720    275    394     45     96    359    117   -369   -294   -249 
     E     -1 -11867 -12909   -894  -1115  -1442   -662      *      * 
     6  -1426  -5583  -8811  -8513  -6360  -8668  -8868   1788  -8509  -2816  -5025  -8340  -2071  -8517  -8721  -8067  -6096   3514  -8205  -7636     6
     -   -149   -500    233     43   -381    399    106   -626    210   -466   -720    275    394     45     96    359    117   -369   -294   -249 
     E     -1 -11867 -12909   -894  -1115  -1442   -662      *      * 
     7  -1673  -5007  -1267    -19  -2017   -820    776   1913   -631    676    230   -245  -5065   -395   -728  -2172    447   1185  -5281   -167     7
     -   -149   -500    233     43   -381    399    106   -626    210   -466   -720    275    394     45     96    359    117   -369   -294   -249 
     E     -1 -11867 -12909   -894  -1115  -1442   -662      *      * 
     8   1096   -549   1742   -395   -762   1395    276  -2186  -3133   -983  -1302   -432  -4970   -877  -1016    241     27  -4892  -5490   1023     8
     -   -149   -500    233     43   -381    399    106   -626    210   -466   -720    275    394     45     96    359    117   -369   -294   -249 
     E     -1 -11867 -12909   -894  -1115  -1442   -662      *      * 
     9   -229  -5188  -1785  -1839  -5436  -4910  -1020    952   1650   -557  -4297  -3579  -5001   -345    410  -1235    729   2165  -5417  -4782     9
     -   -149   -500    233     43   -381    399    106   -626    210   -466   -720    275    394     45     96    359    117   -369   -294   -249 
     E     -1 -11867 -12909   -894  -1115  -1442   -662      *      * 
    10   -600  -5344  -2136   -198  -2009  -4861  -1131    -59   2674  -3187  -1379  -1844  -2433  -1334   1969    239  -1367   -406  -5531  -1732    10
     -   -149   -500    233     43   -381    399    106   -626    210   -466   -720    275    394     45     96    359    117   -369   -294   -249 
     E     -1 -11867 -12909   -894  -1115  -1442   -662      *      * 
    11   -860   -475    333   1492  -5677  -1611   1301   -109    348  -2890  -4445   -576  -2112   -556   1098     89    701    761  -5539   -688    11
     -   -149   -500    233     43   -381    399    106   -626    210   -466   -720    275    394     45     96    359    117   -369   -294   -249 
     E   -338 -11867  -2261   -894  -1115  -1442   -662      *      * 
    12   -321  -4996  -1638   -395  -5297  -1286  -3213      9    455    326    119   1051  -1112   -217   1735    -12  -2054    944    101  -1285    12
     -   -149   -500    233     43   -381    399    106   -626    210   -466   -720    275    394     45     96    359    117   -369   -294   -249 
     -   -106 -11530  -3825   -894  -1115   -211  -2880      *      * 
    13   -504   -729    478     15  -1016   1089   1111  -2218   -306  -2850   -340    541   1326   -759    526    349     76  -1022   -309  -1630    13
     -   -149   -500    233     43   -381    399    106   -626    210   -466   -720    275    394     45     96    359    117   -369   -294   -249 
     -   -228 -11759  -2777   -894  -1115  -3468   -137      *      * 
    14   -242  -5039   1770    933  -1801   1563   -721  -2161   -459  -1886  -4129   -174    -95  -1111   -469   -264   -991   -464  -5223    482    14
     -   -105   -440    237    138   -405    323    160   -556    176   -377   -675    246    317     80     91    304     73   -368   -262   -208 
     S  -2192   -987  -1855  -4846    -51  -4737    -55      *      * 
    15    115  -4610   1102    701  -4931   -112   1059    424    367  -1501  -3699    584    310   -854    706   -336    -53   -359  -4793  -4110   104
     -   -149   -500    233     43   -381    399    106   -626    210   -466   -720    275    394     45     96    359    117   -369   -294   -249 
     S     -1 -11065 -12107   -894  -1115   -591  -1573      *      * 
    16   -705  -5156   1135    146   -660   -230    -53  -2341   1335  -1367   -177     74    386    497   1733  -1890   -685  -1384  -5339   -552   105
     -   -149   -500    233     43   -381    399    106   -626    210   -466   -720    275    394     45     96    359    117   -369   -294   -249 
     -     -1 -11656 -12698   -894  -1115   -764  -1282      *      * 
    17   -211  -5273    397   -203  -2303  -1044   -875   -941   1435  -1074    663   -120  -1153    425    945  -1561    770    651    390   -353   106
     -   -150   -501    234     45   -382    399    105   -627    209   -464   -721    274    393     49     95    360    116   -370   -295   -250 
     E  -3070  -4950   -237  -1101   -905  -3102   -179      *      * 
    18  -1922  -1734  -4254  -3627    682  -3479  -2310    488  -3229   2158   -788  -3116  -3507  -2828  -3024    738  -1860    335  -2118   2030   111
     -   -149   -500    233     43   -381    399    106   -626    210   -466   -720    275    394     45     96    359    117   -369   -294   -249 
     .     -4  -9069 -10112   -894  -1115  -5057    -44      *      * 
    19   1009  -3015   1544    246  -3307   -248  -1256  -3038    264    226   1184  -1241  -2687   -806    269    641  -1549   -301  -3215  -2550   112
     -   -149   -502    235     52   -383    398    103   -628    210   -468   -713    276    394     43     99    358    115   -372   -297   -252 
     .  -4402    -71 -10280    -12  -6930  -5520    -32      *      * 
    20   -159  -2362    815  -1710  -2418  -2992  -1745   1755  -1629   1789  -1536    268  -3087    761  -2008   -155  -1770  -1834  -2738  -2270   114
     -   -149   -500    233     43   -381    399    106   -626    210   -466   -720    275    394     45     96    359    117   -369   -294   -249 
     .     -3  -9325 -10367   -894  -1115  -3944    -97      *      * 
    21   -407  -3479    723   1350  -3798    154  -1627  -3551  -1217  -3495  -2570   2119   -267    390  -1729   1140    580  -3100  -3662  -2975   115
     -   -149   -500    233     43   -381    399    106   -626    210   -466   -720    275    394     45     96    359    117   -369   -294   -249 
     .     -3  -9672 -10714   -894  -1115  -4804    -53      *      * 
    22  -2045  -3517   1732   1828  -3837  -3019  -1677   -557   1605  -3532  -2606  -1654    565    509    553  -1926   -323   -723  -3700  -3018   116
     -   -149   -500    233     43   -381    399    106   -626    210   -466   -720    275    394     45     96    359    117   -369   -294   -249 
     .     -2  -9799 -10842   -894  -1115  -5367    -35      *      * 
    23    544   1072   -289    424  -3885     87    862  -3636    701   -468  -2654   1199    486    248   1450  -1972   -346  -3186  -3748  -3065   117
     -   -149   -500    233     43   -381    399    106   -626    210   -466   -720    275    394     45     96    359    117   -369   -294   -249 
     .     -2  -9861 -10903   -894  -1115  -5261    -38      *      * 
    24   -625  -3445  -2090    403  -3692    -78    545  -3392  -1450   1414   1485    935  -3259    174   -276    134    367    154  -3674  -3039   118
     -   -149   -500    233     43   -381    399    106   -626    210   -466   -720    275    394     45     96    359    117   -369   -294   -249 
     .     -2  -9926 -10968   -894  -1115  -5278    -38      *      * 
    25   1936    946  -4718  -4086    784   -799  -2841    541  -3694  -2116  -1470  -3599  -4023   -227   -723  -3055    967    812  -2724   2044   119
     -   -149   -500    233     43   -381    399    106   -626    210   -466   -720    275    394     45     96    359    117   -369   -294   -249 
     .     -2  -9986 -11028   -894  -1115    -10  -7116      *      * 
    26  -2354   -993    765   -741   2318  -2313    261     56  -1928  -5062   2192  -1975  -1470   -322   -278   -671   -878   -306   3093   1303   120
     -   -149   -500    233     43   -381    399    106   -626    210   -466   -720    275    394     45     96    359    117   -369   -294   -249 
     E     -1 -11881 -12923   -894  -1115   -701  -1378      *      * 
    27    697  -4060  -6143  -1035  -1022  -5673  -1474    126    -61    619    748   -412  -5727  -1681  -1275  -2400    246   1886   -378   1797   121
     -   -149   -500    233     43   -381    399    106   -626    210   -466   -720    275    394     45     96    359    117   -369   -294   -249 
     E     -1 -11881 -12923   -894  -1115   -701  -1378      *      * 
    28    312  -4013  -6531  -5895   -104    233  -4605    666  -1543  -2001  -1105  -1805  -5784  -5113  -5290  -1365  -4127   1204    589   3721   122
     -   -149   -500    233     43   -381    399    106   -626    210   -466   -720    275    394     45     96    359    117   -369   -294   -249 
     E  -1315 -11881   -742   -894  -1115   -701  -1378      *      * 
    29  -2952  -2780   -933  -4648   2176  -4498    179   1283  -4246   -769    -56   -149  -4548   -566  -4051  -3582     29   1007   1991   2686   123
     -   -149   -500    233     43   -381    399    106   -626    210   -466   -720    275    394     45     96    359    117   -369   -294   -249 
     E     -1 -10567 -11609   -894  -1115    -13  -6832      *      * 
    30  -1799   2170  -6532  -5896  -1699  -2732  -4605   1539  -5491   1685    378  -5380  -5784  -1976  -5291  -1754    949   1754   -355  -4128   124
     -   -149   -500    233     43   -381    399    106   -626    210   -466   -720    275    394     45     96    359    117   -369   -294   -249 
     E     -1 -11881 -12923   -894  -1115   -701  -1378      *      * 
    31  -5769   -946   3181  -2344  -7805  -1675    -84  -7682  -5228  -7569  -6819   3045  -6358  -4779  -1632  -1659   -730  -7166  -7755  -6824   125
     -   -149   -500    233     43   -381    399    106   -626    210   -466   -720    275    394     45     96    359    117   -369   -294   -249 
     S     -1 -11881 -12923   -894  -1115   -701  -1378      *      * 
    32   1413    221   2283   -680   1069   1075  -4568    302  -5350   -416  -3238  -5290  -5758  -5008  -5217  -1289   -243  -1641  -4491  -4144   126
     -   -149   -500    233     43   -381    399    106   -626    210   -466   -720    275    394     45     96    359    117   -369   -294   -249 
     -     -1 -11881 -12923   -894  -1115   -701  -1378      *      * 
    33   -619   -807  -8268  -8621  -8231   3261  -7564  -8059  -8252  -8320  -7339  -1904  -6589  -7668  -7841   1895  -5360  -6713  -8451  -8447   127
     -   -149   -500    233     43   -381    399    106   -626    210   -466   -720    275    394     45     96    359    117   -369   -294   -249 
     -     -1 -11881 -12923   -894  -1115   -701  -1378      *      * 
    34   -725  -4015  -6533  -5897    802  -5736  -4607   1501   -746    319   3032  -5382  -5786  -5115   -716  -1693    -63   1977  -4473  -4131   128
     -   -149   -500    233     43   -381    399    106   -626    210   -466   -720    275    394     45     96    359    117   -369   -294   -249 
     -     -1 -11881 -12923   -894  -1115   -701  -1378      *      * 
    35  -1024  -5354  -1109   -335   2403  -4874   1499  -5413  -3117  -2899  -4445   1820  -1892   -856  -1712      6   -679  -4972   -335   2983   129
     -   -149   -500    233     43   -381    399    106   -626    210   -466   -720    275    394     45     96    359    117   -369   -294   -249 
     -     -1 -11881 -12923   -894  -1115   -701  -1378      *      * 
    36    284    739   1001   -866  -5658   1983   1959  -1651  -1916  -2898    -68   -570  -4969   1365  -3626   -408    579  -1135  -5537  -4860   130
     -   -149   -500    233     43   -381    399    106   -626    210   -466   -720    275    394     45     96    359    117   -369   -294   -249 
     S     -1 -11881 -12923   -894  -1115   -701  -1378      *      * 
    37  -1145    316  -6511  -5877   -164    290   2549  -1140  -5476    909  -1105   1020  -5781  -1796  -5283   1948   -374  -1254  -4472   -579   131
     -   -149   -500    233     43   -381    399    106   -626    210   -466   -720    275    394     45     96    359    117   -369   -294   -249 
     -  -1456 -11881   -655   -894  -1115   -701  -1378      *      * 
    38  -1236  -2788  -5320  -4686   1054  -4531  -3404   1409  -4285   1992   3208   -445  -4568  -3899  -4083  -3619   -625   -802  -3250  -2917   132
     -   -149   -500    233     43   -381    399    106   -626    210   -466   -720    275    394     45     96    359    117   -369   -294   -249 
     .     -2 -10426 -11469   -894  -1115    -39  -5234      *      * 
    39   -167  -3996  -6515  -5879   2326  -1666  -4588   1325  -5474    298   1651  -5363   2297  -5097  -1014  -1276  -1316   -934  -4454  -1470   133
     -   -149   -500    233     43   -381    399    106   -626    210   -466   -720    275    394     45     96    359    117   -369   -294   -249 
     -     -1 -11864 -12906   -894  -1115  -1589   -583      *      * 
    40    296   -681   2289   -430  -5583  -1095  -3534  -2534  -3126  -1724  -1027   1303  -4965  -3084   2286    221  -2198  -4897  -5491    -76   134
     -   -149   -500    233     43   -381    399    106   -626    210   -466   -720    275    394     45     96    359    117   -369   -294   -249 
     C    -15 -11864  -6668   -894  -1115   -336  -2266      *      * 
    41   -238   2953  -1955     71  -2041   -766    -77  -4122  -3883  -1250   -145  -1861   2289  -3779  -1963    862    385   -511   1342    -14   135
     -   -149   -500    233     43   -381    399    106   -626    210   -466   -720    275    394     45     96    359    117   -369   -294   -249 
     H     -1 -11867 -12909   -894  -1115  -1455   -654      *      * 
    42   1213    407  -6517  -5881     71   -636  -4591   1299   -225   -262   -928  -5366  -5770   -712  -5276   -116    407    625   3572  -1617   136
     -   -149   -500    233     43   -381    399    106   -626    210   -466   -720    275    394     45     96    359    117   -369   -294   -249 
     H    -15 -11867  -6594   -894  -1115   -373  -2132      *      * 
    43    459  -4501  -1172    287   -798    173  -3973   1060  -2022   1548   2146   -794  -5316   -672  -1974  -1338  -1391  -2282   -234    348   137
     -   -149   -500    233     43   -381    399    106   -626    210   -466   -720    275    394     45     96    359    117   -369   -294   -249 
     H     -1 -11866 -12908   -894  -1115  -1488   -636      *      * 
    44  -1781  -4053   -182  -5470   2057  -2605  -1129   1130  -2190   -633   1294  -2241  -2185   -432  -1951  -1117  -2035   -441    366   3258   138
     -   -149   -500    233     43   -381    399    106   -626    210   -466   -720    275    394     45     96    359    117   -369   -294   -249 
     H     -1 -11866 -12908   -894  -1115   -364  -2165      *      * 
    45  -1717  -5369   2610   1144  -1938   1098    507  -5441  -1261  -2908   -934    841    550    523   -443  -3776  -1912  -4991  -5553  -4870   139
     -   -149   -500    233     43   -381    399    106   -626    210   -466   -720    275    394     45     96    359    117   -369   -294   -249 
     S     -1 -11881 -12923   -894  -1115   -701  -1378      *      * 
    46   1568   -951  -1248   -809  -1026   -727   2740  -1428   -657  -2188   -286   -838  -2109   1930   -575   -149  -3841  -1517   -249   1165   140
     -   -151   -492    231     38   -381    394    101   -613    218   -462   -715    271    392     41    103    354    120   -360   -299   -254 
     -   -144  -3402 -12923  -1732   -517   -701  -1378      *      * 
    47   -801   -663  -1822   -555  -1150  -2359    846    308   -123    347  -4326    595  -5008   1356    375   -244     31    397   1833   1328   145
     -   -149   -500    233     43   -381    399    106   -626    210   -466   -720    275    394     45     96    359    117   -369   -294   -249 
     -     -1 -11881 -12923   -894  -1115   -701  -1378      *      * 
    48   -940   -743  -2036   -822   2037  -2398   3343  -5328  -1242  -1597  -1338   -445    781     10    183  -1162   -910   -409    675   1291   146
     -   -149   -500    233     43   -381    399    106   -626    210   -466   -720    275    394     45     96    359    117   -369   -294   -249 
     -     -1 -11881 -12923   -894  -1115   -701  -1378      *      * 
    49   -131  -5368   -509    -89  -2049   -945   1325  -5439  -1165  -1977  -1562  -3506   3047   -360    534   -459   -897  -4990  -5552   1125   147
     -   -149   -500    233     43   -381    399    106   -626    210   -466   -720    275    394     45     96    359    117   -369   -294   -249 
     -     -1 -11881 -12923   -894  -1115   -701  -1378      *      * 
    50   -683   1237  -2448  -2599    158  -2705   -226   2391  -2531   -371   -210  -5285    612  -1131   -429  -4780   -391   1831  -4490  -4143   148
     -   -149   -500    233     43   -381    399    106   -626    210   -466   -720    275    394     45     96    359    117   -369   -294   -249 
     E     -1 -11881 -12923   -894  -1115   -701  -1378      *      * 
    51    442  -4119  -5779     13   -674  -1882  -1050    636  -1454    946   1778  -4991    834  -2068   1036  -1694   -881    566  -4561    638   149
     -   -149   -500    233     43   -381    399    106   -626    210   -466   -720    275    394     45     96    359    117   -369   -294   -249 
     E     -1 -11881 -12923   -894  -1115   -701  -1378      *      * 
    52   -326   1175  -2300  -1367   -404   -771    -27    569   -308    351  -1257   -302   2078   -207   -122  -1517   -908    855  -5260  -1685   150
     -   -149   -500    233     43   -381    399    106   -626    210   -466   -720    275    394     45     96    359    117   -369   -294   -249 
     E    -25 -11881  -5894   -894  -1115   -701  -1378      *      * 
    53   -230    695  -2143  -1084   -871  -1271  -1194   1251  -5454   1111   -172  -1953   -449  -5080  -5260  -2063    395   2007  -4449    296   151
     -   -149   -500    233     43   -381    399    106   -626    210   -466   -720    275    394     45     96    359    117   -369   -294   -249 
     C    -27 -11856  -5791   -894  -1115  -1836   -474      *      * 
    54   -560  -5319    365    333  -2017    -91   1721   -217   -739   -148  -4409    270    853     45    842    601   -183  -1026   -208  -4821   152
     -   -149   -500    233     43   -381    399    106   -626    210   -466   -720    275    394     45     96    359    117   -369   -294   -249 
     S   -407 -11830  -2025   -894  -1115  -2491   -283      *      * 
    55    131  -4934    333   -357     -6   -747  -3101  -1084   1074  -4949     83    192      7    256   2425  -3349  -1748   -409  -5119    187   153
     -   -127   -510    242     66   -370    395    120   -657    197   -481   -709    311    375     21    105    349    104   -374   -244   -237 
     S  -1245   -791 -12466  -2841   -217   -912  -1094      *      * 
    56  -1076   -673    326   -357   -183   -426   1033  -1567    786    967    804   -312    621   -724    854   -960  -1187   -266  -5335  -1358   200
     -   -149   -500    233     43   -381    399    106   -626    210   -466   -720    275    394     45     96    359    117   -369   -294   -249 
     -     -1 -11683 -12725   -894  -1115   -341  -2249      *      * 
    57    513   -781   1412    751  -5656   -532    450  -5407   -218   -752   -178    426    530    766    802   -504   -338   -741  -5519  -4836   201
     -   -149   -500    233     43   -381    399    106   -626    210   -466   -720    275    394     45     96    359    117   -369   -294   -249 
     T     -1 -11845 -12887   -894  -1115   -217  -2843      *      * 
    58    493  -5369   1490   1410  -5691    636   -254  -1731    -57  -5385  -4458    623  -2057    386    201    549   -204  -4991  -5553   -592   202
     -   -149   -500    233     43   -381    399    106   -626    210   -466   -720    275    394     45     96    359    117   -369   -294   -249 
     T     -1 -11881 -12923   -894  -1115   -701  -1378      *      * 
    59    215    330    537   1571  -1811   1046  -3531  -2681   -172  -1703   -214  -1884   -314    208   -101    347    343   -824  -5546  -1398   203
     -   -149   -500    233     43   -381    399    106   -626    210   -466   -720    275    394     45     96    359    117   -369   -294   -249 
     S     -1 -11881 -12923   -894  -1115   -701  -1378      *      * 
    60   -422   -954   -121    754  -5690   -239    -77  -5441    670   -722  -4458    443   2516    -25    218   -375  -2149  -2318  -5553   -618   204
     -   -149   -500    233     43   -381    399    106   -626    210   -466   -720    275    394     45     96    359    117   -369   -294   -249 
     S     -1 -11881 -12923   -894  -1115   -701  -1378      *      * 
    61    667    285    484    267  -2069   -620    920  -2436    -20    597   -316  -1867   -895   -851    657   -773   1458  -1164  -5539  -1553   205
     -   -149   -500    233     43   -381    399    106   -626    210   -466   -720    275    394     45     96    359    117   -369   -294   -249 
     E     -1 -11881 -12923   -894  -1115   -701  -1378      *      * 
    62    314    304   -831   1098   1221  -1825   1259  -1014   -409   -970  -1097  -1780  -5020    230   1332  -1378  -1013    309   -717   1386   206
     -   -149   -500    233     43   -381    399    106   -626    210   -466   -720    275    394     45     96    359    117   -369   -294   -249 
     E     -1 -11881 -12923   -894  -1115   -701  -1378      *      * 
    63   -797  -5364  -1341    750  -1887  -2331   -932  -1058   1082   -981  -4453  -1866   1937  -1558    961    454    613    227   -144  -4867   207
     -   -149   -500    233     43   -381    399    106   -626    210   -466   -720    275    394     45     96    359    117   -369   -294   -249 
     E     -1 -11881 -12923   -894  -1115   -701  -1378      *      * 
    64   1130   2050  -6530  -5894    538    -98  -4605  -1876  -5489  -3861  -1130  -5379  -5784  -1032  -5290   1013    243   1427    537   2443   208
     -   -149   -500    233     43   -381    399    106   -626    210   -466   -720    275    394     45     96    359    117   -369   -294   -249 
     E     -1 -11881 -12923   -894  -1115   -701  -1378      *      * 
    65  -4104    223   1355  -4598  -1203  -5450   -176    508   -351  -1083  -1217   -601  -5517  -1792   -378   1205   1931   1045  -4688  -1296   209
     -   -149   -500    233     43   -381    399    106   -626    210   -466   -720    275    394     45     96    359    117   -369   -294   -249 
     E     -1 -11881 -12923   -894  -1115   -701  -1378      *      * 
    66  -7091  -6500  -9564  -9041    366  -9384  -8247   2131  -8885   1864  -1038  -9087  -8520  -7787  -8466  -8766  -6971   2348  -6814  -1672   210
     -   -149   -500    233     43   -381    399    106   -626    210   -466   -720    275    394     45     96    359    117   -369   -294   -249 
     E     -1 -11881 -12923   -894  -1115   -701  -1378      *      * 
    67   1613   1081  -6521  -5885    340   -298  -4603  -3506  -5483  -1309  -3217  -5375  -5782   -467  -1983   -323   -275   1594   3554   1377   211
     -   -149   -500    233     43   -381    399    106   -626    210   -466   -720    275    394     45     96    359    117   -369   -294   -249 
     E     -1 -11881 -12923   -894  -1115   -701  -1378      *      * 
    68  -9285  -8565   1438  -8544 -10076   3643  -8773 -10978  -9549 -10412 -10266  -8744  -8844  -9135  -9400  -9466  -9515 -10476  -8857  -9945   212
     -   -149   -500    233     43   -381    399    106   -626    210   -466   -720    275    394     45     96    359    117   -369   -294   -249 
     -     -1 -11881 -12923   -894  -1115   -701  -1378      *      * 
    69  -2361   -730  -3780  -2141  -5595  -1786   -115    -16   -336   -365  -4401    329   3343    266    539  -1141  -2291  -2457  -5506  -4841   213
     -   -149   -500    233     43   -381    399    106   -626    210   -466   -720    275    394     45     96    359    117   -369   -294   -249 
     -     -1 -11881 -12923   -894  -1115   -701  -1378      *      * 
    70  -1655   1194  -6543  -5910  -3988  -5739    233    685  -5506    571  -3236  -1805  -5796  -5130  -5308   1157   2937   -361  -4492  -4150   214
     -   -149   -500    233     43   -381    399    106   -626    210   -466   -720    275    394     45     96    359    117   -369   -294   -249 
     -     -1 -11881 -12923   -894  -1115   -701  -1378      *      * 
    71  -5347   5748  -8186  -7892  -5766  -6727  -6957  -1820  -7577  -2760   -973  -2039  -7130  -7190  -7395  -2515  -5522  -2119  -6784  -6480   215
     -   -149   -500    233     43   -381    399    106   -626    210   -466   -720    275    394     45     96    359    117   -369   -294   -249 
     -     -1 -11881 -12923   -894  -1115   -701  -1378      *      * 
    72  -4170   -522   3161   1734   -862  -5649  -4489  -2008  -5077    191   -771  -1039  -5705  -4796  -5065  -4709    635  -3514  -4541  -1231   216
     -   -149   -500    233     43   -381    399    106   -626    210   -466   -720    275    394     45     96    359    117   -369   -294   -249 
     -     -1 -11881 -12923   -894  -1115   -701  -1378      *      * 
    73   1150  -5383  -3776   -341  -5724    754  -3571  -5473  -3154  -5421  -4496   -249    454  -1338   -505   2630  -1496  -1561  -5590  -4910   217
     -   -149   -500    233     43   -381    399    106   -626    210   -466   -720    275    394     45     96    359    117   -369   -294   -249 
     T     -1 -11881 -12923   -894  -1115   -701  -1378      *      * 
    74   -154   -684   1640  -4129  -4490   1632     67   -502  -1110    774    685     -5  -5368  -3872  -1888   -139    226   -335  -4848  -4407   218
     -   -149   -500    233     43   -381    399    106   -626    210   -466   -720    275    394     45     96    359    117   -369   -294   -249 
     T     -1 -11881 -12923   -894  -1115   -701  -1378      *      * 
    75  -9166  -8596   4011  -8037 -10030   1070  -8530 -10877  -9251 -10333 -10165  -8309  -8749  -8751  -9287  -9233  -9364 -10390  -8854  -9811   219
     -   -149   -500    233     43   -381    398    105   -627    210   -464   -721    275    393     45     96    359    117   -370   -295   -243 
     -    -36  -5360 -12923    -70  -4402   -701  -1378      *      * 
    76  -1206   2156  -6527  -2648    857  -5733  -4604   1334   1009   -419   -801  -5377  -5783   -493   -898  -4818      2   2226   -189   -485   221
     -   -149   -500    233     43   -381    399    106   -626    210   -466   -720    275    394     45     96    359    117   -369   -294   -249 
     -     -1 -11881 -12923   -894  -1115   -701  -1378      *      * 
    77  -2414  -4146  -6676  -6041   1881  -5885  -4756   2300  -5639   1676    614  -5531  -5923  -5252  -5437  -4972   -861   1229   -191  -1485   222
     -   -151   -502    231     48   -382    399    117   -628    209   -468   -710    274    392     47     94    359    118   -371   -296   -237 
     S   -150  -4118  -4593  -1137   -875   -701  -1378      *      * 
    78   1676    146    160   -553  -5570   1390      0  -1553   -124   -938  -1153    252  -1020  -3032   -637   -722   -457   -369  -5464    604   226
     -   -149   -500    233     43   -381    399    106   -626    210   -466   -720    275    394     45     96    359    117   -369   -294   -249 
     E   -197 -11820  -2970   -894  -1115  -1657   -550      *      * 
    79  -2162  -5141    158   1079  -5462   -818   1251  -1393   1663  -2901  -4230     56  -1987    754   2238   -817  -1243  -1398  -5324  -1425   227
     -   -149   -500    233     43   -381    399    106   -626    210   -466   -720    275    394     45     96    359    117   -369   -294   -249 
     E  -2423 -11639   -298   -894  -1115  -2508   -279      *      * 
    80  -4102  -3772  -5476  -5223   3620   -105  -2492  -3441    857  -3412  -3055  -4306  -5199  -4195  -4447  -4349  -4042   -345  -1881   2833   228
     -   -157   -498    248     43   -392    405    100   -590    201   -471   -722    274    389     48     92    360    113   -361   -306   -261 
     .  -4563    -63 -10441  -2180   -360    -25  -5869      *      * 
    81  -2459  -5357   2559   1490  -5678   -750  -1031  -2226      1  -1583  -1395    617    -55    113   -143   -282     96  -4979  -5540  -4858   237
     -   -149   -500    233     43   -381    399    106   -626    210   -466   -720    275    394     45     96    359    117   -369   -294   -249 
     E     -1 -11868 -12910   -894  -1115  -1413   -679      *      * 
    82   -673    324  -5783    -47    503  -1350  -1196    807  -1464  -1079  -1232  -4988  -5652    506   1496   -145   -791   1423  -4547   1902   238
     -   -149   -500    233     43   -381    399    106   -626    210   -466   -720    275    394     45     96    359    117   -369   -294   -249 
     E     -1 -11868 -12910   -894  -1115  -1413   -679      *      * 
    83    432  -5274  -2217    442   -297  -4882    388  -5282    211     50    272  -3533   1027    175   -245    591    553   -199   1900    648   239
     -   -149   -500    233     43   -381    399    106   -626    210   -466   -720    275    394     45     96    359    117   -369   -294   -249 
     E     -1 -11868 -12910   -894  -1115   -386  -2090      *      * 
    84  -1601  -4045  -6565  -2579   1422  -5768   -966   -454  -5524   2757   1842  -5414  -5815  -5144  -5323  -4853  -4160   -314   -621  -1544   240
     -   -149   -500    233     43   -381    399    106   -626    210   -466   -720    275    394     45     96    359    117   -369   -294   -249 
     E     -1 -11881 -12923   -894  -1115   -701  -1378      *      * 
    85  -1274  -5373    751   -615  -2076  -1635  -3533  -5444   -696  -5389   -285  -1044   3667  -3073  -1272   -633  -1489  -4995  -5557  -4874   241
     -   -149   -500    233     43   -381    399    106   -626    210   -466   -720    275    394     45     96    359    117   -369   -294   -249 
     E   -823 -11881  -1202   -894  -1115   -701  -1378      *      * 
    86   -504  -4596  -1323    785   -941   -358   1009   -686   1088    842  -3686   -967   -445   -299    335   -137   -258    244  -4781   -971   242
     -   -149   -500    233     43   -381    399    106   -626    210   -466   -720    275    394     45     96    359    117   -369   -294   -249 
     .  -1837 -11058   -475   -894  -1115  -5707    -28      *      * 
    87  -2493  -3105  -3828  -4056  -4777    -21   4919  -4828  -4196  -5063  -4275  -3527   1360  -4031  -4242  -2712  -2903    -12  -5069  -4613   243
     -   -150   -504    233     45   -385    395    102   -618    208   -463   -724    274    405     45     95    358    118   -370   -298   -253 
     .  -4390    -72 -10267   -808  -1222  -5464    -33      *      * 
    88  -1864  -1755    875  -3219    441   1046  -2214  -1257  -2892   1132   -955  -2882      5  -2585    187  -2433  -1804   1302   1989    864   250
     -   -149   -500    233     43   -381    399    106   -626    210   -466   -720    275    394     45     96    359    117   -369   -294   -249 
     .     -3  -9320 -10362   -894  -1115    -24  -5911      *      * 
    89   -566  -5357    981   1693  -5678  -1302  -3517  -1593    541  -1101   -256   -149   1244   -156    816   -128    273  -1801  -5540  -4858   251
     -   -149   -500    233     43   -381    399    106   -626    210   -466   -720    275    394     45     96    359    117   -369   -294   -249 
     -     -1 -11868 -12910   -894  -1115   -391  -2074      *      * 
    90  -1387   -498  -1503  -1097  -1906  -1961    433    763  -1031   2064    276  -5263    632  -1927  -5194  -4771     91   1208  -4495  -4147   252
     -   -149   -500    233     43   -381    399    106   -626    210   -466   -720    275    394     45     96    359    117   -369   -294   -249 
     -     -1 -11881 -12923   -894  -1115   -701  -1378      *      * 
    91    211  -5369    205   1426  -5691   -128    507  -2545   1005  -2967  -4458   1077  -1238   1567    823   -553   -357  -4991  -5553   -650   253
     -   -149   -500    233     43   -381    399    106   -626    210   -466   -720    275    394     45     96    359    117   -369   -294   -249 
     -     -1 -11881 -12923   -894  -1115   -701  -1378      *      * 
    92     56  -5354   -857   1287  -5668  -1632  -3534   1041  -1831   -874  -4445    425   1018   -311    231  -1106  -1433   1651  -5541  -1373   254
     -   -149   -500    233     43   -381    399    106   -626    210   -466   -720    275    394     45     96    359    117   -369   -294   -249 
     -    -13 -11881  -6863   -894  -1115   -701  -1378      *      * 
    93  -2742  -7199    284   -974  -7442   3437  -4893  -2264  -2243  -7186  -6383    196    -51  -1912  -5547  -5227  -2485  -6792  -7367  -6500   255
     -   -149   -500    233     43   -381    399    106   -626    210   -466   -720    275    394     45     96    359    117   -369   -294   -249 
     -     -1 -11868 -12911   -894  -1115   -395  -2062      *      * 
    94  -2834  -8548   3826     50  -8627  -6094  -5570  -8650  -6050  -8465  -7942  -2107  -6700  -2184  -7125  -2045  -6521  -8073  -8674   2022   256
     -   -149   -500    233     43   -381    399    106   -626    210   -466   -720    275    394     45     96    359    117   -369   -294   -249 
     -     -1 -11881 -12923   -894  -1115   -701  -1378      *      * 
    95  -4181    255  -6387  -2796    739  -2675  -1035    112     17   1163  -1098  -2030  -2211  -2287    932  -2616  -4121   -643   3916   2319   257
     -   -149   -500    233     43   -381    399    106   -626    210   -466   -720    275    394     45     96    359    117   -369   -294   -249 
     E     -1 -11881 -12923   -894  -1115   -701  -1378      *      * 
    96  -2928  -6191  -9320  -8877  -1204  -9162  -8403   2053  -8771   2179    441  -8848  -8491  -7950  -8528  -8549  -6679   2087  -7087  -7147   258
     -   -149   -500    233     43   -381    399    106   -626    210   -466   -720    275    394     45     96    359    117   -369   -294   -249 
     E     -1 -11881 -12923   -894  -1115   -701  -1378      *      * 
    97   1595   -663  -6532  -1613   -982    982  -4605    243  -5490    168   -118  -5380  -5784  -2098  -5290  -1956  -2129   2089   -280    779   259
     -   -149   -500    233     43   -381    399    106   -626    210   -466   -720    275    394     45     96    359    117   -369   -294   -249 
     E     -1 -11881 -12923   -894  -1115   -701  -1378      *      * 
    98  -1646  -4021  -6541  -5906   3201  -2723  -4615   2230  -5501  -1890    951  -5390  -5793  -5124  -5301  -4829  -2160   1356    686    289   260
     -   -149   -500    233     43   -381    399    106   -626    210   -466   -720    275    394     45     96    359    117   -369   -294   -249 
     E     -1 -11881 -12923   -894  -1115   -701  -1378      *      * 
    99  -1778   -838    -41   1142   2032  -1180   1045  -1608   -729    656   1179  -1800   1315   -566   -138  -1482  -1362  -4963  -5536   -768   261
     -   -149   -500    233     43   -381    399    106   -626    210   -466   -720    275    394     45     96    359    117   -369   -294   -249 
     S     -1 -11881 -12923   -894  -1115   -701  -1378      *      * 
   100  -1260   -567   2398  -1280  -5665  -1153    -96  -5410  -3118    420  -1238   2269  -4968    534  -1926    395   -918  -2659  -5540   -197   262
     -   -149   -500    233     43   -381    399    106   -626    210   -466   -720    275    394     45     96    359    117   -369   -294   -249 
     -     -1 -11881 -12923   -894  -1115   -701  -1378      *      * 
   101   1766   1859  -6526  -5890  -1741  -1963  -4604  -1184  -5486  -1947   3141  -2216  -5783  -1261  -2085   -425   1232   1198   -251  -4129   263
     -   -149   -500    233     43   -381    399    106   -626    210   -466   -720    275    394     45     96    359    117   -369   -294   -249 
     -     -1 -11881 -12923   -894  -1115   -701  -1378      *      * 
   102   -710  -5603  -8373  -8603  -6927   3726  -7619  -1210  -8247  -3404  -1603  -6842  -6808  -7667  -7877  -5416  -5540  -5603  -7958  -7907   264
     -   -149   -500    233     43   -381    399    106   -626    210   -466   -720    275    394     45     96    359    117   -369   -294   -249 
     -     -1 -11881 -12923   -894  -1115   -701  -1378      *      * 
   103   3545  -5494  -8121  -8474  -8213  -1254   1050  -2856  -8199  -8311  -7335  -6596  -6590  -7628  -7816  -1235  -5365  -6715  -8436  -8409   265
     -   -149   -500    233     43   -381    399    106   -626    210   -466   -720    275    394     45     96    359    117   -369   -294   -249 
     -     -1 -11881 -12923   -894  -1115   -701  -1378      *      * 
   104  -8529  -7443  -2394  -9209  -1503  -8768  -1161  -7422  -8804  -6723  -6821  -7377  -8628  -7523  -8170  -8025  -8379  -7578  -4205   4909   266
     -   -149   -500    233     43   -381    399    106   -626    210   -466   -720    275    394     45     96    359    117   -369   -294   -249 
     -     -1 -11881 -12923   -894  -1115   -701  -1378      *      * 
   105   -237   1755  -1797  -1506  -1853   1522    841  -2485  -3258  -5088  -1084   -967  -5041   1619  -3742   -118   2485  -2569  -5368  -1533   267
     -   -149   -500    233     43   -381    399    106   -626    210   -466   -720    275    394     45     96    359    117   -369   -294   -249 
     S     -1 -11881 -12923   -894  -1115   -701  -1378      *      * 
   106   -186     48  -2272   1030    741  -2401    380    889   -499   -459   1879  -1857  -5290   -965  -2036    748   -210   -363    949   1132   268
     -   -149   -500    233     43   -381    399    106   -626    210   -466   -720    275    394     45     96    359    117   -369   -294   -249 
     G     -1 -11881 -12923   -894  -1115   -701  -1378      *      * 
   107    873   1125  -1270  -1033  -4008  -5687    259    266  -5266  -2450    116  -5233   -713  -4943  -5169   2063    579   1643  -4501  -4152   269
     -   -149   -500    233     43   -381    399    106   -626    210   -466   -720    275    394     45     96    359    117   -369   -294   -249 
     C     -1 -11881 -12923   -894  -1115   -701  -1378      *      * 
   108    852   -569  -5819  -2482  -1817  -2695  -1024   -588    416   1376   3173  -1773  -5669  -1601  -1985   -219  -1366  -1375  -4555   1390   270
     -   -149   -500    233     43   -381    399    106   -626    210   -466   -720    275    394     45     96    359    117   -369   -294   -249 
     C     -1 -11881 -12923   -894  -1115   -701  -1378      *      * 
   109   1972  -5371  -1903  -3196  -5692   1273     59  -5442   -875  -5387  -4460    327  -2154  -1344  -1896   1962    140  -4993  -5554  -1547   271
     -   -149   -500    233     43   -381    399    106   -626    210   -466   -720    275    394     45     96    359    117   -369   -294   -249 
     -     -1 -11881 -12923   -894  -1115   -701  -1378      *      * 
   110  -1109    150    298  -3749  -1973  -1344    592  -4394  -3633  -2784    831   1232   -531  -3554  -1896   2207   1971  -2218  -5046  -1504   272
     -   -151   -502    234     41   -383    399    119   -625    212   -466   -723    275    391     43     96    359    117   -364   -297   -252 
     B   -247  -2672 -12923    -12  -6972   -701  -1378      *      * 
   111   -342     25   -220   -135   -632   -480     29  -2448   -127  -1254    975   2077   -758    233    197   -105    955   -812   1150  -4866   274
     -   -149   -500    233     43   -381    399    106   -626    210   -466   -720    275    394     45     96    359    117   -369   -294   -249 
     -     -1 -11881 -12923   -894  -1115   -701  -1378      *      * 
   112  -8511  -7429  -8892  -9248   3788  -8773   2968  -2181  -8803  -3072  -6779  -7383  -8626  -7522  -8164  -8021  -2259  -7543  -4203   2799   275
     -   -149   -500    233     43   -381    399    106   -626    210   -466   -720    275    394     45     96    359    117   -369   -294   -249 
     T    -16 -11881  -6512   -894  -1115   -701  -1378      *      * 
   113  -2330   -577  -6759  -6317  -5141  -1571  -1237  -2035  -5825     20  -4364   4131  -6140  -5663  -1967  -2471  -4691  -4512  -5594  -5263   276
     -   -149   -500    233     43   -381    399    106   -626    210   -466   -720    275    394     45     96    359    117   -369   -294   -249 
     T    -16 -11865  -6501   -894  -1115   -352  -2206      *      * 
   114   -794   -892  -1990  -3274  -2029   2661   -757  -5150  -1693    970   -204   -763  -4996   -906  -1307    910   -616  -4780  -5422  -4784   277
     -   -149   -500    233     43   -381    399    106   -626    210   -466   -720    275    394     45     96    359    117   -369   -294   -249 
     T    -19 -11865  -6309   -894  -1115  -1527   -615      *      * 
   115  -4155  -3982  -6495  -5859   3395  -5702   1472     74  -2434    113  -1069  -5346  -5752   -619   1708  -4786  -2095    149  -4440    -39   278
     -   -149   -500    233     43   -381    399    106   -626    210   -466   -720    275    394     45     96    359    117   -369   -294   -249 
     -     -1 -11847 -12889   -894  -1115  -2111   -380      *      * 
   116  -1147   -895   -738    156  -2111   1589  -1295  -5408    499  -2125   -300   -415   2480    290   -348  -1187   -529  -4959    -86   -667   279
     -   -150   -501    232     42   -377    399    105   -627    210   -465   -711    275    393     44     95    360    119   -370   -295   -250 
     -   -113  -5088  -4439   -995  -1005   -226  -2788      *      * 
   117   -446  -5305    580   -447  -5625   -775   1449  -2469   -386    669    201   -115    844    116   1966  -1478   -483  -1060  -5489  -1547   282
     -   -149   -500    233     43   -381    399    106   -626    210   -466   -720    275    394     45     96    359    117   -369   -294   -249 
     .     -1 -11814 -12857   -894  -1115   -976  -1024      *      * 
   118    380    887  -2296  -1621  -1625  -5637  -4487  -1206  -5158   -913  -3229  -5150   3194  -4852   -324   -321   1356   -615  -4480  -4128   283
     -   -149   -500    233     43   -381    399    106   -626    210   -466   -720    275    394     45     96    359    117   -369   -294   -249 
     -     -1 -11846 -12888   -894  -1115   -875  -1137      *      * 
   119   1317  -5353     80    -51  -5674    235   -155  -5425    564  -2381  -4442   1076   1282   -847    -34    469    -31  -1174  -5537  -1538   284
     -   -149   -500    233     43   -381    399    106   -626    210   -466   -720    275    394     45     96    359    117   -369   -294   -249 
     E     -1 -11864 -12906   -894  -1115   -339  -2256      *      * 
   120     -5  -5016   -805   1834  -1147  -2532    895   1302  -1202  -1357   -296  -3705  -5079   -817  -1190    -41    423   1338  -5291  -1561   285
     -   -149   -500    233     43   -381    399    106   -626    210   -466   -720    275    394     45     96    359    117   -369   -294   -249 
     E     -1 -11881 -12923   -894  -1115   -701  -1378      *      * 
   121   -522   -829  -6521  -2652     20  -1557  -1291    736  -2288   -819  -1156  -5375  -5782  -1960   -398  -4817  -1282   2966  -4471   1558   286
     -   -149   -500    233     43   -381    399    106   -626    210   -466   -720    275    394     45     96    359    117   -369   -294   -249 
     E     -1 -11881 -12923   -894  -1115   -701  -1378      *      * 
   122     41   1046  -2331  -1647    456   -728    994    912  -5468    845    -17  -1068  -5780  -5097   -234  -1239  -2217   1112   1281   2048   287
     -   -149   -500    233     43   -381    399    106   -626    210   -466   -720    275    394     45     96    359    117   -369   -294   -249 
     E     -1 -11881 -12923   -894  -1115   -701  -1378      *      * 
   123  -1669    340  -6532  -5896   1095  -5734  -1166   1778  -2668    350    375  -5380  -5784  -5114  -1450  -1931  -1467   2315    486   1573   288
     -      *      *      *      *      *      *      *      *      *      *      *      *      *      *      *      *      *      *      *      * 
     E      *      *      *      *      *      *      *      *      0 
//
HMMER2.0  [2.3.2]
NAME  NIF3
ACC   PF01784.11
DESC  NIF3 (NGG1p interacting factor 3)
LENG  350
ALPH  Amino
RF    no
CS    no
MAP   yes
COM   /groups/eddy/home/eddys/releases/hmmer-2.3.2/src/hmmbuild example.hmm2 example.sto
COM   /groups/eddy/home/eddys/releases/hmmer-2.3.2/src/hmmcalibrate example.hmm2
NSEQ  122
DATE  Fri Apr 16 11:03:03 2010
CKSUM 8888
GA    23.4 23.4
TC    24.1 24.0
NC    22.0 23.3
XT      -8455     -4  -1000  -1000  -8455     -4  -8455     -4 
NULT      -4  -8455
NULE     595  -1558     85    338   -294    453  -1158    197    249    902  -1085   -142    -21   -313     45    531    201    384  -1998   -644 
EVD   -180.735001   0.124881
HMM        A      C      D      E      F      G      H      I      K      L      M      N      P      Q      R      S      T      V      W      Y    
         m->m   m->i   m->d   i->m   i->i   d->m   d->d   b->m   m->e
          -12      *  -6953
     1  -1169  -5587   2255   2289  -2333  -1931  -3746  -5659    380  -1940  -4676   -119  -5181    915      6  -1098   -418  -1459  -5770  -5087     1
     -   -149   -500    233     43   -381    399    106   -626    210   -466   -720    275    394     45     96    359    117   -369   -294   -249 
     -      0 -12109 -13151   -894  -1115   -701  -1378    -12      * 
     2  -2251  -6145  -9105  -8594    349  -8711  -7768   2712  -8376   1740  -1230  -8380  -8291  -7700  -8142  -7963  -6537   1780  -6895  -1988     2
     -   -149   -500    233     43   -381    399    106   -626    210   -466   -720    275    394     45     96    359    117   -369   -294   -249 
     -      0 -12109 -13151   -894  -1115   -701  -1378      *      * 
     3   -436    490  -2634    -28  -1126  -2818  -4772   1894   -501    213   1375  -1964  -5967  -5188  -1707  -1138     56   1620  -4717   1194     3
     -   -149   -500    233     43   -381    399    106   -626    210   -466   -720    275    394     45     96    359    117   -369   -294   -249 
     -      0 -12109 -13151   -894  -1115   -701  -1378      *      * 
     4    -94   -651    695   1414  -2152   -598   -403  -5658    614  -1275  -4676   1188  -5181    875    762    705   -427  -1419  -5770  -1650     4
     -   -149   -500    233     43   -381    399    106   -626    210   -466   -720    275    394     45     96    359    117   -369   -294   -249 
     -      0 -12109 -13151   -894  -1115   -701  -1378      *      * 
     5    450  -4293  -2738  -1344   1690  -5878    215   1306   -250   -113   -454  -2370  -5933  -5063    379  -1161   -732    697   1971   1775     5
     -   -149   -500    233     43   -381    399    106   -626    210   -466   -720    275    394     45     96    359    117   -369   -294   -249 
     -      0 -12109 -13151   -894  -1115   -701  -1378      *      * 
     6  -1906    431  -6787  -6151    640  -5990  -4861   1710  -5746   2391   1857  -5636  -6037  -5367  -5546  -5075  -1724    109   -599   -395     6
     -   -149   -500    233     43   -381    399    106   -626    210   -466   -720    275    394     45     96    359    117   -369   -294   -249 
     -      0 -12109 -13151   -894  -1115   -701  -1378      *      * 
     7  -2642  -5590   1586   2611  -5911  -1420  -1344  -1596  -3330  -1038  -4679   1980  -5183   -904    102  -1818    -52  -5212  -5773  -5090     7
     -   -149   -500    233     43   -381    399    106   -626    210   -466   -720    275    394     45     96    359    117   -369   -294   -249 
     -      0 -12109 -13151   -894  -1115   -701  -1378      *      * 
     8    583  -5587     38   1753  -5908   -753  -3746  -2414   1539  -2515  -1338   -146  -5181    816    642    732   -730  -2896  -5770  -1722     8
     -   -149   -500    233     43   -381    399    106   -626    210   -466   -720    275    394     45     96    359    117   -369   -294   -249 
     -      0 -12109 -13151   -894  -1115   -701  -1378      *      * 
     9  -2038   -617   -673  -1612   1513  -5869   -440   1784    259   1299    651   -748  -5924  -2038  -1485  -2825  -1191   -135   1355   1008     9
     -   -149   -500    233     43   -381    399    106   -626    210   -466   -720    275    394     45     96    359    117   -369   -294   -249 
     -      0 -12109 -13151   -894  -1115   -701  -1378      *      * 
    10   2292    892  -6753  -6117   1518  -2694  -4826   -966  -5711    828  -3436  -5601  -6005  -5334  -5511   -410  -2535   -915    321   2249    10
     -   -149   -500    233     43   -381    399    106   -626    210   -466   -720    275    394     45     96    359    117   -369   -294   -249 
     -      0 -12109 -13151   -894  -1115   -701  -1378      *      * 
    11  -2349  -5587      0   -368  -2346  -1675  -1245  -2450  -1413  -2358  -4676    522   3647   -251  -2179   -315  -4053  -5208  -5770  -5087    11
     -   -149   -500    233     43   -381    399    106   -626    210   -466   -720    275    394     45     96    359    117   -369   -294   -249 
     -      0 -12109 -13151   -894  -1115   -701  -1378      *      * 
    12  -1996   -127  -6219     96   1328  -5867  -4709    695    812    953  -3500  -5335   1936   -405   -469  -1531   -683    396   -767  -4393    12
     -   -149   -500    233     43   -381    399    106   -626    210   -466   -720    275    394     45     96    359    117   -369   -294   -249 
     -      0 -12109 -13151   -894  -1115   -701  -1378      *      * 
    13    720  -1006    912    939  -2280  -1076   1720  -2735    740  -5603  -4676    840  -1410    331    402   1138  -1629  -5209    282  -2022    13
     -   -149   -500    233     43   -381    399    106   -626    210   -466   -720    275    394     45     96    359    117   -369   -294   -249 
     -    -28 -12109  -5729   -894  -1115   -701  -1378      *      * 
    14   -772  -5389   -898  -2060   -417  -1431  -3783  -1784    265   2082  -4499     47  -5206    403   -305   -150   -503  -1773   1436   1083    14
     -   -149   -500    233     43   -381    399    106   -626    210   -466   -720    275    394     45     96    359    117   -369   -294   -249 
     -      0 -12082 -13124   -894  -1115  -2065   -394      *      * 
    15   2903    127  -6518  -5895   1119  -5897  -4758   -985  -1231  -2145  -1297  -1999  -1164   1389  -5404  -1484  -4313  -3646  -4685   1021    15
     -   -145   -501    232     45   -381    398    111   -627    210   -467   -721    275    395     44     95    358    116   -367   -295   -250 
     -   -103  -5232  -4564   -995  -1005   -913  -1092      *      * 
    16   -111     75    646   2620  -5766  -5029  -1135  -2600    -92  -1051   1440  -3673   -413    379   -522   -689  -3986   -873    320   -374    18
     -   -150   -501    231     47   -382    398    104   -628    217   -468   -722    274    392     47     97    358    118   -371   -296   -244 
     -   -167  -3324  -6742    -16  -6482   -373  -2133      *      * 
    17  -1057  -5579   2411   1610  -5900    147  -3735  -5651     51  -3121  -4668  -1165   -223  -1073  -3826   1462   -246  -5201  -5762  -5078    20
     -   -149   -500    233     43   -381    399    106   -626    210   -466   -720    275    394     45     96    359    117   -369   -294   -249 
     -      0 -12082 -13124   -894  -1115  -2055   -397      *      * 
    18  -1362  -4364  -1437  -5153   1248    226  -1142  -3891  -1076  -1993  -3558  -2175  -2457  -4704  -2508  -4781  -4271   -668   5293   2095    21
     -   -149   -500    233     43   -381    398    105   -626    210   -466   -721    275    394     45     99    359    119   -370   -295   -250 
     -    -26  -5828 -13124    -83  -4162   -235  -2732      *      * 
    19   -925   1179   3914  -5962  -8518  -1479  -6770  -8385  -7260  -8523  -7664  -1258  -6835  -2109  -7688   -339  -5847  -2999  -8683  -8224    23
     -   -149   -500    233     43   -381    399    106   -626    210   -466   -720    275    394     45     96    359    117   -369   -294   -249 
     -      0 -12109 -13151   -894  -1115   -701  -1378      *      * 
    20  -1505  -5585  -3962   -949  -5906  -5088    910  -2608    112  -1842  -4675   3382   1765  -1025   -545   -682   -872  -5207  -5769   -808    24
     -   -149   -500    233     43   -381    399    106   -626    210   -466   -720    275    394     45     96    359    117   -369   -294   -249 
     -    -15 -12109  -6657   -894  -1115   -701  -1378      *      * 
    21   -483   1767  -2564  -6033  -1699  -2838  -4798    289  -5644  -1902  -3430   2111   -637  -5280  -1499    612   -275   2382  -4684  -1438    25
     -   -155   -506    233     45   -347    392    100   -614    214   -467   -714    273    393     43     93    357    111   -365   -283   -249 
     -    -74  -4683  -6536  -3148   -173   -342  -2244      *      * 
    22  -7717  -7960  -7442  -7630  -9670   3822  -7694  -9875  -1480  -9577  -9045  -7634  -8320  -2328  -7103  -7826  -7971  -9161  -8741  -9179    55
     -   -149   -500    233     43   -381    399    106   -626    210   -466   -720    275    394     45     96    359    117   -369   -294   -249 
     -    -15 -12094  -6677   -894  -1115  -1617   -569      *      * 
    23  -2402  -4268  -6789  -6154    619  -5994  -1183    -53  -5750   2880  -1205  -5639  -2502  -5366  -5547  -5079  -4384     95   1717   -187    56
     -   -152   -503    233     45   -374    399    116   -625    211   -465   -724    275    393     46     93    360    114   -366   -298   -253 
     -   -128  -3904  -5770  -1575   -590   -840  -1179      *      * 
    24  -4356  -4227  -6431  -1652  -1884  -5873  -4729    117  -1449   1395    861  -1453  -5926   3485  -5361   -553  -1390   -779  -4680  -1630    60
     -   -149   -500    233     43   -381    399    106   -626    210   -466   -720    275    394     45     96    359    117   -369   -294   -249 
     -      0 -12069 -13111   -894  -1115  -1219   -810      *      * 
    25   -592    877  -2523  -6088  -1959  -5929  -1011   1603  -1089    515   -903  -1219  -5979  -2218  -5485  -5013  -4322   2913  -4666  -1585    61
     -   -149   -500    233     43   -381    399    106   -626    210   -466   -720    275    394     45     96    359    117   -369   -294   -249 
     -   -287 -12083  -2475   -894  -1115  -2022   -408      *      * 
    26  -1123   -643   -300   1246   -901   3047  -3452  -5358  -1012  -1936  -4378  -1611  -2061   -129  -3540  -2147  -1064  -4910  -5473  -4791    62
     -   -149   -500    233     43   -381    399    106   -626    210   -466   -720    275    394     45     96    359    117   -369   -294   -249 
     -  -2796 -11797   -225   -894  -1115  -3600   -124      *      * 
    27   1498   1588    260  -1937    758  -2940  -1707  -1486  -1772   -108  -1095    367   1798  -1632  -2051   -143  -1584  -1358  -2319   1078    63
     -   -150   -503    229     54   -384    397    109   -622    217   -465   -724    274    392     42     92    361    116   -373   -298   -253 
     -   -931  -1075 -10163  -1826   -478  -3439   -140      *      * 
    28  -2311  -2585   1204   -531   1541  -3545  -2364  -2157  -2463    -19  -1776  -2599   2819  -2293  -2752    244  -2258    447  -2998  -2576    72
     -   -149   -500    233     43   -381    399    106   -626    210   -466   -720    275    394     45     96    359    117   -369   -294   -249 
     -   -219  -9790  -2842   -894  -1115   -763  -1283      *      * 
    29   -538   -345   2652  -1040   -758   -670    140  -1747  -2768  -1734  -4006   1302  -1798  -2725  -1595   1603  -1811  -4510  -5113    142    73
     -   -149   -500    233     43   -381    399    106   -626    210   -466   -720    275    394     45     96    359    117   -369   -294   -249 
     -     -1 -11473 -12515   -894  -1115  -3133   -175      *      * 
    30   -947  -4376   -959  -1928   1276    572   -837  -2029   -944    431   -822  -3664   2308  -3251   1092   -327     16  -1200  -4722  -1347    74
     -   -149   -500    233     43   -381    399    106   -626    210   -466   -720    275    394     45     96    359    117   -369   -294   -249 
     -     -1 -11549 -12591   -894  -1115   -247  -2669      *      * 
    31     40   -939    807   1901  -5840   -333   -335  -2615    -89  -1686  -4608   1338   -267    107   -533    689   -659  -5141  -5702   -236    75
     -   -149   -500    233     43   -381    399    106   -626    210   -466   -720    275    394     45     96    359    117   -369   -294   -249 
     -     -1 -12039 -13081   -894  -1115  -3029   -189      *      * 
    32    606  -5519    856   -320  -5840   1133    900  -5591   1259  -1808  -1504    815  -2379    936    201    336   -284  -5141  -5702  -5020    76
     -   -149   -500    233     43   -381    399    106   -626    210   -466   -720    275    394     45     96    359    117   -369   -294   -249 
     -  -2087 -12039   -388   -894  -1115  -3029   -189      *      * 
    33   -778    764   -300    468  -3963    -39  -1801  -3713   1919  -3658  -2731    835  -3235    189   1633   -657   1198  -3264  -3825  -3142    77
     -   -155   -506    240     42   -376    395    106   -628    209   -460   -726    284    393     43     96    353    117   -363   -300   -242 
     -   -244  -2686 -10996  -3264   -159  -3711   -115      *      * 
    34   -131  -3897    984    535   -577  -1076   1861   -965   1033  -3913   1312  -2033   -839    711   1448   -208     40  -3519  -4080  -3397   102
     -   -149   -500    233     43   -381    399    106   -626    210   -466   -720    275    394     45     96    359    117   -369   -294   -249 
     -     -2 -10259 -11301   -894  -1115     -9  -7324      *      * 
    35   -609  -5587    744   2458  -2106  -2079  -1024  -2745     29  -1714  -4676    709    153   1024   -910   -141   -244  -1825  -5770  -2046   103
     -   -149   -500    233     43   -381    399    106   -626    210   -466   -720    275    394     45     96    359    117   -369   -294   -249 
     -      0 -12109 -13151   -894  -1115   -701  -1378      *      * 
    36   -629  -1047  -2491  -6110   -190  -5953  -1386   2354  -1263  -1225  -3437  -5597  -2576  -2261  -5508  -2809  -4347   2896  -4692  -1809   104
     -   -149   -500    233     43   -381    399    106   -626    210   -466   -720    275    394     45     96    359    117   -369   -294   -249 
     -      0 -12109 -13151   -894  -1115   -701  -1378      *      * 
    37   -990  -5587   -987    844  -2249  -1974   1502  -2464   1732  -2401  -4676   1149  -5180    623    890    501   1218  -2848  -5770  -5087   105
     -   -149   -500    233     43   -381    399    106   -626    210   -466   -720    275    394     45     96    359    117   -369   -294   -249 
     -      0 -12109 -13151   -894  -1115   -701  -1378      *      * 
    38  -1914  -1041  -2287  -2241  -5908    574   -524  -1760   2421  -5603  -4676    389  -5181  -1769   2305    155    486  -5209  -5770  -5087   106
     -   -149   -500    233     43   -381    399    106   -626    210   -466   -720    275    394     45     96    359    117   -369   -294   -249 
     -      0 -12109 -13151   -894  -1115   -701  -1378      *      * 
    39   -680  -5840  -9048  -8729  -6443  -8904  -8921   3001  -8702    -62  -1522  -8559  -2348  -8627  -8863  -8286  -6347   2557  -8224  -7742   107
     -   -149   -500    233     43   -381    399    106   -626    210   -466   -720    275    394     45     96    359    117   -369   -294   -249 
     -      0 -12109 -13151   -894  -1115   -701  -1378      *      * 
    40   1226  -1073  -6752  -6116     79   -318  -1357   -364  -2621   2139   1720  -5600  -6004  -1176  -5511  -5039  -2334    584  -4691    -37   108
     -   -149   -500    233     43   -381    399    106   -626    210   -466   -720    275    394     45     96    359    117   -369   -294   -249 
     -      0 -12109 -13151   -894  -1115   -701  -1378      *      * 
    41  -1525     28  -6788  -6153   1124  -5992  -4867    845  -5750   1468  -3467  -5639  -6041  -5374  -5551  -2101   1427   2260  -4731  -1455   109
     -   -149   -500    233     43   -381    399    106   -626    210   -466   -720    275    394     45     96    359    117   -369   -294   -249 
     -      0 -12109 -13151   -894  -1115   -701  -1378      *      * 
    42   2319   3368  -8274  -8327  -2171    511  -7163  -6782  -7927  -2466  -6344  -6699  -6732  -7419  -7589     87   2034  -2843  -7543  -7332   110
     -   -149   -500    233     43   -381    399    106   -626    210   -466   -720    275    394     45     96    359    117   -369   -294   -249 
     -      0 -12109 -13151   -894  -1115   -701  -1378      *      * 
    43  -2517  -4247  -6768  -6132  -1713  -2598  -4842   -183  -5727   2432   1044    281  -6020  -5350  -5527  -5055  -2152   2048   -176  -4365   111
     -   -149   -500    233     43   -381    399    106   -626    210   -466   -720    275    394     45     96    359    117   -369   -294   -249 
     -      0 -12109 -13151   -894  -1115   -701  -1378      *      * 
    44  -6066  -7643   3774   -204  -2008  -6159  -5463  -2365  -5650  -7661   -162  -1091  -6653  -5136  -6430   -570    800  -7240  -7930  -7047   112
     -   -149   -500    233     43   -381    399    106   -626    210   -466   -720    275    394     45     96    359    117   -369   -294   -249 
     -      0 -12109 -13151   -894  -1115   -701  -1378      *      * 
    45   1747    910  -6767  -6131  -1892  -5970  -4842    521  -5727   1288   -159  -5616   1730  -5349  -5527  -5055  -1668   1233  -4706   -244   113
     -   -149   -500    233     43   -381    399    106   -626    210   -466   -720    275    394     45     96    359    117   -369   -294   -249 
     -      0 -12109 -13151   -894  -1115   -701  -1378      *      * 
    46  -2665   1861     94  -1453  -5103  -2034  -4017  -1732  -3767  -1224  -4147   -122  -5401  -3695   -130    933   3140  -1928  -5324  -1738   114
     -   -149   -500    233     43   -381    399    106   -626    210   -466   -720    275    394     45     96    359    117   -369   -294   -249 
     -    -13 -12109  -6794   -894  -1115   -701  -1378      *      * 
    47   -256  -5567    -28   1840  -1312  -2685  -1192  -1662  -1005    647    634   -691   1584    461   -296   -100  -2336  -1804  -5752   -700   115
     -   -149   -500    233     43   -381    399    106   -626    210   -466   -720    275    394     45     96    359    117   -369   -294   -249 
     -      0 -12096 -13139   -894  -1115   -359  -2183      *      * 
    48   1580  -5587   1563   2049  -1141  -2872   -323  -5659   -244  -5603  -4676  -2014   -284    862   -785   -342  -1154  -2923  -5770  -1798   116
     -   -149   -500    233     43   -381    399    106   -626    210   -466   -720    275    394     45     96    359    117   -369   -294   -249 
     -      0 -12109 -13151   -894  -1115   -701  -1378      *      * 
    49   -339   -920  -6757  -1187  -1187  -5962  -4834    200  -5717    253  -3443   -329  -6012  -5341  -5518   -160   1058   2871  -4700  -4358   117
     -   -149   -500    233     43   -381    399    106   -626    210   -466   -720    275    394     45     96    359    117   -369   -294   -249 
     -      0 -12109 -13151   -894  -1115   -701  -1378      *      * 
    50    405   -978  -2562  -6302     68  -6148  -5035   2248  -5905   1410    872  -5794  -6189  -5533  -5712  -2877  -4513   1967  -4893  -4550   118
     -   -149   -500    233     43   -381    399    106   -626    210   -466   -720    275    394     45     96    359    117   -369   -294   -249 
     -      0 -12109 -13151   -894  -1115   -701  -1378      *      * 
    51    -47  -5587   1930   2264  -5908  -2796  -3746  -5659    175  -1395  -4676    618  -2429    551    450  -1077   -714  -1903  -5770  -1856   119
     -   -149   -500    233     43   -381    399    106   -626    210   -466   -720    275    394     45     96    359    117   -369   -294   -249 
     -      0 -12109 -13151   -894  -1115   -701  -1378      *      * 
    52    -37  -5587    -44   2754    -21  -5088  -3746  -5658    798  -1323  -1437   -445  -5181    891    884  -1111  -4053  -5208  -5770  -1650   120
     -   -149   -500    233     43   -381    399    106   -626    210   -466   -720    275    394     45     96    359    117   -369   -294   -249 
     -      0 -12109 -13151   -894  -1115   -701  -1378      *      * 
    53   3483    608  -6846  -6214  -1779  -2936  -4932  -2227  -2630  -1373   -443  -5699  -6096  -5433  -5613  -5135  -4436  -1621  -4791  -4451   121
     -   -149   -500    233     43   -381    399    106   -626    210   -466   -720    275    394     45     96    359    117   -369   -294   -249 
     -    -12 -12109  -6918   -894  -1115   -701  -1378      *      * 
    54   -200     32  -1455   -373  -4788  -2748  -4179   2655    468    136  -1189  -4370  -1622  -1766   -293  -1261  -1580   1165  -5117  -1486   122
     -   -149   -500    233     43   -381    399    106   -626    210   -466   -720    275    394     45     96    359    117   -369   -294   -249 
     -      0 -12098 -13140   -894  -1115  -1454   -655      *      * 
    55   1116   -934   1094   2036  -1861  -1912    273  -5647    436  -3069  -4665   -353   -336    765    180    305  -4041  -5198  -5759  -1862   123
     -   -150   -501    233     50   -382    401    104   -628    211   -465   -722    274    394     44     94    359    116   -371   -296   -251 
     -   -181  -5167  -3475  -1755   -507  -1454   -655      *      * 
    56     51    -33  -4012    408  -2159  -1230   1479  -1098   1280    893    567   1199  -5134    425    333   -827  -1574  -1792   1012  -1778   130
     -   -149   -500    233     43   -381    399    106   -626    210   -466   -720    275    394     45     96    359    117   -369   -294   -249 
     -     -1 -11962 -13004   -894  -1115  -2817   -221      *      * 
    57  -2566  -5497   -179  -2085  -5818   2327    990  -5569   1457  -5513  -4587   2231  -2321    625   -402   -909  -3961  -5119  -5679  -4995   131
     -   -149   -500    232     42   -381    398    105   -627    212   -462   -721    275    393     45     95    362    117   -370   -295   -250 
     -    -72  -4373 -13017    -34  -5410   -205  -2915      *      * 
    58   2455   2546  -1771  -2723  -2094  -1914  -1442    -56  -5607  -2166  -3437   -201  -5975  -5253  -5450   -997   -951   1589  -4690    360   133
     -   -149   -500    233     43   -381    399    106   -626    210   -466   -720    275    394     45     96    359    117   -369   -294   -249 
     -      0 -12097 -13139   -894  -1115   -361  -2177      *      * 
    59  -2065  -5937   3021   -513  -6250  -2744  -4039  -6010  -2129  -5950  -5036   2622  -5450    983  -2296    -18   -741  -5556  -6118  -5415   134
     -   -149   -500    233     43   -381    399    106   -626    210   -466   -720    275    394     45     96    359    117   -369   -294   -249 
     -      0 -12109 -13151   -894  -1115   -701  -1378      *      * 
    60    324   -940  -6758  -6122   1363  -5960  -4831  -1357  -5717   2374   2634  -2199  -6010  -5340  -5517  -2914   -739    212  -4696  -4354   135
     -   -149   -500    233     43   -381    399    106   -626    210   -466   -720    275    394     45     96    359    117   -369   -294   -249 
     -      0 -12109 -13151   -894  -1115   -701  -1378      *      * 
    61  -6950  -6379  -9549  -9137  -1292  -9440  -8815   3219  -9064   1733  -4313  -9123  -8772  -8296  -8870  -8857  -6886   1055  -7452  -7486   136
     -   -149   -500    233     43   -381    399    106   -626    210   -466   -720    275    394     45     96    359    117   -369   -294   -249 
     -      0 -12109 -13151   -894  -1115   -701  -1378      *      * 
    62  -7412  -6803  -9876  -9343   1002  -9722  -8544   2915  -9191   1103  -1071  -9435  -8787  -8028  -8737  -9124  -7282   2019   -729  -7234   137
     -   -149   -500    233     43   -381    399    106   -626    210   -466   -720    275    394     45     96    359    117   -369   -294   -249 
     -      0 -12109 -13151   -894  -1115   -701  -1378      *      * 
    63   1271  -4842  -7495  -6939  -4995  -6596  -5770  -2239  -6574  -1792  -1076  -6384  -6715  -6218  -6399   1687   2547   1551  -5626  -5277   138
     -   -149   -500    233     43   -381    399    106   -626    210   -466   -720    275    394     45     96    359    117   -369   -294   -249 
     -      0 -12109 -13151   -894  -1115   -701  -1378      *      * 
    64  -8548  -7657  -9047  -8870  -1965  -8826   5193  -7646  -1915  -3053  -7012  -7442  -8684  -7189  -1599  -8110  -8341  -7779  -4514   1937   139
     -   -149   -500    233     43   -381    399    106   -626    210   -466   -720    275    394     45     96    359    117   -369   -294   -249 
     -      0 -12109 -13151   -894  -1115   -701  -1378      *      * 
    65 -10068  -8941  -8614   -965 -10022  -8731   5431 -11325  -9792 -10673 -10610  -9232  -9187  -9513  -9585 -10274 -10202 -10986  -8996  -9816   140
     -   -149   -500    233     43   -381    399    106   -626    210   -466   -720    275    394     45     96    359    117   -369   -294   -249 
     -      0 -12109 -13151   -894  -1115   -701  -1378      *      * 
    66  -1903  -5824  -7117  -1878  -8491   1493  -7487  -8330  -8106  -8562  -7611  -6556   3921  -7476  -7986  -5421  -1644  -7018  -8696  -8574   141
     -   -150   -501    232     45   -382    403    105   -627    212   -467   -721    274    393     44     95    360    116   -370   -295   -250 
     -   -111  -5657  -4212  -1551   -602   -701  -1378      *      * 
    67  -1813  -4169  -6690  -6055   1819  -5893  -4765   1142  -5650   2176  -3369  -5539   1012  -5273  -5450  -2555  -1206    306  -4629    842   145
     -   -149   -500    232     42   -371    399    105   -627    212   -464   -721    275    393     45     95    358    117   -370   -295   -250 
     -    -70  -4401 -13072    -34  -5435  -1362   -711      *      * 
    68  -1940   -759  -7032  -6399   2695  -6251  -5119   2712  -6000   1052   1364  -5898   -915  -5594  -5792  -5341  -4621  -2435  -4932   -216   147
     -   -149   -500    233     43   -381    399    106   -626    210   -466   -720    275    394     45     96    359    117   -369   -294   -249 
     -     -1 -12057 -13099   -894  -1115  -2697   -242      *      * 
    69  -2485  -4188  -6705  -6069   3822  -2760  -4777  -1270  -2579   -820   -272  -5553  -5958  -5287  -1421  -4993  -2202  -3601   3864   1041   148
     -   -150   -494    247     45   -383    396    119   -621    206   -457   -694    273    385     45     87    358    108   -372   -285   -245 
     -  -3075  -4018   -287  -3103   -179  -2697   -242      *      * 
    70   -186  -3611  -2099  -1511     11  -3152  -1726  -3686   2411  -3603  -2706   1019    105   1771   1856  -2091  -2131  -3261  -3730  -3121   164
     -   -149   -500    233     43   -381    399    106   -626    210   -466   -720    275    394     45     96    359    117   -369   -294   -249 
     -    -78  -9587  -4286   -894  -1115   -140  -3431      *      * 
    71  -1745  -5467  -1219  -3296  -2254   1170   1409  -2306   1855  -1702  -4556    827   -499   -922   1989    422  -1513  -2688  -5651  -4969   165
     -   -149   -500    233     43   -381    399    106   -626    210   -466   -720    275    394     45     96    359    117   -369   -294   -249 
     -    -16 -11986  -6569   -894  -1115  -1835   -474      *      * 
    72   -240  -5484   -460    565  -5805   1747  -3643  -2202    294  -5500  -1334  -1023   2768   -443   -705   -576  -3950  -5106  -5667  -4985   166
     -   -149   -500    233     43   -381    399    106   -626    210   -466   -720    275    394     45     96    359    117   -369   -294   -249 
     -     -1 -12001 -13043   -894  -1115  -2365   -311      *      * 
    73    197  -4164  -2690  -2599    174  -5834  -1005    559  -1572   1855    668  -2381   1160  -2032  -5344   -758  -1097    969    616  -1779   167
     -   -149   -500    233     43   -381    399    106   -626    210   -466   -720    275    394     45     96    359    117   -369   -294   -249 
     -     -1 -12015 -13057   -894  -1115   -503  -1764      *      * 
    74  -1139  -5562    139    -99  -5884  -2034  -1300  -5634   2781  -1462  -4651   -777    281   1094    384     58  -1113  -5184   -322   -416   168
     -   -149   -500    233     43   -381    399    106   -626    210   -466   -720    275    394     45     96    359    117   -369   -294   -249 
     -    -25 -12084  -5902   -894  -1115  -2010   -412      *      * 
    75    272  -1081     42  -1583  -1144  -1770    115  -1482    503  -1786  -4625    331   -178    333   1667   1141    339   -472  -5720    136   169
     -   -149   -500    233     43   -381    399    106   -626    210   -466   -720    275    394     45     96    359    117   -369   -294   -249 
     -     -1 -12060 -13102   -894  -1115  -2645   -251      *      * 
    76  -2533  -4186  -6694  -1842   -983  -5905  -4776   2719   -995   1748   -193  -1140  -5955  -1795  -5459  -2609  -2050   1026   -418  -4301   170
     -   -149   -500    233     43   -381    399    106   -626    210   -466   -720    275    394     45     96    359    117   -369   -294   -249 
     -     -1 -12060 -13102   -894  -1115  -2645   -251      *      * 
    77  -1024    141    612   -173  -1884  -1194    124   -796    654  -1525  -1377    860  -2484  -1593    387   -731   2407   -320  -5716  -5036   171
     -   -149   -500    233     43   -381    399    106   -626    210   -466   -720    275    394     45     96    359    117   -369   -294   -249 
     -     -1 -12060 -13102   -894  -1115  -2645   -251      *      * 
    78    216  -1001    706    352    634   1712  -3702  -5594   -341   -752   -602  -1068   -872   -132  -1298    382    603  -2820    261   -980   172
     -   -149   -500    233     43   -381    399    106   -626    210   -466   -720    275    394     45     96    359    117   -369   -294   -249 
     -     -1 -12060 -13102   -894  -1115  -2645   -251      *      * 
    79   -517  -5538   1741   1218  -2327  -1908   -990   -494    375  -3284   1253   1169   -913    174    -41    461   -751  -1243    315  -5039   173
     -   -141   -506    229     36   -377    394     99   -620    211   -460   -715    281    390     39     92    358    115   -369   -301   -225 
     -   -685  -3231  -1882  -1872   -460  -2645   -251      *      * 
    80  -1962  -5108   2079     -1   -656   -499   -675  -2262   -493  -5124  -4197   1231   1187   -592   -147    132   1152  -1471  -5291   -430   178
     -   -149   -500    233     43   -381    399    106   -626    210   -466   -720    275    394     45     96    359    117   -369   -294   -249 
     -     -1 -11603 -12645   -894  -1115  -5392    -35      *      * 
    81   -361  -4295  -2014  -1350    754  -4960  -3688    -75   -626  -1036   -752  -1663   2240   -587   -973   -560  -1955   -634   1767   2837   179
     -   -149   -500    233     43   -381    399    106   -626    210   -466   -720    275    394     45     96    359    117   -369   -294   -249 
     -    -19 -11603  -6290   -894  -1115   -286  -2474      *      * 
    82  -2643   -702  -4755   -209  -1200  -5400    647    478   2114   -435   -267  -1164    555   1381  -1546  -1016   -761    622   -403    526   180
     -   -149   -500    233     43   -381    399    106   -626    210   -466   -720    275    394     45     96    359    117   -369   -294   -249 
     -     -1 -12021 -13063   -894  -1115  -1492   -634      *      * 
    83    345  -5528  -1997    754  -1304   1895    177  -2423    706  -5544  -4617   -113  -5122   1368     16   -186  -1662  -5150  -5712   1549   181
     -   -149   -500    233     43   -381    399    106   -626    210   -466   -720    275    394     45     96    359    117   -369   -294   -249 
     -     -1 -12048 -13090   -894  -1115  -1837   -474      *      * 
    84    338  -1159   -497    659  -2209  -1366   -354  -2630   1361  -3355  -4628    816  -5133   1102   2399   -207   -962  -5161  -5722  -5040   182
     -   -149   -500    233     43   -381    399    106   -626    210   -466   -720    275    394     45     96    359    117   -369   -294   -249 
     -     -1 -12060 -13102   -894  -1115  -1507   -625      *      * 
    85   -838    618  -6696  -6062  -4154  -5916  -4786   1695    408   1038   1635  -5556  -2629  -2313   1873   -175  -4311    776  -4657  -1464   183
     -   -149   -500    233     43   -381    399    106   -626    210   -466   -720    275    394     45     96    359    117   -369   -294   -249 
     -      0 -12073 -13115   -894  -1115  -2338   -318      *      * 
    86   -332  -4198  -6715  -1687  -1777  -5919  -4790   2419  -1401   1580  -1193  -5564   -997  -5298  -2246  -5003  -2298   1429  -4656    879   184
     -   -149   -500    233     43   -381    399    106   -626    210   -466   -720    275    394     45     96    359    117   -369   -294   -249 
     -      0 -12073 -13115   -894  -1115  -2338   -318      *      * 
    87    302  -4668  -4828    375     54  -1908   -479    865   1470    609  -1275  -4414  -5534    788   1034   -710  -1087   -919   -641     20   185
     -   -149   -500    233     43   -381    399    106   -626    210   -466   -720    275    394     45     96    359    117   -369   -294   -249 
     -      0 -12073 -13115   -894  -1115  -2338   -318      *      * 
    88    -22  -5549   -286   -149   -560  -1178  -3712   -490   1957    414  -4638   -427   -884   1410    870  -2562    372  -2612  -5733  -1809   186
     -   -149   -500    233     43   -381    399    106   -626    210   -466   -720    275    394     45     96    359    117   -369   -294   -249 
     -      0 -12073 -13115   -894  -1115  -2338   -318      *      * 
    89   1286   1044  -6818  -6184    -38  -6025  -4898    182  -5781   2678     61  -5672  -6068  -5398  -5580  -2728  -1601  -2219  -4751  -4415   187
     -   -149   -500    233     43   -381    399    106   -626    210   -466   -720    275    394     45     96    359    117   -369   -294   -249 
     -      0 -12073 -13115   -894  -1115  -2338   -318      *      * 
    90    137    169  -6712  -2584  -1040  -5918    -68   2776    166   1324    253  -1303  -5968  -5296  -5474  -2820  -1534   -123  -4656  -1473   188
     -   -149   -500    233     43   -381    399    106   -626    210   -466   -720    275    394     45     96    359    117   -369   -294   -249 
     -      0 -12073 -13115   -894  -1115  -2338   -318      *      * 
    91    -67  -5552   -923   1630  -5873  -2878  -1268  -5624   2215  -3226   -451  -3688  -2167   1754   1561  -1374   -619  -2519  -5735  -5052   189
     -   -150   -501    232     42   -382    398    105   -627    212   -464   -721    274    393     44    101    360    116   -367   -295   -250 
     -    -88  -4081 -13115    -26  -5784   -191  -3015      *      * 
    92    436   -841  -1033   -110  -5908   -574   2830  -5659   1026  -5603  -4676   2876   -959  -1761  -2164   -281  -4053  -2683  -5770   -811   191
     -   -137   -503    235     39   -384    395    109   -630    209   -459   -724    275    390     42    102    357    114   -366   -298   -247 
     -    -29  -5657 -13151  -3385   -145   -701  -1378      *      * 
    93  -1768  -5593   2221   -436  -5914   1650   -498  -5665    486  -3170  -4682   2500  -2429  -1022     24  -3999  -4058  -2773  -5776  -5093   203
     -   -149   -500    233     43   -381    399    106   -626    210   -466   -720    275    394     45     96    359    117   -369   -294   -249 
     -      0 -12109 -13151   -894  -1115   -701  -1378      *      * 
    94  -1901   1213  -6782  -6147  -4217  -5986  -4860   3501  -2589    691    626  -5632  -6035  -5367  -2258  -2760  -2347   -329  -4725  -4382   204
     -   -149   -500    233     43   -381    399    106   -626    210   -466   -720    275    394     45     96    359    117   -369   -294   -249 
     -      0 -12109 -13151   -894  -1115   -701  -1378      *      * 
    95   1575   -914  -5853  -5264  -4343   -554  -1433  -3891  -5018  -1718  -3564   1799    497  -2110  -5110   2060   -509    -36   -570   -784   205
     -   -149   -500    233     43   -381    399    106   -626    210   -466   -720    275    394     45     96    359    117   -369   -294   -249 
     -      0 -12109 -13151   -894  -1115   -701  -1378      *      * 
    96  -2046  -4252  -6773  -6138    -37  -5977  -1038   1326  -5734   2183  -3453  -2487  -6026  -5357  -5534  -5062  -1581   2196  -4712   -373   206
     -   -149   -500    233     43   -381    399    106   -626    210   -466   -720    275    394     45     96    359    117   -369   -294   -249 
     -      0 -12109 -13151   -894  -1115   -701  -1378      *      * 
    97  -7686  -7042  -9531  -9236   2147  -9280  -6513   1478  -8939   -114    267  -8481  -8662  -7744  -8402  -8559  -7531  -2062   -223   4013   207
     -   -149   -500    233     43   -381    399    106   -626    210   -466   -720    275    394     45     96    359    117   -369   -294   -249 
     -      0 -12109 -13151   -894  -1115   -701  -1378      *      * 
    98   2207   1305  -6435  -5950  -5530  -1365  -1179  -5104  -5728  -5420  -4722  -2453  -6253  -5523   -671   2461    273   -574   -253  -5582   208
     -   -149   -500    233     43   -381    399    106   -626    210   -466   -720    275    394     45     96    359    117   -369   -294   -249 
     -      0 -12109 -13151   -894  -1115   -701  -1378      *      * 
    99   1987   1187  -6753  -6117    394  -5954  -4826    825  -5711    330   1573  -5601   1334  -5334  -5511   -846  -2544   -794   -647   1520   209
     -   -149   -500    233     43   -381    399    106   -626    210   -466   -720    275    394     45     96    359    117   -369   -294   -249 
     -      0 -12109 -13151   -894  -1115   -701  -1378      *      * 
   100  -8799  -8407  -9472  -9840  -9476  -8455   5462 -10883  -9976 -10428 -10173  -9476  -8992  -9807  -9530  -9111  -2423 -10174  -8830  -9274   210
     -   -149   -500    233     43   -381    399    106   -626    210   -466   -720    275    394     45     96    359    117   -369   -294   -249 
     -      0 -12109 -13151   -894  -1115   -701  -1378      *      * 
   101  -5472  -5506   -734  -7737  -5885  -6792  -6915   -710  -7589    784  -4869  -6996  -7202  -7161  -7424   -275   3590  -2243  -6813  -6525   211
     -   -149   -500    233     43   -381    399    106   -626    210   -466   -720    275    394     45     96    359    117   -369   -294   -249 
     -      0 -12109 -13151   -894  -1115   -701  -1378      *      * 
   102    620   -768  -7570  -7575  -8163  -1961  -1071  -7953  -7487  -8176  -7239   3536   2168  -1897  -7476     14  -5523  -2505  -8355  -8181   212
     -   -149   -500    233     43   -381    399    106   -626    210   -466   -720    275    394     45     96    359    117   -369   -294   -249 
     -      0 -12109 -13151   -894  -1115   -701  -1378      *      * 
   103   -217  -1086  -6754  -6118   1568  -5956  -4827  -1118  -5713   2255   1199  -5602  -6006  -5335  -5512  -2843  -2224    -31   2639   1746   213
     -   -149   -500    233     43   -381    399    106   -626    210   -466   -720    275    394     45     96    359    117   -369   -294   -249 
     -      0 -12109 -13151   -894  -1115   -701  -1378      *      * 
   104  -7957  -8797   4199  -6020  -9373  -7466  -1062  -9970  -7498  -9638  -9246  -6400  -8024  -6923  -2262  -7650  -8076  -9451  -8872  -8633   214
     -   -149   -500    233     43   -381    399    106   -626    210   -466   -720    275    394     45     96    359    117   -369   -294   -249 
     -    -14 -12109  -6746   -894  -1115   -701  -1378      *      * 
   105   1925     28  -5541  -4962   -397  -2889   -539   1161    -55  -2952   -478    348  -2316    231   -130    921  -2533    650  -4854  -1508   215
     -   -149   -500    233     43   -381    399    106   -626    210   -466   -720    275    394     45     96    359    117   -369   -294   -249 
     -    -14 -12096  -6727   -894  -1115  -1527   -615      *      * 
   106   2194    615  -2255  -2127  -4863  -5387   3203  -1622  -1492  -1725  -1088    -10  -5467  -3857  -2002    114   -255    808  -5162  -1468   216
     -   -149   -500    233     43   -381    399    106   -626    210   -466   -720    275    394     45     96    359    117   -369   -294   -249 
     -    -12 -12082  -6902   -894  -1115  -2051   -399      *      * 
   107    511  -1138   -939    171    432  -1390   1304  -1752    746  -1878  -4635   -756   2640    424   -262  -2434   -742  -1788  -5730  -1920   217
     -   -149   -500    233     43   -381    399    106   -626    210   -466   -720    275    394     45     96    359    117   -369   -294   -249 
     -    -70 -12071  -4415   -894  -1115  -2392   -305      *      * 
   108   -677  -5480    660   1364   -987   2021  -1169   -707   -266  -1826  -4570   1359   -353   -565  -3732  -1309   -476  -2566  -5665   -826   218
     -   -149   -500    233     43   -381    399    106   -626    210   -466   -720    275    394     45     96    359    117   -369   -294   -249 
     -  -1853 -12001   -468   -894  -1115  -3519   -132      *      * 
   109  -2575  -2424    490  -4149    798  -4107  -2970   1190   -848   1877  -1625  -3704  -4158   -312   -447  -3185  -2516   1231  -2879   1008   219
     -   -149   -500    233     43   -381    399    106   -626    210   -466   -720    275    394     45     96    359    117   -369   -294   -249 
     -     -2 -10150 -11192   -894  -1115   -158  -3270      *      * 
   110  -2784  -5926  -5922  -5961  -7742   3720  -6126  -7438  -2348  -3166  -1557  -2213  -2059  -1980  -5815  -1888  -5550  -6658  -7730  -7392   220
     -   -149   -500    233     43   -381    399    106   -626    210   -466   -720    275    394     45     96    359    117   -369   -294   -249 
     -     -1 -11999 -13041   -894  -1115   -456  -1885      *      * 
   111   -665  -4207  -6726  -6090   -964  -5928    253    578  -5685    974   1837   1850   -954  -5308  -5485  -2019    793   1857  -4665  -4323   221
     -   -149   -500    233     43   -381    399    106   -626    210   -466   -720    275    394     45     96    359    117   -369   -294   -249 
     -      0 -12082 -13124   -894  -1115   -920  -1085      *      * 
   112    308    668  -6007  -5411  -1862  -2084  -1074  -2237  -5141  -2812   -144   3714  -2145  -1883  -2263    826  -2216  -1622  -4765  -4401   222
     -   -149   -500    233     43   -381    399    106   -626    210   -466   -720    275    394     45     96    359    117   -369   -294   -249 
     -      0 -12095 -13137   -894  -1115   -342  -2244      *      * 
   113   1015  -5576   2784    401    -23  -1360  -3749  -1825   -335  -5590  -1229  -1252  -5183   -235   -911  -1318    -72   -782    886   -213   223
     -   -149   -500    233     43   -381    399    106   -626    210   -466   -720    275    394     45     96    359    117   -369   -294   -249 
     -      0 -12109 -13151   -894  -1115   -701  -1378      *      * 
   114    525    611  -6114  -2621  -4285   -894    489   -761   -605   -312    136  -5277  -5904   1821  -2382  -1017      8     83   3751   1962   224
     -   -149   -500    233     43   -381    399    106   -626    210   -466   -720    275    394     45     96    359    117   -369   -294   -249 
     -      0 -12109 -13151   -894  -1115   -701  -1378      *      * 
   115  -2051   -879  -7341  -6708    841  -6573  -5436    949  -6315   2786   -286  -6222  -6561  -2223  -6096  -5669  -4925    488    349  -4910   225
     -   -149   -500    233     43   -381    399    106   -626    210   -466   -720    275    394     45     96    359    117   -369   -294   -249 
     -      0 -12109 -13151   -894  -1115   -701  -1378      *      * 
   116   2962   1192  -2408  -2847   -888   -590  -4811   -314  -5658   -848   -491  -2327  -5995  -1938  -5483   -298  -1160   -313  -4698  -1607   226
     -   -150   -501    232     44   -382    398    116   -627    209   -464   -721    274    393     44     97    360    118   -370   -295   -250 
     -    -82  -4185 -13151    -28  -5719   -701  -1378      *      * 
   117   -220  -5587   1403   1898  -5908  -2040    548  -2677   1682  -3379  -1544    850  -5181   1295    715  -1901  -4053  -5209  -5770  -5087   228
     -   -149   -500    233     43   -381    399    106   -626    210   -466   -720    275    394     45     96    359    117   -369   -294   -249 
     -      0 -12109 -13151   -894  -1115   -701  -1378      *      * 
   118    988    -77  -1553   -701  -1139   -573   -427    556    335    950   1222  -4117  -1509    482   1207  -1471  -2296   -163   -517  -4801   229
     -   -149   -500    233     43   -381    399    106   -626    210   -466   -720    275    394     45     96    359    117   -369   -294   -249 
     -      0 -12109 -13151   -894  -1115   -701  -1378      *      * 
   119  -2159   -914  -8720  -8110    -17  -8117  -6946   1044  -7781   3011   -496  -7782  -7811  -7080  -7479  -7277  -6252   -961  -6263  -1819   230
     -   -150   -505    235     40   -371    404    106   -619    210   -469   -725    273    393     40     93    359    121   -372   -299   -249 
     -  -7274  -3634   -131  -1840   -473   -701  -1378      *      * 
   120  -1183  -2220    622    753    691    191   -919    388   -592  -2169  -1352    844  -2325   -534  -1059    463    561   1061  -2502  -1926   235
     -   -149   -500    233     43   -381    399    106   -626    210   -466   -720    275    394     45     96    359    117   -369   -294   -249 
     -   -152  -8589  -3359   -894  -1115   -182  -3073      *      * 
   121  -1254  -5569     95    546  -5886   3041    214  -5641   -483  -3235  -4662   1299  -2347   -955  -3819  -1704  -4027  -5190  -5751  -5060   236
     -   -149   -500    233     43   -381    399    106   -626    210   -466   -720    275    394     45     96    359    117   -369   -294   -249 
     -     -1 -11935 -12977   -894  -1115  -4099    -87      *      * 
   122  -1164  -4065  -6584  -5948     91  -5786  -1218   1402  -2444   2621  -1124  -5432  -2479  -5166  -1481  -1695   -958  -1473   1902  -1706   237
     -   -149   -500    233     43   -381    399    106   -626    210   -466   -720    275    394     45     96    359    117   -369   -294   -249 
     -    -16 -11935  -6518   -894  -1115  -4099    -87      *      * 
   123  -2305  -1026   -250   1818  -1931   -350  -1048  -1146    955  -2230  -4495   -539  -2348   1727    128    -14   1303  -1815  -5589  -1839   238
     -   -150   -488    231     44   -377    399    104   -628    211   -465   -722    274    392     44     97    361    116   -371   -296   -245 
     -  -4276  -5154   -120  -1801   -488  -4205    -80      *      * 
   124  -1089   2492  -1903  -1368  -1763    406  -1271   1577  -1221  -1620   -903  -1441    772   1418  -1543   1348  -1103  -1154  -2111  -1677   247
     -   -149   -500    233     43   -381    399    106   -626    210   -466   -720    275    394     45     96    359    117   -369   -294   -249 
     -   -817  -8273  -1220   -894  -1115   -130  -3541      *      * 
   125   -469  -5432   1487    211  -5754     13   -335  -1504   1050  -5449  -1284   2065   -429    433  -1939    429   -557   -724  -5616  -1599   248
     -   -149   -500    233     43   -381    399    106   -626    210   -466   -720    275    394     45     96    359    117   -369   -294   -249 
     -     -1 -11947 -12989   -894  -1115  -2823   -220      *      * 
   126   -923   1880  -2592  -2611  -1124   -913  -4507   1923  -1615   -533   -376  -2247   -223  -1132    -12   -180   1161   1303   -504   -704   249
     -   -149   -500    233     43   -381    399    106   -626    210   -466   -720    275    394     45     96    359    117   -369   -294   -249 
     -     -1 -11962 -13004   -894  -1115  -3892   -101      *      * 
   127   -679   -913   -135   1487  -1006   -913   -298  -1175   1104  -2153  -1381   -912  -2144    -99   1492     73    599   -112  -5627   -778   250
     -   -149   -500    233     43   -381    399    106   -626    210   -466   -720    275    394     45     96    359    117   -369   -294   -249 
     -    -14 -11962  -6687   -894  -1115  -3892   -101      *      * 
   128   -357   -984  -2189    -85  -1156  -1229    304    286  -1191  -5193    190    359   2887  -3251  -1406   -125  -1449    848  -5459  -1781   251
     -   -149   -500    233     43   -381    399    106   -626    210   -466   -720    275    394     45     96    359    117   -369   -294   -249 
     -    -13 -11948  -6889   -894  -1115  -2798   -224      *      * 
   129  -2547  -4081  -6601  -5964   2591  -5802   -261   1243  -2629   2248  -1131  -5448  -1306  -5182  -5359  -2704  -2340   -121  -4539  -1298   252
     -   -149   -500    233     43   -381    399    106   -626    210   -466   -720    275    394     45     96    359    117   -369   -294   -249 
     -    -39 -11952  -5227   -894  -1115  -3976    -95      *      * 
   130   -131   -877   1617   1209  -1914   1022   -344  -1687    866  -1227  -4488   -920  -2071    -60   -826    273   -516   -830  -5582  -1596   253
     -   -149   -500    233     43   -381    399    106   -626    210   -466   -720    275    394     45     96    359    117   -369   -294   -249 
     -    -85 -11913  -4132   -894  -1115  -3234   -162      *      * 
   131  -1778  -5317    539    154    176  -2549   -800   -670     89   -606  -1169    186   2316    -19   -542   -294   -310    142  -5505    282   254
     -   -149   -500    233     43   -381    399    106   -626    210   -466   -720    275    394     45     96    359    117   -369   -294   -249 
     -   -208 -11841  -2901   -894  -1115  -4629    -60      *      * 
   132   -421    428   -213  -1244  -1847  -2479    972  -2151   -124   -430   -959    795   -606  -2978  -1830   1287   1468  -2075   -171   2123   255
     -   -149   -500    233     43   -381    399    106   -626    210   -466   -720    275    394     45     96    359    117   -369   -294   -249 
     -    -33 -11634  -5484   -894  -1115  -2427   -297      *      * 
   133   -677  -5193   -544    805   -924    248    547  -1499   1098   -331    358    562    363   1152     81    127  -2065  -1591  -5376   -131   256
     -   -149   -500    233     43   -381    399    106   -626    210   -466   -720    275    394     45     96    359    117   -369   -294   -249 
     -   -315 -11695  -2352   -894  -1115  -5156    -41      *      * 
   134   1045   -337    417    914   -704    -59  -3061   -811    679  -2654  -3988    831  -1002   -348   -322    805    -13  -1300  -5082  -1080   257
     -   -149   -500    233     43   -381    399    106   -626    210   -466   -720    275    394     45     96    359    117   -369   -294   -249 
     -   -130 -11381  -3544   -894  -1115  -5800    -26      *      * 
   135   -348  -4777    867   1371  -1480    432  -2942  -1781    563  -1735   -714   1278    547  -1038  -1359    367   -280   -530    173  -4280   258
     -   -149   -500    233     43   -381    399    106   -626    210   -466   -720    275    394     45     96    359    117   -369   -294   -249 
     -   -321 -11252  -2329   -894  -1115  -2996   -193      *      * 
   136     85   1390    823     59  -4949    115    -43   -879    892   -949   -430    573    660    483  -1334     25    425  -1713  -4813   -807   259
     -   -149   -500    233     43   -381    399    106   -626    210   -466   -720    275    394     45     96    359    117   -369   -294   -249 
     -   -121 -11088  -3640   -894  -1115  -6147    -21      *      * 
   137  -1602  -4454  -1182    318  -4745   -395    660   -266   -303   1190    423   -794   -513     95   -342  -2951  -1348   -914  -4656   2854   260
     -   -149   -500    233     43   -381    399    106   -626    210   -466   -720    275    394     45     96    359    117   -369   -294   -249 
     -   -409 -10968  -2021   -894  -1115  -6252    -19      *      * 
   138   -448    344   -174   -197   -823  -3753   1091    199    622  -1075  -2980  -2452   1095   -409   -878     28  -1012    938  -4118   2136   261
     -   -149   -500    233     43   -381    399    106   -626    210   -466   -720    275    394     45     96    359    117   -369   -294   -249 
     -   -110 -10560  -3781   -894  -1115  -6515    -16      *      * 
   139  -1175  -4093   -804   -761  -4415     48  -2247  -4165   3241  -4108  -3183  -2221  -3682   -234   -618   -352    819  -3716  -4274  -3592   262
     -   -149   -500    233     43   -381    399    106   -626    210   -466   -720    275    394     45     96    359    117   -369   -294   -249 
     -    -36 -10451  -5379   -894  -1115  -6567    -15      *      * 
   140  -1125    601  -4970  -1370  -2621  -1468   1144   1370  -3981   2143    253   -726    -17   -470  -3847  -1156  -2750    -73    921  -2773   263
     -   -149   -500    233     43   -381    399    106   -626    210   -466   -720    275    394     45     96    359    117   -369   -294   -249 
     -     -2 -10417 -11459   -894  -1115  -6583    -15      *      * 
   141   1146  -3848      4  -1967  -4090     60  -2258   -218   -530  -3830  -2959  -2262  -3681   -148    637   -361   -129   2387  -4081  -3451   264
     -   -149   -500    233     43   -381    399    106   -626    210   -466   -720    275    394     45     96    359    117   -369   -294   -249 
     -    -80 -10417  -4226   -894  -1115  -6583    -15      *      * 
   142   -340  -2574  -5090  -4454   -258   -408    216    208  -4050   -477  -1777  -3940  -4345  -3673  -3851  -3379   1600   2720  -3032    722   265
     -   -149   -500    233     43   -381    399    106   -626    210   -466   -720    275    394     45     96    359    117   -369   -294   -249 
     -     -2 -10338 -11380   -894  -1115  -6616    -15      *      * 
   143  -3292  -3604  -3763   -193   3647  -4456   1707  -3227  -3292  -3442  -2801    329    106  -3117  -3593  -1073  -3235   -955  -3197   1978   266
     -   -149   -500    233     43   -381    399    106   -626    210   -466   -720    275    394     45     96    359    117   -369   -294   -249 
     -    -44 -10338  -5108   -894  -1115  -6616    -15      *      * 
   144   -375  -2545  -4971  -4341   -349  -1211  -3113    731  -1086  -1195  -1748  -3865  -4296  -3592    -18  -1094   -845   3118  -3002  -2658   267
     -   -149   -500    233     43   -381    399    106   -626    210   -466   -720    275    394     45     96    359    117   -369   -294   -249 
     -     -2 -10296 -11338   -894  -1115  -6633    -15      *      * 
   145   -986  -2583  -5030  -4407  -2556  -4251  -3170  -2090  -4017    -94    479  -3908   3666  -3652  -3839   -360   -759   -569  -3059     38   268
     -   -149   -500    233     43   -381    399    106   -626    210   -466   -720    275    394     45     96    359    117   -369   -294   -249 
     -     -2 -10296 -11338   -894  -1115  -6633    -15      *      * 
   146    512    561  -2361   1959  -4099   -332   1123  -1071    195  -1484    332  -2114   -853   -221   -645   -257    819    225  -4036  -3382   269
     -   -149   -504    239     51   -377    400    107   -627    206   -471   -715    281    391     44     94    360    117   -374   -299   -254 
     -  -5460    -74  -5189     -6  -7974  -6633    -15      *      * 
   147    198    504    131     76  -4176  -1069   3563  -3918  -1649  -3879    175  -2044  -3496   1429   -592   -288   -577  -1143  -4059   1944   271
     -   -142   -504    230     49   -376    394    101   -627    208   -463   -725    276    391     44     91    359    117   -364   -287   -249 
     -  -5421    -35 -11299     -6  -7974  -6648    -14      *      * 
   148    248  -3895   2202   2342   -475  -1150  -2056   -942  -1636  -3910  -2984   -427   -810     15   -550   -886   -736  -3516  -4078  -3396   273
     -   -142   -504    233     51   -385    398    101   -627    209   -471   -725    271    396     44    101    357    121   -371   -299   -254 
     -  -5421    -35 -11299     -6  -7974  -6648    -14      *      * 
   149   -269  -2518   -820  -1140   -182  -4223  -3092   -580  -3937   1069  -1721  -3845  -4273  -3574  -3763  -1224   -753   2947  -2978  -2634   275
     -   -149   -500    233     43   -381    399    106   -626    210   -466   -720    275    394     45     96    359    117   -369   -294   -249 
     -     -2 -10257 -11299   -894  -1115  -6648    -14      *      * 
   150    811  -3719  -2374  -1824   -450  -1241  -2117  -3663    952    461  -2828   -377  -3540    512   2601   -933   -579   -989  -3949  -3316   276
     -   -147   -504    239     49   -385    395    101   -627    215   -469   -725    275    389     53     98    359    115   -371   -299   -254 
     -  -5421    -35 -11299     -6  -7974  -6648    -14      *      * 
   151   2787  -2620  -4232    423  -2591  -1277  -2913   -649   -970    -21   1332  -3461  -4146  -3135  -3437   -977  -2581    -47  -3062  -2696   278
     -   -149   -500    233     43   -381    399    106   -626    210   -466   -720    275    394     45     96    359    117   -369   -294   -249 
     -    -42 -10257  -5150   -894  -1115  -6648    -14      *      * 
   152  -2636  -2524  -1008  -4001  -2485  -1104  -2993   1540   -948   2344   2452  -3659   -718  -3368  -3603   -971  -2577  -1941  -2977  -2626   279
     -   -149   -500    233     43   -381    399    106   -626    210   -466   -720    275    394     45     96    359    117   -369   -294   -249 
     -     -2 -10216 -11258   -894  -1115  -6663    -14      *      * 
   153   1172   1582  -4540  -1068   1685   -415  -2963   -512  -1035     73  -1720    332  -4170  -3314  -3562   1319   -570     65   1059  -2617   280
     -   -145   -504    239     41   -385    399    101   -627    210   -470   -725    285    393     54     96    357    113   -368   -299   -254 
     -  -5380    -36 -11258     -6  -7933  -6663    -14      *      * 
   154   2191  -3245  -2702     11   -552  -3581    342  -2964  -2037    290    247   -416  -3665    -55   -499    275    142    411  -3576  -3057   282
     -   -149   -500    233     43   -381    399    106   -626    210   -466   -720    275    394     45     96    359    117   -369   -294   -249 
     -     -2 -10216 -11258   -894  -1115  -6663    -14      *      * 
   155  -1003    736  -2367  -1816  -3907   3098  -2100  -3599   -422  -1391    197   -422   -607    -90   -506   -946  -2360  -3246  -3905  -3281   283
     -   -149   -500    233     43   -381    399    106   -626    210   -466   -720    275    394     45     96    359    117   -369   -294   -249 
     -     -2 -10216 -11258   -894  -1115  -6663    -14      *      * 
   156   2819    679  -4072    -97  -2583  -1276    373   -552  -3240   -365  -1803  -3351   -854  -3015   -648  -3062   -759    101  -3046  -2675   284
     -   -149   -500    233     43   -381    399    106   -626    210   -466   -720    275    394     45     96    359    117   -369   -294   -249 
     -     -2 -10216 -11258   -894  -1115  -6663    -14      *      * 
   157   -148    882  -3629  -3058  -2773   2997   1307   -696  -2870   -459  -1964   -533  -3987  -2710   -641  -1095   -681  -2213  -3195  -2796   285
     -   -145   -504    228     43   -368    396    128   -620    208   -470   -725    276    389     47     99    359    115   -371   -274   -254 
     -  -5380    -36 -11258     -6  -7933  -6663    -14      *      * 
   158  -2634  -2473  -4894   -955   -252   1394  -3039   2992  -3878   -429  -1675  -3790  -4223   -353  -3708   -971   -571   -571   1298  -2585   287
     -   -149   -500    233     43   -381    399    106   -626    210   -466   -720    275    394     45     96    359    117   -369   -294   -249 
     -     -2 -10216 -11258   -894  -1115  -6663    -14      *      * 
   159  -3625  -4369   -579  -3535  -5691   3282  -4321     30  -4667  -5575  -4855   1419  -4875  -4123  -5177  -1087  -3923   -233  -5976  -5440   288
     -   -149   -500    233     43   -381    399    106   -626    210   -466   -720    275    394     45     96    359    117   -369   -294   -249 
     -     -2 -10216 -11258   -894  -1115  -6663    -14      *      * 
   160   -994  -3854   1064   -505   -429    599    373     27   -410  -3869  -2944   2804  -3456  -1563   -373   -921     77  -3474  -4039    646   289
     -   -149   -500    233     43   -381    399    106   -626    210   -466   -720    275    394     45     96    359    117   -369   -294   -249 
     -     -2 -10216 -11258   -894  -1115  -6663    -14      *      * 
   161  -2410  -3668    202   -550  -3906   -275  -2088   -940  -1708  -3648    411   -322  -3510    679   -568  -2335   -661  -1114  -3903   3987   290
     -   -149   -500    233     43   -381    399    106   -626    210   -466   -720    275    394     45     96    359    117   -369   -294   -249 
     -     -2 -10216 -11258   -894  -1115  -6663    -14      *      * 
   162  -2463    575   1513    126    501   -296  -2278  -2976  -2029  -1342  -2405  -2374  -3662  -1957   -607   2283   -724   -977  -3582   1361   291
     -   -149   -500    233     43   -381    399    106   -626    210   -466   -720    275    394     45     96    359    117   -369   -294   -249 
     -     -2 -10216 -11258   -894  -1115  -6663    -14      *      * 
   163   -909   2076   1299    579  -4174  -3363   2704  -3923  -1603  -1644  -2945    841   -777    -61   -542    691     51  -1029  -4040    888   292
     -   -149   -500    233     43   -381    399    106   -626    210   -466   -720    275    394     45     96    359    117   -369   -294   -249 
     -    -47 -10216  -5006   -894  -1115  -6663    -14      *      * 
   164   -835   5013  -3632   -883   -254  -3883   1348  -2550  -2962  -2857  -2168   -487  -4037  -2802  -3208    961  -2613   -803  -3390  -2984   293
     -   -149   -500    233     43   -381    399    106   -626    210   -466   -720    275    394     45     96    359    117   -369   -294   -249 
     -    -50 -10171  -4925   -894  -1115  -6679    -14      *      * 
   165    750    901  -5604  -5273   1215   -868  -4241  -3517  -4930  -3857  -3168  -4347  -4580  -4552  -4772   1887   2712  -3243  -4387    -90   294
     -   -149   -500    233     43   -381    399    106   -626    210   -466   -720    275    394     45     96    359    117   -369   -294   -249 
     -    -53 -10123  -4824   -894  -1115  -6695    -14      *      * 
   166   -917  -2587   -556  -2992   3597  -3804  -2591   -472  -2797  -2453  -1776  -2985  -3870   -286   -577    720   -556  -2022   1164    875   295
     -   -149   -500    233     43   -381    399    106   -626    210   -466   -720    275    394     45     96    359    117   -369   -294   -249 
     -     -2 -10072 -11114   -894  -1115  -6712    -14      *      * 
   167    -87  -3730  -2118    725   1017   -190  -1902   -873   -200  -3744    240    470  -3336    687   1434   1257    639  -3349  -3916  -3235   296
     -   -149   -500    233     43   -381    399    106   -626    210   -466   -720    275    394     45     96    359    117   -369   -294   -249 
     -    -56 -10072  -4762   -894  -1115  -6712    -14      *      * 
   168   -143  -3426  -2229   -451  -3637  -3275   1950     47   -306  -3394    375    546   -671  -1535   -411    858   1318   1404  -3679    -36   297
     -   -145   -504    233     54   -385    398    102   -630    206   -470   -724    276    394     47    102    357    120   -370   -298   -253 
     -  -5183    -41 -11061     -7  -7732  -6729    -14      *      * 
   169  -4269  -5366  -3182   1076  -6168   3311  -3227  -5700   -379  -5431  -4735  -3299  -4862  -2833   -360  -4091    189  -5323  -5369  -5013   299
     -   -149   -500    233     43   -381    399    106   -626    210   -466   -720    275    394     45     96    359    117   -369   -294   -249 
     -     -2 -10019 -11061   -894  -1115  -6729    -14      *      * 
   170  -2225   1684   -459    658  -4000    770  -1859    519   -155  -3698  -2775  -1838  -3293    112   -315   -690   2651  -3303  -3871  -3192   300
     -   -149   -500    233     43   -381    399    106   -626    210   -466   -720    275    394     45     96    359    117   -369   -294   -249 
     -    -99 -10019  -3935   -894  -1115  -6729    -14      *      * 
   171  -2703  -3603   -392   -408    696   3241  -2449   -619  -2254  -3564  -2799  -2349  -3784  -2123   -448  -2702   -558  -3141  -3946  -3383   301
     -   -149   -500    233     43   -381    399    106   -626    210   -466   -720    275    394     45     96    359    117   -369   -294   -249 
     -   -106  -9922  -3836   -894  -1115  -6757    -13      *      * 
   172  -2421   1126  -3317  -2788   1762    147  -2711  -2954  -2577  -3211  -2477  -2825  -3799   1470   -178   -686   2997  -2713  -3666  -3230   302
     -   -149   -500    233     43   -381    399    106   -626    210   -466   -720    275    394     45     96    359    117   -369   -294   -249 
     -     -2  -9818 -10860   -894  -1115  -6784    -13      *      * 
   173  -5051  -4563  -6429  -6412   4098  -5976  -2938  -4293  -5991  -1192  -3850  -5041  -5977  -5080  -5553   -874    961  -4326  -2239   1417   303
     -   -149   -500    233     43   -381    399    106   -626    210   -466   -720    275    394     45     96    359    117   -369   -294   -249 
     -     -2  -9818 -10860   -894  -1115  -6784    -13      *      * 
   174  -2397  -2566  -3474  -2851    862  -3713  -2426   -403   2028    590  -1745  -2846    425    157   2319  -2742  -2327   -427  -2963  -2579   304
     -   -149   -500    233     43   -381    399    106   -626    210   -466   -720    275    394     45     96    359    117   -369   -294   -249 
     -     -2  -9818 -10860   -894  -1115  -6784    -13      *      * 
   175     85  -3070  -4392  -3990  -3786    114  -3548  -3321    400   -304  -2953  -3629   3594  -3526  -3647  -2975  -2878   -596  -4160  -3815   305
     -   -148   -503    229     40   -384    403    102   -630    207   -454   -724    279    397     48     95    356    114   -367   -298   -253 
     -  -4982    -47 -10860     -8  -7527  -6784    -13      *      * 
   176    114  -3672  -2821   3132  -4752   1126  -3040  -4470  -2831  -1201  -3709  -2784   -418  -2678  -3295  -2768    407  -3911  -4815  -4242   307
     -   -149   -500    233     43   -381    399    106   -626    210   -466   -720    275    394     45     96    359    117   -369   -294   -249 
     -     -2  -9818 -10860   -894  -1115  -6784    -13      *      * 
   177    948  -6019    777   -289  -6202   3137  -3354  -6138   -563  -5995  -5336    -76  -4530  -3024  -4500  -3739  -4160  -5598  -6191  -5151   308
     -   -149   -500    233     43   -381    399    106   -626    210   -466   -720    275    394     45     96    359    117   -369   -294   -249 
     -     -2  -9818 -10860   -894  -1115  -6784    -13      *      * 
   178   2010  -3468  -1990   -255  -3795   -755  -1767  -3524  -1363  -3511    558     -5  -3182  -1320   -229    579   2263  -3105  -3712  -3052   309
     -   -149   -500    233     43   -381    399    106   -626    210   -466   -720    275    394     45     96    359    117   -369   -294   -249 
     -     -2  -9818 -10860   -894  -1115  -6784    -13      *      * 
   179   -611  -3486   -192  -1382   -282  -3045    702  -3523  -1296  -3494  -2582   3129    393    906  -1800    682   -387   -609  -3683  -3013   310
     -   -149   -500    233     43   -381    399    106   -626    210   -466   -720    275    394     45     96    359    117   -369   -294   -249 
     -   -181  -9818  -3098   -894  -1115  -6784    -13      *      * 
   180  -3995  -4635  -3861  -4003  -6304  -4447  -4138  -6292  -3341  -6125  -5449    996   4064  -3869   -135  -4075  -4261  -5510  -5792  -5631   311
     -   -147   -502    231     43   -377    398    115   -628    208   -466   -722    278    400     43     94    357    115   -371   -296   -251 
     -   -453  -1896 -10682  -1177   -843  -4742    -55      *      * 
   181     46  -2133   -625  -3917   3118  -3829  -2697    652  -3533  -1982  -1336  -3446   -277  -3173  -3366  -2911   1291   -268  -2589   2006   319
     -   -149   -500    233     43   -381    399    106   -626    210   -466   -720    275    394     45     96    359    117   -369   -294   -249 
     -     -2  -9818 -10860   -894  -1115  -6784    -13      *      * 
   182  -2563   1054  -4934  -4318  -2376    165  -3079   2918  -3931   -158  -1582  -3818  -4207  -3567  -3745  -3267   -360   1759  -2934    442   320
     -   -149   -500    233     43   -381    399    106   -626    210   -466   -720    275    394     45     96    359    117   -369   -294   -249 
     -     -2  -9818 -10860   -894  -1115  -6784    -13      *      * 
   183  -3254  -4032   -315  -3268  -5578   3510  -3895   -396  -3800  -5425  -4669  -3341  -4509  -3644   -204  -3348   -401  -4570  -5684  -5191   321
     -   -149   -500    233     43   -381    399    106   -626    210   -466   -720    275    394     45     96    359    117   -369   -294   -249 
     -     -2  -9818 -10860   -894  -1115  -6784    -13      *      * 
   184   1392  -3569  -1917   1689  -3896   -645  -1733  -3647    540  -3592  -2667  -1701  -3163   2041  -1822   -599   1545  -3197  -3760  -3077   322
     -   -150   -503    229     42   -384    398    102   -608    215   -467   -724    272    390     51     95    356    120   -362   -298   -253 
     -  -4982    -47 -10860     -8  -7527  -6784    -13      *      * 
   185  -2708  -4153   -139   -145   -224   3097    732  -4161  -2012  -1099  -3281    730  -3651  -1866  -2563   -704  -2670  -3747  -4356  -3644   324
     -   -148   -503    236     52   -384    395    108   -625    215   -469   -724    274    390     57    100    356    114   -373   -298   -253 
     -  -4982    -47 -10860     -8  -7527  -6784    -13      *      * 
   186   -677  -2135   -667  -3848     19   -953  -2678    955  -3478   2208  -1337  -3409  -3866   -170  -3333    610  -2225    521  -2591  -2245   326
     -   -149   -500    233     43   -381    399    106   -626    210   -466   -720    275    394     45     96    359    117   -369   -294   -249 
     -     -2  -9818 -10860   -894  -1115  -6784    -13      *      * 
   187    185  -2770  -2758   3005  -2835  -3475   2124    475  -2166  -1004  -1963  -2430  -3583  -2066  -2517  -2485    422  -2213  -3179  -2724   327
     -   -149   -500    233     43   -381    399    106   -626    210   -466   -720    275    394     45     96    359    117   -369   -294   -249 
     -     -2  -9818 -10860   -894  -1115  -5783    -26      *      * 
   188     -1  -3572  -1947    877  -3893   -909    663  -3643   1198  -3588  -2661  -1709  -3167    870   2261    153    796   -662  -3755  -3073   328
     -   -149   -500    233     43   -381    399    106   -626    210   -466   -720    275    394     45     96    359    117   -369   -294   -249 
     -     -2  -9869 -10911   -894  -1115  -5713    -28      *      * 
   189    484  -2435  -4228   1329  -2439   -919  -2892  -1851  -3503   -917  -1672  -3458  -4050  -3209  -3478  -3047  -2465   3013  -2938    357   329
     -   -149   -500    233     43   -381    399    106   -626    210   -466   -720    275    394     45     96    359    117   -369   -294   -249 
     -     -2  -9922 -10964   -894  -1115  -5134    -42      *      * 
   190    319  -3757   1718   2207  -4076   -947    649  -3828  -1497  -3772  -2848    517   1195  -1449    371  -2157  -2221   -780  -3940  -3254   330
     -   -149   -500    233     43   -381    399    106   -626    210   -466   -720    275    394     45     96    359    117   -369   -294   -249 
     -     -2 -10019 -11061   -894  -1115  -6729    -14      *      * 
   191  -3298  -4845   -157   3450  -5107    -82  -2805   -843  -2640  -4844  -4005  -2429   -537   -145  -3244  -3106  -3283   -793  -5047  -4274   331
     -   -151   -504    229     46   -376    395    102   -623    206   -466   -724    274    390     48     97    358    120   -350   -298   -249 
     -  -5183    -41 -11061     -7  -7732  -6729    -14      *      * 
   192  -3521  -3782  -4573  -3605   -312  -4589  -2894   -501   1702  -1250  -2915  -3531  -4584    742   3390  -3739  -3372   -652  -3985  -3690   333
     -   -149   -500    233     43   -381    399    106   -626    210   -466   -720    275    394     45     96    359    117   -369   -294   -249 
     -     -2 -10019 -11061   -894  -1115  -5584    -30      *      * 
   193  -3146  -2911  -5457   -845  -2943  -4821  -3762   2744   -726   1812  -2070  -4437   -651  -4171  -4332  -3935  -3094   1058  -3613  -3269   334
     -   -149   -500    233     43   -381    399    106   -626    210   -466   -720    275    394     45     96    359    117   -369   -294   -249 
     -     -2 -10072 -11114   -894  -1115  -6712    -14      *      * 
   194    -94  -4388  -2202   3313  -4745  -3659  -2506  -4504   -484  -1334  -3566   -243  -3878  -2076  -2684    733  -2889  -4050  -4624  -3917   335
     -   -149   -500    233     43   -381    399    106   -626    210   -466   -720    275    394     45     96    359    117   -369   -294   -249 
     -     -2 -10072 -11114   -894  -1115  -4964    -47      *      * 
   195   -945  -2439  -4845    -21  -2395  -4135  -3002   1100  -3833   1142    476  -3749   -783  -3475  -3668   -247   2539    132  -2896  -2552   336
     -   -149   -500    233     43   -381    399    106   -626    210   -466   -720    275    394     45     96    359    117   -369   -294   -249 
     -     -2 -10171 -11213   -894  -1115  -5589    -30      *      * 
   196  -2637  -2477  -4891  -1064    670  -4175  -3042   2445  -3876   -465  -1679   -721  -4225  -3517   -823   -243    642   2048  -2934  -2590   337
     -   -149   -500    233     43   -381    399    106   -626    210   -466   -720    275    394     45     96    359    117   -369   -294   -249 
     -     -2 -10216 -11258   -894  -1115  -6663    -14      *      * 
   197   -875   2654   -838  -4341    524  -4183  -3054    646  -3937    607    641   -673   -633  -3560  -3738  -1054   -683   2255  -2921    -78   338
     -   -149   -500    233     43   -381    399    106   -626    210   -466   -720    275    394     45     96    359    117   -369   -294   -249 
     -     -2 -10216 -11258   -894  -1115  -6663    -14      *      * 
   198   -934    782   -635  -2741  -2874  -1165    397   -541  -2584  -1266  -2037  -2842   3160  -2456    695   -333    102     13  -3257  -2832   339
     -   -149   -500    233     43   -381    399    106   -626    210   -466   -720    275    394     45     96    359    117   -369   -294   -249 
     -     -2 -10216 -11258   -894  -1115  -6663    -14      *      * 
   199   1044    627  -2244   1164  -4187  -3369  -2026  -3937    992  -3881  -2955    437  -3462   2346   1635   -857  -2334   -956  -4048  -3367   340
     -   -147   -504    238     43   -385    395    123   -631    211   -470   -725    278    389     44     98    362    115   -374   -285   -239 
     -  -5380    -36 -11258     -6  -7933  -6663    -14      *      * 
   200    179    775  -2272    115  -4084  -1113  -2042   -891    607   1097  -2890   1587  -3473    689   1579  -2289   -732  -3399  -3995   -289   342
     -   -149   -500    233     43   -381    399    106   -626    210   -466   -720    275    394     45     96    359    117   -369   -294   -249 
     -     -2 -10216 -11258   -894  -1115  -6663    -14      *      * 
   201    235  -3577    755    568  -3782  -3449  -2123    827   -531   1982  -2698  -2144  -3538    544   -580  -2369   -664   -925  -3834  -3230   343
     -   -142   -504    233     45   -385    399    101   -631    213   -466   -716    271    389     41     98    361    119   -371   -285   -248 
     -  -5380    -36 -11258     -6  -7933  -6663    -14      *      * 
   202    831  -3855  -2238    627  -4173   -321  -2022    -41   1195  -1571  -2944   -312  -3456   1407    690    679    521   -951  -4040  -3358   345
     -   -149   -500    233     43   -381    399    106   -626    210   -466   -720    275    394     45     96    359    117   -369   -294   -249 
     -     -2 -10216 -11258   -894  -1115  -6663    -14      *      * 
   203    846  -2538   -772  -4151  -2508  -4196  -3065    731  -3805   -985  -1745  -3760  -4250   -378  -3697  -1100    589   2914  -3011  -2662   346
     -   -149   -500    233     43   -381    399    106   -626    210   -466   -720    275    394     45     96    359    117   -369   -294   -249 
     -     -2 -10216 -11258   -894  -1115  -6663    -14      *      * 
   204   -221  -2771  -5354  -4740  -2771  -4598  -3508   2383  -4355   1256   1304  -4245  -4627  -3988   -662  -3697    156   1758  -3353  -3009   347
     -   -149   -500    233     43   -381    399    106   -626    210   -466   -720    275    394     45     96    359    117   -369   -294   -249 
     -     -2 -10216 -11258   -894  -1115  -6663    -14      *      * 
   205   1089  -3864   -528    111  -4185  -3364  -2023  -3936   2279  -3880  -2953    461  -3457   1709    694   -236  -2330   -151  -4047  -3364   348
     -   -149   -500    233     43   -381    399    106   -626    210   -466   -720    275    394     45     96    359    117   -369   -294   -249 
     -     -2 -10216 -11258   -894  -1115  -6663    -14      *      * 
   206   2587  -2547   -801  -1088   -383  -4086  -2923    658  -3485   -300    489  -3526  -4142  -3213    755  -1160     40   -573  -2994  -2635   349
     -   -149   -500    233     43   -381    399    106   -626    210   -466   -720    275    394     45     96    359    117   -369   -294   -249 
     -     -2 -10216 -11258   -894  -1115  -6663    -14      *      * 
   207    651  -2483  -4954  -4320  -2432  -4194    454    719   -844   1769   3405  -3826  -4243   -442  -3736  -3278  -2591    156  -2939  -2597   350
     -   -149   -500    233     43   -381    399    106   -626    210   -466   -720    275    394     45     96    359    117   -369   -294   -249 
     -     -2 -10216 -11258   -894  -1115  -5628    -29      *      * 
   208  -2593  -3147  -3047   -866  -3209  -3770   2151   1464   1214   1687  -2313  -2660  -3847   1447  -2635   -336  -2529   -973  -3506  -3041   351
     -   -138   -504    233     49   -385    395    101   -624    219   -466   -725    273    391     44     97    358    115   -374   -299   -254 
     -  -5421    -35 -11299     -6  -7974  -6648    -14      *      * 
   209   2461  -3194    136   -814   -348  -3662   1845  -2878  -2170  -3103    451  -2500   -826    598  -2580  -2613  -2455   1195  -3541   -200   353
     -   -149   -500    233     43   -381    399    106   -626    210   -466   -720    275    394     45     96    359    117   -369   -294   -249 
     -     -2 -10257 -11299   -894  -1115  -6648    -14      *      * 
   210   -887  -3727  -2420   -627  -3968  -3492   4655  -3659  -1783  -1507  -2848   -265    681  -1744   -620   -134  -2429   -984  -3969  -3347   354
     -   -149   -500    233     43   -381    399    106   -626    210   -466   -720    275    394     45     96    359    117   -369   -294   -249 
     -     -2 -10257 -11299   -894  -1115  -6648    -14      *      * 
   211  -2500  -3898  -2316    132  -4186  -3464   1355  -3916  -1739  -1516  -2998   -250   3459    530  -2240   -953   -735  -3503  -4099    785   355
     -   -149   -500    233     43   -381    399    106   -626    210   -466   -720    275    394     45     96    359    117   -369   -294   -249 
     -     -2 -10257 -11299   -894  -1115  -6648    -14      *      * 
   212   -205  -3376   -630    146  -3501  -3596  -2296  -3127  -2021  -1528  -2523  -2368    736  -1953   -627  -2539   -702  -1039  -3692   4082   356
     -   -149   -500    233     43   -381    399    106   -626    210   -466   -720    275    394     45     96    359    117   -369   -294   -249 
     -     -2 -10257 -11299   -894  -1115  -6648    -14      *      * 
   213   -244  -2963  -3287   3138  -3006  -1139  -2616    137  -2599  -1195  -2160  -2855  -3924  -2476  -2920   -275   -599  -2433  -3376   1305   357
     -   -149   -500    233     43   -381    399    106   -626    210   -466   -720    275    394     45     96    359    117   -369   -294   -249 
     -     -2 -10257 -11299   -894  -1115  -6648    -14      *      * 
   214  -2426  -3863   -544   3070   -657  -1069  -2065  -3909    250  -1671    362   -431  -3498    646  -2156  -2313   -720  -1161  -4055   -217   358
     -   -149   -500    233     43   -381    399    106   -626    210   -466   -720    275    394     45     96    359    117   -369   -294   -249 
     -     -2 -10257 -11299   -894  -1115  -6648    -14      *      * 
   215   -881  -3348   -720  -2114  -3470  -3586  -2281     22   -657  -3276  -2494   -311   1963  -1940   -549   -265    175   2456  -3664   -171   359
     -   -149   -500    233     43   -381    399    106   -626    210   -466   -720    275    394     45     96    359    117   -369   -294   -249 
     -     -2 -10257 -11299   -894  -1115  -5613    -30      *      * 
   216   2807  -2535  -5044  -4408   -224  -4254    254   -590  -4005    -43  -1738  -3897    194  -3630  -3808  -1096   -835    -19   1234     38   360
     -   -149   -500    233     43   -381    399    106   -626    210   -466   -720    275    394     45     96    359    117   -369   -294   -249 
     -     -2 -10296 -11338   -894  -1115  -6633    -15      *      * 
   217  -2654  -2723    143   -237    356  -4050    349   -648  -3158   -518    441    230   -878   -522  -3308  -3078  -2595    839  -3155   3639   361
     -   -149   -500    233     43   -381    399    106   -626    210   -466   -720    275    394     45     96    359    117   -369   -294   -249 
     -     -2 -10296 -11338   -894  -1115  -6633    -15      *      * 
   218  -2866  -2766   3236   -284   -251  -4360  -3230   1009  -3843    -19  -1954  -3820  -4418  -3545  -3821    128  -2810    149  -3261  -2903   362
     -   -149   -500    233     43   -381    399    106   -626    210   -466   -720    275    394     45     96    359    117   -369   -294   -249 
     -     -2 -10296 -11338   -894  -1115  -6633    -15      *      * 
   219  -2708    629   -846  -4412   -220  -4255  -3125   1676   -970   1797    399  -3899     95  -3632  -3810  -1054   -758   1262  -2992    -93   363
     -   -149   -500    233     43   -381    399    106   -626    210   -466   -720    275    394     45     96    359    117   -369   -294   -249 
     -     -2 -10296 -11338   -894  -1115  -5533    -32      *      * 
   220   -313  -2920  -3513  -2945    412  -1204    241   1107    -24  -1364    369   -485   -731    430  -3058  -1197   -860  -2366  -3328   3514   364
     -   -149   -500    233     43   -381    399    106   -626    210   -466   -720    275    394     45     96    359    117   -369   -294   -249 
     -     -2 -10338 -11380   -894  -1115  -6616    -15      *      * 
   221   -334  -3932    149   -556  -4238  -1152  -2135   -945   -585     76  -3025  -2116   3016    -59    118   -992    -36  -1180  -4125  -3451   365
     -   -149   -500    233     43   -381    399    106   -626    210   -466   -720    275    394     45     96    359    117   -369   -294   -249 
     -     -2 -10338 -11380   -894  -1115  -4920    -48      *      * 
   222    110  -3184  -3198    353  -3232  -3887  -2617   -928   -728   2226  -2354   -574   -879    346  -2871  -2854     11    900  -3559  -3099   366
     -   -149   -500    233     43   -381    399    106   -626    210   -466   -720    275    394     45     96    359    117   -369   -294   -249 
     -     -2 -10417 -11459   -894  -1115  -6583    -15      *      * 
   223    -13  -4032    879   2200  -4353   -352  -2193  -1033   1113   -982    228   -470    -65    923   -585  -2440  -2499  -3654  -4216   -397   367
     -   -149   -500    233     43   -381    399    106   -626    210   -466   -720    275    394     45     96    359    117   -369   -294   -249 
     -     -2 -10417 -11459   -894  -1115  -4150    -84      *      * 
   224    300  -4147   -876   -851  -4464   -533  -2321  -1420   -712  -4161    -50   3066    728    869  -2409     10  -2625  -1242  -4334    597   368
     -   -149   -500    233     43   -381    399    106   -626    210   -466   -720    275    394     45     96    359    117   -369   -294   -249 
     -     -1 -10560 -11602   -894  -1115  -2864   -213      *      * 
   225   -402  -4440    483    290  -4761   -321    667  -1437   1100    -52  -3530  -2579    781    563   1038   -286     14   -580  -4624    288   369
     -   -149   -500    233     43   -381    399    106   -626    210   -466   -720    275    394     45     96    359    117   -369   -294   -249 
     -     -1 -10880 -11922   -894  -1115  -3343   -150      *      * 
   226    -73  -4526    -78    952   -399   1474   -358   -805  -1222    250  -3623    837    -74  -2318   -464   -225   -133  -1571    230   -607   370
     -   -149   -500    233     43   -381    399    106   -626    210   -466   -720    275    394     45     96    359    117   -369   -294   -249 
     -     -1 -11041 -12083   -894  -1115  -2700   -241      *      * 
   227    -27   -440  -1489   1746   -428  -1272   -537  -4848   -776   -100  -3868  -1273   1279    849    586    291   -827  -1061  -4963    399   371
     -   -149   -500    233     43   -381    399    106   -626    210   -466   -720    275    394     45     96    359    117   -369   -294   -249 
     -   -179 -11252  -3102   -894  -1115   -267  -2564      *      * 
   228   -412   -736    706   1472  -2130   1457   -293  -1123   -182  -1271  -4470    135   -894    249  -1276   -261   -589    -63  -5565    -70   372
     -   -149   -500    233     43   -381    399    106   -626    210   -466   -720    275    394     45     96    359    117   -369   -294   -249 
     -     -1 -11896 -12938   -894  -1115  -4349    -73      *      * 
   229    492   1349    381    993   -604  -2740   -118   -127   -537     78  -4426  -1057  -2229    302   -474   -861    926   -507   -419   1350   373
     -   -149   -500    233     43   -381    399    106   -626    210   -466   -720    275    394     45     96    359    117   -369   -294   -249 
     -     -1 -11896 -12938   -894  -1115  -4349    -73      *      * 
   230  -1746   -889   -745   -715  -5704   3127  -1002  -2362      1  -5399   -358    112   -147   -670  -3631   -309  -2232  -5005  -5567  -4884   374
     -   -149   -500    233     43   -381    399    106   -626    210   -466   -720    275    394     45     96    359    117   -369   -294   -249 
     -     -1 -11896 -12938   -894  -1115  -4349    -73      *      * 
   231  -1643    191  -1625  -2723    257  -2838  -1313   1749  -2335   1771   2596  -5382  -5795  -2012  -5295   -386  -1480   -893  -4488   1165   375
     -   -149   -500    233     43   -381    399    106   -626    210   -466   -720    275    394     45     96    359    117   -369   -294   -249 
     -     -1 -11896 -12938   -894  -1115  -4349    -73      *      * 
   232   -703   -839  -2414  -2690  -4078   3498  -4493  -3621  -5063  -1215  -1092  -5099  -1965  -4788  -2163  -2659  -4118   -958  -4559  -1198   376
     -   -149   -500    233     43   -381    399    106   -626    210   -466   -720    275    394     45     96    359    117   -369   -294   -249 
     -     -1 -11896 -12938   -894  -1115  -4349    -73      *      * 
   233  -1661    895  -2101  -5862    966  -2400  -1268   -146   -728  -1069    244  -1388  -5792  -5101   3228  -4824  -1934    552   1446   -758   377
     -   -149   -500    233     43   -381    399    106   -626    210   -466   -720    275    394     45     96    359    117   -369   -294   -249 
     -     -1 -11896 -12938   -894  -1115  -4349    -73      *      * 
   234  -2506  -4031  -2101  -5880  -3985  -5744  -4614   2761   -645    940    239  -5380  -5794   -561  -2315   -942  -2287   1411   -441    964   378
     -   -147   -500    233     43   -381    398    105   -627    210   -466   -721    275    393     45     96    359    117   -366   -295   -250 
     -    -34  -5420 -12938    -72  -4361    -45  -5026      *      * 
   235    307   2285  -6733  -6098    419   3046  -4823  -2151  -1710  -4085  -1322  -2251  -6002  -5324  -5504  -1141  -2293    397  -4694  -1395   380
     -   -149   -500    233     43   -381    399    106   -626    210   -466   -720    275    394     45     96    359    117   -369   -294   -249 
     -    -11 -12109  -7088   -894  -1115   -701  -1378      *      * 
   236   -962  -5574    -97   1759  -1302  -1286    507  -2567    825  -1860   -533   -333  -5171    534    665  -1808   1323   -230  -5758   1048   381
     -   -149   -500    233     43   -381    399    106   -626    210   -466   -720    275    394     45     96    359    117   -369   -294   -249 
     -    -12 -12099  -6941   -894  -1115   -395  -2063      *      * 
   237  -2710   -137  -6741  -6105   1258  -5943  -4814   1293  -2559   2597  -3425  -1325  -1536  -1931  -5500  -2730  -2329   -246   -631   -534   382
     -   -149   -500    233     43   -381    399    106   -626    210   -466   -720    275    394     45     96    359    117   -369   -294   -249 
     -    -12 -12098  -6988   -894  -1115  -1440   -663      *      * 
   238    204   -910   1717   1354  -2135  -1889  -1190  -5637    653  -5581  -1541    468   1949   -599  -1388    169   -444  -5187  -5748  -5065   383
     -   -149   -500    233     43   -381    399    106   -626    210   -466   -720    275    394     45     96    359    117   -369   -294   -249 
     -    -40 -12087  -5214   -894  -1115   -262  -2589      *      * 
   239   -797    105   -213   1706  -1230   -686    183  -1849   1050  -1140  -1526    218   -122   1487     72   -720     58   -651  -5732  -5050   384
     -   -150   -501    234     42   -382    397    104   -623    209   -467   -722    274    395     44     95    361    119   -364   -296   -251 
     -   -477  -3742  -2273    -21  -6110  -2386   -306      *      * 
   240    276   -565  -1171    230  -5558   -972  -3396  -5309    530  -5253  -4326    -18   3142  -2936   -995    647   -420  -4859  -5420  -4737   386
     -   -148   -501    234     46   -378    397    104   -624    209   -467   -722    274    392     44     97    359    118   -371   -296   -245 
     -    -47  -4965 -12779  -1732   -517   -323  -2319      *      * 
   241  -1000    791  -2180   -106   -555  -2818  -4693   1371    -50    789   2704  -5373  -5893    673  -5312  -1360    177   1109  -4664  -4313   391
     -   -149   -500    233     43   -381    399    106   -626    210   -466   -720    275    394     45     96    359    117   -369   -294   -249 
     -     -1 -12045 -13087   -894  -1115   -125  -3594      *      * 
   242  -1461  -5587   -282   -130  -5908  -1976  -1154  -5658   -161  -2236  -4676   -140    552  -3286  -1503   2279   2200  -2881  -5770  -1939   392
     -   -149   -500    233     43   -381    399    106   -626    210   -466   -720    275    394     45     96    359    117   -369   -294   -249 
     -      0 -12109 -13151   -894  -1115   -701  -1378      *      * 
   243    527  -4242  -6676  -1015   1572  -2079  -4811     38  -1843   2145   -397  -5565   -724  -2174  -1585  -2058  -1006    375    976  -4354   393
     -   -149   -500    233     43   -381    399    106   -626    210   -466   -720    275    394     45     96    359    117   -369   -294   -249 
     -      0 -12109 -13151   -894  -1115   -701  -1378      *      * 
   244    706  -5586   1263   1590  -2333    561    148  -1611    183  -2507  -4676  -1189  -1034    555    436    376  -2085  -1940   -723   -950   394
     -   -149   -500    233     43   -381    399    106   -626    210   -466   -720    275    394     45     96    359    117   -369   -294   -249 
     -      0 -12109 -13151   -894  -1115   -701  -1378      *      * 
   245    309  -5586   2192   2201  -2396  -1957  -1360  -1848   -749  -5602  -1509    296  -5181    831  -2177   -584   -731   -557  -5770  -1668   395
     -   -149   -500    233     43   -381    399    106   -626    210   -466   -720    275    394     45     96    359    117   -369   -294   -249 
     -   -260 -12109  -2602   -894  -1115   -701  -1378      *      * 
   246   -862   -712  -6541  -5905   3014  -5744  -4615   1180  -5500   1914    787  -5390  -2138  -5120  -5299  -4829  -4135   -946   -457   -219   396
     -   -149   -500    233     43   -381    399    106   -626    210   -466   -720    275    394     45     96    359    117   -369   -294   -249 
     -    -16 -11850  -6527   -894  -1115  -3504   -133      *      * 
   247   1882   1173  -6501  -2493  -3942  -2666  -4580   1898  -5462    646  -3191  -5352  -5757  -5086  -2376  -1161   -657   1681  -4447  -4105   397
     -   -149   -500    233     43   -381    399    106   -626    210   -466   -720    275    394     45     96    359    117   -369   -294   -249 
     -     -1 -11849 -12891   -894  -1115  -4596    -61      *      * 
   248    587   -928    842    745  -2023   -724    352  -1707   1643   -538  -1031    576  -4933   1126    414   -155  -1943  -2616  -5521  -4839   398
     -   -149   -500    233     43   -381    399    106   -626    210   -466   -720    275    394     45     96    359    117   -369   -294   -249 
     -    -15 -11849  -6657   -894  -1115  -4596    -61      *      * 
   249   -233  -5312    652   -526    145  -2447   1575   -443   1336   -939  -1192   -539  -4923    695   1805  -1160  -3793   -738  -5499   1294   399
     -   -149   -500    233     43   -381    399    106   -626    210   -466   -720    275    394     45     96    359    117   -369   -294   -249 
     -     -1 -11834 -12877   -894  -1115    -36  -5338      *      * 
   250   -117   -146  -6753  -6117    501  -5955  -4826   1867  -5712   1421   -450  -5601  -6005  -2059  -2515  -5039  -2348   2280   -647   -864   400
     -   -149   -500    233     43   -381    399    106   -626    210   -466   -720    275    394     45     96    359    117   -369   -294   -249 
     -      0 -12109 -13151   -894  -1115   -701  -1378      *      * 
   251   1149  -1119  -2236   -598  -5901  -2789  -1122  -1811   3032  -1809   -567  -1930  -5182   -552   -311    148  -1170  -2866  -5767  -1856   401
     -   -149   -500    233     43   -381    399    106   -626    210   -466   -720    275    394     45     96    359    117   -369   -294   -249 
     -      0 -12109 -13151   -894  -1115   -701  -1378      *      * 
   252    532  -1150    588   1966  -5908  -2018  -1254  -2640   1395  -2387  -4676    425  -2413   1173   -970    263    252  -5209  -5770  -5087   402
     -   -149   -500    233     43   -381    399    106   -626    210   -466   -720    275    394     45     96    359    117   -369   -294   -249 
     -      0 -12109 -13151   -894  -1115   -701  -1378      *      * 
   253    442  -5440  -2173  -3499   -370  -1095   1022    265   1455   -354  -4547    458  -5224     52   1547    637   -796   -272   -591  -5022   403
     -   -149   -500    233     43   -381    399    106   -626    210   -466   -720    275    394     45     96    359    117   -369   -294   -249 
     -    -15 -12109  -6628   -894  -1115   -701  -1378      *      * 
   254  -4408  -1001  -6754  -6118   1947  -5956  -4828    410  -5713   2604    602  -5603  -1307  -5335  -5513  -1858  -1121   -155  -4691   -831   404
     -   -148   -488    231     44   -377    403    104   -628    214   -468   -722    279    392     43     94    357    116   -371   -296   -251 
     -   -564  -3252  -2195    -15  -6613  -1580   -587      *      * 
   255     57   -895    186    -20  -5557   1618   -147  -5308    552  -2729  -4325   1856    490   -221    275    248  -1942  -2352  -5419  -1599   406
     -   -149   -500    233     43   -381    399    106   -626    210   -466   -720    275    394     45     96    359    117   -369   -294   -249 
     -     -1 -11739 -12782   -894  -1115  -2742   -234      *      * 
   256    364    720   -620  -1419  -1588  -2610   -982   1653  -2470   1540  -1043  -5210     25  -4930  -1872  -1079   -862   1182  -4402   -336   407
     -   -135   -504    229     45   -385    400    102   -630    209   -466   -724    271    396     41     92    357    125   -367   -298   -253 
     -   -231  -3842  -3677  -2051   -398   -412  -2011      *      * 
   257   -642  -5427    299   1811  -2096    178   -162  -5499    562  -1742  -4516     32   1695    849  -1317   -216    214  -5049   -573  -4927   417
     -   -149   -500    233     43   -381    399    106   -626    210   -466   -720    275    394     45     96    359    117   -369   -294   -249 
     -     -1 -11941 -12983   -894  -1115  -2166   -364      *      * 
   258   -129    -80   -572   -594   -223    772   2155  -1085    805  -5471  -1310    544  -1406   -347    307    331    517  -1890  -5639   1173   418
     -   -149   -500    233     43   -381    399    106   -626    210   -466   -720    275    394     45     96    359    117   -369   -294   -249 
     -  -2005 -11973   -414   -894  -1115  -1547   -605      *      * 
   259   -948  -2834  -3138   -686  -2860   1137  -2455   1494    645     22  -2011   -386  -3782   -157  -2752  -2689    756    827  -3227   1500   419
     -   -149   -500    233     43   -381    399    106   -626    210   -466   -720    275    394     45     96    359    117   -369   -294   -249 
     -    -95 -10136  -3996   -894  -1115  -6691    -14      *      * 
   260  -2471  -2355   -445  -3861    646    870  -2831    -73   -656   1715    896  -3508   -658  -3214  -3448   -952    251  -1772  -2807   2066   420
     -   -150   -503    234     46   -380    406    107   -630    207   -470   -724    280    390     59     95    356    116   -370   -298   -253 
     -  -5208   -170  -3575     -7  -7629  -6721    -14      *      * 
   261   -630  -3568   -331   -229   -412   -883   2097   -770   1368   -931  -2662  -1766  -3216    212   2244  -2032   -378    184  -3763  -3092   422
     -   -149   -500    233     43   -381    399    106   -626    210   -466   -720    275    394     45     96    359    117   -369   -294   -249 
     -     -2  -9918 -10960   -894  -1115  -4503    -65      *      * 
   262   -892    820   -499    204  -4067  -3256   1463      8   -324  -3764  -2838   -276   2271    903   -206    874  -2220   -828  -3933    776   423
     -   -149   -500    233     43   -381    399    106   -626    210   -466   -720    275    394     45     96    359    117   -369   -294   -249 
     -     -2 -10089 -11131   -894  -1115  -5628    -29      *      * 
   263    785    902  -4799   -995    127    483    656    785  -3789  -2254  -1607  -3708   1696  -3432   -627  -3177  -2502   1667   1387    330   424
     -   -149   -500    233     43   -381    399    106   -626    210   -466   -720    275    394     45     96    359    117   -369   -294   -249 
     -     -2 -10136 -11178   -894  -1115     -9  -7368      *      * 
   264   -893  -4235  -2719  -6107   -544  -2056  -4824   1929  -5704   1625   -372  -1433   -912  -1317  -1706  -5037  -1087   2061  -4692  -4350   425
     -   -149   -500    233     43   -381    399    106   -626    210   -466   -720    275    394     45     96    359    117   -369   -294   -249 
     -      0 -12109 -13151   -894  -1115   -701  -1378      *      * 
   265   -540  -1055  -2309  -2183   -344  -2719    434  -1114    353  -1539   -536  -1852   -911   1067   3011   -728  -1025    133   -584  -5033   426
     -   -149   -500    233     43   -381    399    106   -626    210   -466   -720    275    394     45     96    359    117   -369   -294   -249 
     -      0 -12109 -13151   -894  -1115   -701  -1378      *      * 
   266   -425   -122  -6746  -2036    534  -5953    813   1050  -2719    518  -1292  -2239  -6003  -5330  -2498   -916   -105   2272  -4692   1829   427
     -   -149   -500    233     43   -381    399    106   -626    210   -466   -720    275    394     45     96    359    117   -369   -294   -249 
     -      0 -12109 -13151   -894  -1115   -701  -1378      *      * 
   267   1494    564  -2592  -1873  -4348    447  -4600    487  -2507  -1630  -3568    774   -324  -4772  -5095   -326      2   1742   1144    168   428
     -   -151   -504    224     28   -384    452     95   -632    204   -466   -749    275    405     43     85    362    100   -380   -308   -257 
     -  -1959   -429 -13151  -1122   -888   -701  -1378      *      * 
   268   -138  -5586   2357    130   -381    373   -460  -2594    562  -1969  -4675    952  -1017   -981   -878    449   -782  -1462   -772  -1933   438
     -   -149   -500    233     43   -381    399    106   -626    210   -466   -720    275    394     45     96    359    117   -369   -294   -249 
     -      0 -12109 -13151   -894  -1115   -701  -1378      *      * 
   269   -397  -5559  -1460   -256    -10    683   -153  -1707    448   1273     22   -701    908   -299   -579   -788    164   -698  -5750   -910   439
     -   -149   -500    233     43   -381    399    106   -626    210   -466   -720    275    394     45     96    359    117   -369   -294   -249 
     -      0 -12109 -13151   -894  -1115   -701  -1378      *      * 
   270   -984  -5587   1954    805  -2267   -832     45  -2414    745  -3331  -4676   1543   1134    389   -880     65  -1157  -2007    315  -5087   440
     -   -149   -500    233     43   -381    399    106   -626    210   -466   -720    275    394     45     96    359    117   -369   -294   -249 
     -      0 -12109 -13151   -894  -1115   -701  -1378      *      * 
   271   -391   -955   -320    776  -1253  -2890    163  -1303   1848  -5603  -1333   -301  -1005   1341   1757     44    246  -5209  -5770  -5087   441
     -   -149   -500    233     43   -381    399    106   -626    210   -466   -720    275    394     45     96    359    117   -369   -294   -249 
     -      0 -12109 -13151   -894  -1115   -701  -1378      *      * 
   272  -2000  -5583   -703    700  -1330  -1905   -495   -401   1151  -1019    658    285   1387    661    200     33    500   -655  -5767     35   442
     -   -149   -500    233     43   -381    399    106   -626    210   -466   -720    275    394     45     96    359    117   -369   -294   -249 
     -      0 -12109 -13151   -894  -1115   -701  -1378      *      * 
   273  -1749    262  -6772  -6137  -1117  -5976  -4849   2805  -5733   -267  -1088  -2138   -979  -2090  -5533  -5061  -2404   2556  -4714  -4371   443
     -   -149   -500    233     43   -381    399    106   -626    210   -466   -720    275    394     45     96    359    117   -369   -294   -249 
     -      0 -12109 -13151   -894  -1115   -701  -1378      *      * 
   274  -1963    478  -2244   -286  -5908   -933   1305  -5659   2388  -3184  -4676    208  -5180    968   1477    892     11  -5209  -5770  -1856   444
     -   -150   -501    231     42   -382    397    111   -623    218   -468   -722    274    395     44     94    358    121   -371   -280   -251 
     -    -28  -5720 -13151  -2264   -337   -701  -1378      *      * 
   275  -4118  -1071  -1047  -2241  -5907  -5092  -3750  -2798   2506  -5602  -1572  -1190  -5185  -1804   2347     59   1857  -2896  -5770  -5089   450
     -   -149   -500    233     43   -381    399    106   -626    210   -466   -720    275    394     45     96    359    117   -369   -294   -249 
     -      0 -12109 -13151   -894  -1115   -701  -1378      *      * 
   276  -1186  -4708  -7339  -6742   -611  -1936  -5556   2172  -6373  -1389  -1424  -6258  -2611  -6022  -6202  -5719  -2322   3183  -5397  -5043   451
     -   -149   -500    233     43   -381    399    106   -626    210   -466   -720    275    394     45     96    359    117   -369   -294   -249 
     -      0 -12109 -13151   -894  -1115   -701  -1378      *      * 
   277   3208    555  -6753  -6117   -943    857  -4827  -2157  -5712  -1551  -1160  -5601  -2343  -5335  -5512  -1990  -4348  -2265  -4692   -306   452
     -   -150   -501    235     45   -376    398    105   -627    209   -467   -721    274    393     44     95    358    119   -363   -295   -250 
     -    -43  -5105 -13151   -996  -1004   -701  -1378      *      * 
   278  -1467  -4369  -6904  -6271   -317  -6116  -4992   2264  -5871    883    349  -5762  -6155  -5488  -5671  -5204  -2393   2483   2231   -858   455
     -   -149   -500    233     43   -381    399    106   -626    210   -466   -720    275    394     45     96    359    117   -369   -294   -249 
     -      0 -12109 -13151   -894  -1115   -701  -1378      *      * 
   279   -998   4484  -6753  -6117     34  -1026  -1204    909  -5712    383  -3437  -2331  -6005  -5335  -5512  -1448  -1062   1580  -4692  -4350   456
     -   -149   -500    233     43   -381    399    106   -626    210   -466   -720    275    394     45     96    359    117   -369   -294   -249 
     -      0 -12109 -13151   -894  -1115   -701  -1378      *      * 
   280   1311   1656  -7285  -6996  -7037   1861  -6571  -6687  -6785  -3130  -6178   -231    300  -2206  -6866   1605   1462  -2687  -7360  -7064   457
     -   -149   -500    233     43   -381    399    106   -626    210   -466   -720    275    394     45     96    359    117   -369   -294   -249 
     -      0 -12109 -13151   -894  -1115   -701  -1378      *      * 
   281 -10421  -8931  -9885 -10273 -10452   3868  -9526 -11566 -10466 -10858 -10853 -10282  -9334 -10356  -9878 -10965 -10599 -11224  -9101 -10471   458
     -   -149   -500    233     43   -381    399    106   -626    210   -466   -720    275    394     45     96    359    117   -369   -294   -249 
     -    -16 -12109  -6498   -894  -1115   -701  -1378      *      * 
   282   1337   -684     24  -4759   -226    576  -4424  -4048  -2571  -2655  -3679  -4783  -5710  -4415  -2456   2804  -1378  -2297  -4910   -662   459
     -   -149   -500    233     43   -381    399    106   -626    210   -466   -720    275    394     45     96    359    117   -369   -294   -249 
     -      0 -12093 -13136   -894  -1115  -1642   -557      *      * 
   283   1033  -1081  -8491  -8809  -1491   3486  -7717  -8101  -8391  -3235  -7424  -6823  -6797  -7838  -2250  -1206  -5563  -6858  -8532  -8477   460
     -   -149   -500    233     43   -381    399    106   -626    210   -466   -720    275    394     45     96    359    117   -369   -294   -249 
     -      0 -12093 -13136   -894  -1115  -1642   -557      *      * 
   284   1379   -139    447  -3545   -614   1709  -1244  -2503  -1504  -1099   -578   -344   -996   1296  -3938    922  -1400  -4900  -5580    186   461
     -   -151   -502    233     41   -378    398    111   -629    215   -468   -723    276    391     43     96    365    117   -372   -297   -252 
     -  -2382  -2834   -582    -11  -7022  -1642   -557      *      * 
   285  -2636  -4108   1757    449     73    797  -2268  -1162    113  -4124  -3197   1110   -951   -211   -700   1018     84   -205  -4291  -3609   463
     -   -149   -500    233     43   -381    399    106   -626    210   -466   -720    275    394     45     96    359    117   -369   -294   -249 
     -  -1094 -10503   -913   -894  -1115   -151  -3332      *      * 
   286  -2213   -279   1976    416   -104   -109  -3384  -5298    187  -5242  -4316   -211  -2058  -2925  -1180   2516  -3692  -4848  -5409  -4726   464
     -   -149   -500    233     43   -381    399    106   -626    210   -466   -720    275    394     45     96    359    117   -369   -294   -249 
     -     -1 -11718 -12760   -894  -1115   -461  -1871      *      * 
   287   -110  -4145  -1800   -206   2382  -2842  -4728  -1427  -5597   1539    520  -5494  -5909  -1822  -2327  -1358  -4255    688   1112   1923   465
     -   -149   -500    233     43   -381    399    106   -626    210   -466   -720    275    394     45     96    359    117   -369   -294   -249 
     -     -1 -12015 -13057   -894  -1115  -1581   -587      *      * 
   288   -261   -497  -6688  -2668   1394  -1883  -4760   2497  -5646   1344   -237  -5535  -2366  -5269  -5446  -4974  -2075    277   2318    166   466
     -   -149   -500    233     43   -381    399    106   -626    210   -466   -720    275    394     45     96    359    117   -369   -294   -249 
     -   -180 -12042  -3095   -894  -1115  -2975   -196      *      * 
   289   -279   -720   1062   1229  -2120   -330   1446   -828    673  -2213    644    326    476   -893    561    310  -2121  -1537  -5534  -1528   467
     -   -151   -489    233     43   -383    396    103   -624    210   -462   -713    273    397     50     96    358    117   -372   -297   -252 
     -   -220  -2919  -6756   -427  -1965  -1264   -777      *      * 
   290    144  -5439    857   1625  -5760  -2779  -1195   -616    761    302  -4528  -1941  -1473   1627    146   -420    -22  -1242  -5622  -4939   470
     -   -149   -500    233     43   -381    399    106   -626    210   -466   -720    275    394     45     96    359    117   -369   -294   -249 
     -     -1 -11954 -12996   -894  -1115  -3957    -96      *      * 
   291   3091   -686  -6603  -5967    411  -5805  -4677    718  -2420  -1107  -3287  -5451  -2259  -5185  -5362  -2665  -2250     15  -4542     62   471
     -   -149   -500    233     43   -381    399    106   -626    210   -466   -720    275    394     45     96    359    117   -369   -294   -249 
     -    -28 -11954  -5743   -894  -1115    -59  -4634      *      * 
   292   1027  -4748  -4719   -999     78  -2841  -1342   1039   1554      6   1101   -697  -5502    454    937   -694  -4166   -606   -588     -5   472
     -   -149   -500    233     43   -381    399    106   -626    210   -466   -720    275    394     45     96    359    117   -369   -294   -249 
     -      0 -12085 -13127   -894  -1115   -926  -1078      *      * 
   293    993  -5574   -271    345   -461    289   -378  -1735   1047  -3347  -1389    986  -2470   1182   1015    158   -375  -2021  -5758  -5075   473
     -   -149   -500    233     43   -381    399    106   -626    210   -466   -720    275    394     45     96    359    117   -369   -294   -249 
     -    -56 -12096  -4711   -894  -1115   -358  -2186      *      * 
   294   1182    529   -221    352   -636  -2752  -3752   -758    956    287    563    -48  -5176    709   -244  -1000  -1043    182  -5600    621   474
     -   -149   -500    233     43   -381    399    106   -626    210   -466   -720    275    394     45     96    359    117   -369   -294   -249 
     -    -16 -12054  -6573   -894  -1115  -2760   -230      *      * 
   295  -1826  -5520    570  -1549  -2107   2903  -3679  -5592   1408  -3053  -4609     16   -990     63   -227  -2570  -2317  -5142  -5703  -5021   475
     -   -149   -500    233     43   -381    399    106   -626    210   -466   -720    275    394     45     96    359    117   -369   -294   -249 
     -     -1 -12039 -13081   -894  -1115  -3024   -189      *      * 
   296   2827   1985  -2450  -1877  -1784  -5886  -1356   -222  -5638   -133  -1134  -5529  -5936   -595  -5441  -4970  -4280   1337  -4625  -4282   476
     -   -149   -500    233     43   -381    399    106   -626    210   -466   -720    275    394     45     96    359    117   -369   -294   -249 
     -  -3344 -12039   -150   -894  -1115  -3024   -189      *      * 
   297  -1372  -1786  -1996  -1429  -1823  -2598   1693   1322    690    886   -961   1763  -2672  -1148  -1513  -1583   1367  -1246  -2167  -1728   477
     -   -150   -501    231     42   -382    397    104   -623    211   -467   -722    277    399     47     94    358    116   -368   -296   -239 
     -  -3865   -104  -9742    -18  -6371    -20  -6213      *      * 
   298  -6624  -8747   4035   -538  -8850  -1294  -5791  -2852  -6274  -8688  -8166  -4891  -6918   -561  -7351  -1974  -6738  -8291  -8897  -7712   479
     -   -150   -461    237     42   -377    397    104   -628    209   -467   -722    274    392     44     95    358    116   -371   -296   -236 
     -    -71  -4385 -13140   -725  -1341   -382  -2104      *      * 
   299   1401   2155  -7445  -6848  -1090  -6725  -5667    318  -6483   1605   -355  -6372  -6729  -6117  -6307  -5836    -68   2047  -5482  -5143   482
     -   -149   -500    233     43   -381    399    106   -626    210   -466   -720    275    394     45     96    359    117   -369   -294   -249 
     -      0 -12109 -13151   -894  -1115   -701  -1378      *      * 
   300  -7202  -6661  -9453  -8994   2861  -9128  -7195    -93  -8744   1582  -4071  -8621  -8525  -7737  -8328  -8403  -2351   -285  -6218   3238   483
     -   -149   -500    233     43   -381    399    106   -626    210   -466   -720    275    394     45     96    359    117   -369   -294   -249 
     -      0 -12109 -13151   -894  -1115   -701  -1378      *      * 
   301  -6775  -6220  -9410  -9033   -394  -9300  -8885   3120  -8981   1306  -4497  -8973  -8744  -8401  -8895  -8713  -6731   1855  -7642  -7570   484
     -   -149   -500    233     43   -381    399    106   -626    210   -466   -720    275    394     45     96    359    117   -369   -294   -249 
     -      0 -12109 -13151   -894  -1115   -701  -1378      *      * 
   302  -1262  -4975  -7515  -7124  -2051  -6016  -5860  -4991  -6737  -3230  -4676  -1990  -6466  -6327  -6514    882   3750  -2443  -5821  -1520   485
     -   -149   -500    233     43   -381    399    106   -626    210   -466   -720    275    394     45     96    359    117   -369   -294   -249 
     -      0 -12109 -13151   -894  -1115   -701  -1378      *      * 
   303    329  -5763  -2245  -8060  -8470   3496  -7639  -8304  -8296  -8552   -261  -6700  -6821  -7682  -8033    439  -5618  -6974  -8686  -8623   486
     -   -149   -500    233     43   -381    399    106   -626    210   -466   -720    275    394     45     96    359    117   -369   -294   -249 
     -      0 -12109 -13151   -894  -1115   -701  -1378      *      * 
   304  -6643  -8789   3192   2865  -8864  -6322   -175  -8888  -6285  -8702  -8182  -2237  -6930  -5500  -7366  -1858  -6755  -8310  -8912  -7723   487
     -   -149   -500    233     43   -381    399    106   -626    210   -466   -720    275    394     45     96    359    117   -369   -294   -249 
     -      0 -12109 -13151   -894  -1115   -701  -1378      *      * 
   305   -809   -816  -6753  -6117   -254  -1835  -4826   1955  -2398   1388   2021  -5601   -578  -5334  -5511  -5039   -380   1793  -4691  -1817   488
     -   -153   -489    231     56   -385    396    116   -626    211   -470   -725    274    392     45     95    357    113   -370   -262   -240 
     -    -63  -4561 -13151  -2530   -274   -701  -1378      *      * 
   306  -2682  -5587   -666  -1124  -5909   -725  -3747  -5659   2698  -5604  -4677  -1283  -2202  -3287    169   1629    974  -2462  -5771    708   500
     -   -149   -500    233     43   -381    399    106   -626    210   -466   -720    275    394     45     96    359    117   -369   -294   -249 
     -      0 -12109 -13151   -894  -1115   -701  -1378      *      * 
   307  -8472  -7545  -8859   1194  -1040  -3052   3855  -7474  -8737  -2301  -6904  -7514  -2213  -2165  -8222  -8100  -8338  -7595   2888   3530   501
     -   -149   -500    233     43   -381    399    106   -626    210   -466   -720    275    394     45     96    359    117   -369   -294   -249 
     -      0 -12109 -13151   -894  -1115   -701  -1378      *      * 
   308  -1094  -5587    270   -393  -5908  -2804   4676  -2672   -552  -5603  -4676  -1240    -87   -580   -344   -360  -4053  -2417  -5770  -1548   502
     -   -149   -500    233     43   -381    399    106   -626    210   -466   -720    275    394     45     96    359    117   -369   -294   -249 
     -      0 -12109 -13151   -894  -1115   -701  -1378      *      * 
   309   -142  -5504   2077   1195  -1409  -1977   -249  -1790  -3371  -2291  -4603  -1861   -110    972  -3872   -920   1610    554  -5710   -794   503
     -   -149   -500    233     43   -381    399    106   -626    210   -466   -720    275    394     45     96    359    117   -369   -294   -249 
     -      0 -12109 -13151   -894  -1115   -701  -1378      *      * 
   310   2219  -1014  -6751  -6115    788   -556  -4825    427  -2629  -1564   -279  -5600  -2618  -2071   -895  -2896  -1037   1025   2781   1326   504
     -   -149   -500    233     43   -381    399    106   -626    210   -466   -720    275    394     45     96    359    117   -369   -294   -249 
     -      0 -12109 -13151   -894  -1115   -701  -1378      *      * 
   311  -1340  -4639  -2556  -2404    -68  -5541   2887    290  -1439   1390   1600  -2008  -5615   1181    510   -160  -4221     21  -5035   -485   505
     -   -149   -500    233     43   -381    399    106   -626    210   -466   -720    275    394     45     96    359    117   -369   -294   -249 
     -      0 -12109 -13151   -894  -1115   -701  -1378      *      * 
   312    -71  -5530   2350   1566  -1277  -2014   -943   -559  -1410     26   -517  -1125  -2434  -1090  -2178   -353   -184   -949    344    116   506
     -   -149   -500    233     43   -381    399    106   -626    210   -466   -720    275    394     45     96    359    117   -369   -294   -249 
     -      0 -12109 -13151   -894  -1115   -701  -1378      *      * 
   313   3028   -787  -6749  -6114   -672  -1833   -556  -1606  -5709   -742   1358  -2136  -6004  -5332  -2441  -1296  -1094  -1490  -4691   1224   507
     -   -147   -500    233     43   -381    398    105   -627    210   -466   -721    275    393     45     96    361    119   -370   -295   -250 
     -    -52  -5902  -5760   -652  -1460   -701  -1378      *      * 
   314   -840   -916   -924    954  -1292  -1954  -1222    354   1489    384    -63    229  -5169    409   1325  -1726   -725     25  -5710  -1738   510
     -   -149   -500    233     43   -381    399    106   -626    210   -466   -720    275    394     45     96    359    117   -369   -294   -249 
     -      0 -12083 -13125   -894  -1115   -798  -1235      *      * 
   315    899  -5574    687   2560  -1921  -1396    289  -2563  -1217  -3068   -625    428  -5169    -87  -2229    867  -2432  -1711  -5758  -5075   511
     -   -149   -500    233     43   -381    399    106   -626    210   -466   -720    275    394     45     96    359    117   -369   -294   -249 
     -      0 -12097 -13139   -894  -1115  -1461   -651      *      * 
   316     95   1463   -609   -521  -2210  -2039    886   -943    959    981    948    863  -2402    922    410    107  -1666  -2689  -5750  -1850   512
     -   -146   -500    232     42   -381    402    105   -627    210   -465   -721    275    393     45     95    358    117   -370   -295   -250 
     -    -93  -6018  -4403  -1529   -614   -372  -2139      *      * 
   317  -1824  -5533   -289  -1325  -5855   3170    327  -5605   -227  -3134  -4623   1389  -5125  -1577   -774  -1771  -3999  -5156  -5716  -1585   518
     -   -148   -501    231     42   -382    399    104   -620    211   -465   -722    276    394     47     97    358    118   -371   -296   -251 
     -    -81  -5304  -5091  -1869   -462   -652  -1459      *      * 
   318  -2532  -4170  -6683  -6047   -540  -5890  -4761   2445   -755   1652   1043  -5534  -1060  -1069  -1557  -1432   -613   1072  -4628  -4286   525
     -   -149   -500    233     43   -381    399    106   -626    210   -466   -720    275    394     45     96    359    117   -369   -294   -249 
     -     -1 -12044 -13086   -894  -1115  -2947   -200      *      * 
   319   1353   1452  -4569  -4012  -4845  -1711   1504  -1572  -2203   -713  -3942   2036    514  -1963  -1962   1125    739   -930  -5137  -1654   526
     -   -150   -501    232     42   -381    398    105   -627    212   -467   -709    278    393     44     95    360    116   -366   -295   -250 
     -    -47  -4962 -13086   -753  -1298   -122  -3625      *      * 
   320  -2054   -852  -6772  -6137   1060  -3003  -4849    891  -5733   1746   1200  -5622  -6025  -5356  -5533  -5061  -1664   2373  -4713    285   529
     -   -149   -500    233     43   -381    399    106   -626    210   -466   -720    275    394     45     96    359    117   -369   -294   -249 
     -      0 -12109 -13151   -894  -1115   -701  -1378      *      * 
   321   -790  -1100  -7735  -7154    604  -7054  -6024   3140  -6808    589   -513  -6703  -7024  -6431  -6638  -6180  -5266   1569  -5788   -420   530
     -   -149   -500    233     43   -381    399    106   -626    210   -466   -720    275    394     45     96    359    117   -369   -294   -249 
     -      0 -12109 -13151   -894  -1115   -701  -1378      *      * 
   322    557    954   3061    104  -1156  -1917  -4816  -1345  -5676    303   -929  -5578  -5998  -5308  -5493  -1152   -508    -81  -4695   -855   531
     -   -149   -500    233     43   -381    399    106   -626    210   -466   -720    275    394     45     96    359    117   -369   -294   -249 
     -      0 -12109 -13151   -894  -1115   -701  -1378      *      * 
   323   2015   2412  -6754  -6118   -616    -57  -4827   1593  -5713   -157    834  -5602    106  -5336  -5513  -2076  -1178    743  -4692  -4350   532
     -   -149   -500    233     43   -381    399    106   -626    210   -466   -720    275    394     45     96    359    117   -369   -294   -249 
     -      0 -12109 -13151   -894  -1115   -701  -1378      *      * 
   324  -1500  -6174  -1474   -303  -1402   3278  -4305  -6309  -3981  -6251  -5349    201   -184  -3868  -2452   -416   -137  -5841  -6423  -5706   533
     -   -149   -500    233     43   -381    399    106   -626    210   -466   -720    275    394     45     96    359    117   -369   -294   -249 
     -      0 -12109 -13151   -894  -1115   -701  -1378      *      * 
   325 -10320  -8913  -9757 -10035  -9858  -8870   5463 -11349  -9602 -10663 -10609 -10021  -9297  -9868  -2269 -10768 -10436 -11051  -8920  -9653   534
     -   -149   -500    233     43   -381    399    106   -626    210   -466   -720    275    394     45     96    359    117   -369   -294   -249 
     -    -22 -12109  -6044   -894  -1115   -701  -1378      *      * 
   326  -1327  -4596  -2274  -2449   1902  -5537   2630  -4184  -2325  -1230   -177  -2202  -5610  -2101  -4608    977   -622  -2194   2097   3270   535
     -   -149   -500    233     43   -381    399    106   -626    210   -466   -720    275    394     45     96    359    117   -369   -294   -249 
     -   -232 -12087  -2751   -894  -1115   -269  -2556      *      * 
   327   2014   -824  -2132   1302   -354   -562   -235  -5437  -1952  -5383   -882   1896   -871   -257   -258   -277  -3836  -1444   -510   -706   536
     -   -149   -500    233     43   -381    399    106   -626    210   -466   -720    275    394     45     96    359    117   -369   -294   -249 
     -     -1 -11881 -12923   -894  -1115    -42  -5109      *      * 
   328  -1765  -4255  -2543  -6046  -4214  -3002  -4824     38  -5661  -1657    164  -5570  -6001  -2024  -5492   2120   3060  -1069  -4716  -4372   537
     -   -149   -500    233     43   -381    399    106   -626    210   -466   -720    275    394     45     96    359    117   -369   -294   -249 
     -      0 -12109 -13151   -894  -1115   -701  -1378      *      * 
   329  -8164  -8910  -1363   3949  -9764  -7579  -7291 -10175  -7833  -9827  -9467  -6545  -8137  -7112  -8597  -7842  -8280  -9664  -9039  -9016   538
     -   -149   -500    233     43   -381    399    106   -626    210   -466   -720    275    394     45     96    359    117   -369   -294   -249 
     -      0 -12109 -13151   -894  -1115   -701  -1378      *      * 
   330  -1129  -1191   -538    378  -2348  -5101    484  -1326    460  -1466   -543    342  -5194    361   2394   -150     18   -355   1568    653   539
     -   -149   -500    233     43   -381    399    106   -626    210   -466   -720    275    394     45     96    359    117   -369   -294   -249 
     -      0 -12109 -13151   -894  -1115   -701  -1378      *      * 
   331  -1052  -1054  -1677  -1331   1811    425     98   1074  -2781    117  -3439  -5589   1811  -5321  -5502  -5035  -4346   1268  -4693   1380   540
     -   -149   -500    233     43   -381    399    106   -626    210   -466   -720    275    394     45     96    359    117   -369   -294   -249 
     -      0 -12109 -13151   -894  -1115   -701  -1378      *      * 
   332    542   -787  -6754  -6118   2653   2112  -4827   -834  -5713  -4083   1865  -5602  -6006  -5336  -5513  -5041   -820    -72   1582    973   541
     -   -149   -500    233     43   -381    399    106   -626    210   -466   -720    275    394     45     96    359    117   -369   -294   -249 
     -      0 -12109 -13151   -894  -1115   -701  -1378      *      * 
   333   -265      5  -6739  -2842  -1159  -2121  -1089   1397    361   1301   2190  -1004  -1064  -5327  -5506  -2960  -1137   1672  -4692  -1808   542
     -   -149   -500    233     43   -381    399    106   -626    210   -466   -720    275    394     45     96    359    117   -369   -294   -249 
     -      0 -12109 -13151   -894  -1115   -701  -1378      *      * 
   334   -361  -5587    538   1253  -2156   -513   -428  -1750   1569  -2366  -4676     59    425   1424    846   -556  -4053  -1836   -512     61   543
     -   -149   -500    233     43   -381    399    106   -626    210   -466   -720    275    394     45     96    359    117   -369   -294   -249 
     -      0 -12109 -13151   -894  -1115   -701  -1378      *      * 
   335   1315  -5571    469    318  -2416  -1487    631    107    610    109  -4662  -3730   -660   -572    709   -483    224   -467  -5759   -277   544
     -   -154   -496    231     40   -383    392     99   -625    214   -454   -690    271    398     58     97    355    112   -366   -288   -256 
     -   -137  -3470 -13151  -2149   -369   -701  -1378      *      * 
   336  -1262   -662  -8280  -7661   1293  -7606  -6454   1196  -7306   2645   1075  -7264  -7428  -6718  -7042  -6738  -5833    279   -599  -5794   550
     -   -149   -500    233     43   -381    399    106   -626    210   -466   -720    275    394     45     96    359    117   -369   -294   -249 
     -    -12 -12109  -6921   -894  -1115   -701  -1378      *      * 
   337   2188    468  -2328    -48   -791    676  -1340  -1829    545  -1775   1249  -3861  -5257    634    357  -1018  -4078   -918  -5556   -301   551
     -   -149   -500    233     43   -381    399    106   -626    210   -466   -720    275    394     45     96    359    117   -369   -294   -249 
     -      0 -12098 -13140   -894  -1115   -374  -2130      *      * 
   338    -54  -1071   1092   2178  -5908   -261  -3746  -2803    823  -3250  -4676    375  -2575   1053    923   -712   -769  -2831  -5770  -5087   552
     -   -149   -500    233     43   -381    399    106   -626    210   -466   -720    275    394     45     96    359    117   -369   -294   -249 
     -      0 -12109 -13151   -894  -1115   -701  -1378      *      * 
   339  -1414  -4812  -1405   -792    137  -5421   1251    -69    910    737   -525  -4306  -5500   1059   1392  -1374  -2520   -214   1978   1786   553
     -   -149   -500    233     43   -381    399    106   -626    210   -466   -720    275    394     45     96    359    117   -369   -294   -249 
     -      0 -12109 -13151   -894  -1115   -701  -1378      *      * 
   340  -2822  -5568  -2787  -7707    615  -7660  -6585   1049  -7376   2928   -484  -7317  -7500  -6851  -7152  -6806  -2490   -166  -6123  -5923   554
     -   -149   -500    233     43   -381    399    106   -626    210   -466   -720    275    394     45     96    359    117   -369   -294   -249 
     -    -23 -12109  -6021   -894  -1115   -701  -1378      *      * 
   341   -230  -5566   -556   1123  -5887  -1500    128  -2805   1586  -3302   -478    380  -5159   1002   1288    820    386  -1654  -5749  -1889   555
     -   -149   -500    233     43   -381    399    106   -626    210   -466   -720    275    394     45     96    359    117   -369   -294   -249 
     -    -11 -12087  -7066   -894  -1115   -812  -1216      *      * 
   342    223  -5567    315   2160  -5888  -1035  -1341  -1683   1461  -2187  -4656    860  -2314    839    218    -63  -2065  -2876  -5750  -5067   556
     -   -149   -500    233     43   -381    399    106   -626    210   -466   -720    275    394     45     96    359    117   -369   -294   -249 
     -    -15 -12088  -6652   -894  -1115  -1842   -472      *      * 
   343    217  -5549   -287   1057    -23  -1032   1172  -5618   1478   -306   -310    432  -5148    627    822  -3961   -447  -1321   1896   -985   557
     -   -149   -500    233     43   -381    399    106   -626    210   -466   -720    275    394     45     96    359    117   -369   -294   -249 
     -  -2247 -12074   -342   -894  -1115  -2295   -329      *      * 
   344    155  -3231   -302   -297   -271   1843  -1807   -609   -216    550  -2355   1719  -3221  -1402  -1933   -243  -2037  -2786   1341  -2895   558
     -   -149   -500    233     43   -381    399    106   -626    210   -466   -720    275    394     45     96    359    117   -369   -294   -249 
     -   -289  -9829  -2470   -894  -1115   -160  -3251      *      * 
   345   -718    554  -1351  -2529   2824  -1174  -1315   -544  -1166   1377  -1126  -2257  -1363  -1146  -5220  -2763   -577    262   -411   1025   559
     -   -149   -500    233     43   -381    399    106   -626    210   -466   -720    275    394     45     96    359    117   -369   -294   -249 
     -     -1 -11930 -12972   -894  -1115  -1499   -630      *      * 
   346     51  -5474   1479    120  -2041    764   -164  -5546   1119  -2333  -4563    -36   1419    534    571      2  -3940  -2810  -5657  -1376   560
     -   -149   -500    233     43   -381    399    106   -626    210   -466   -720    275    394     45     96    359    117   -369   -294   -249 
     -   -582 -11991  -1593   -894  -1115  -3630   -121      *      * 
   347    447  -4927   1668    758  -5248   -160    741  -1220    819   -919  -4017    572    -88    422  -1379  -1937    501   -786    160  -4428   561
     -   -149   -500    233     43   -381    399    106   -626    210   -466   -720    275    394     45     96    359    117   -369   -294   -249 
     -   -405 -11410  -2034   -894  -1115  -3691   -116      *      * 
   348    715    316    344   -188     83   -946    546   -282    657    -13  -3695    491   -668    665    447  -1682   -644    -91  -4792    156   562
     -   -151   -513    231     54   -377    414    119   -623    196   -462   -717    289    387     28     74    348    105   -346   -227   -252 
     -  -1805   -487 -12119  -1982   -421  -3647   -120      *      * 
   349   -239  -4711    199   2304  -5032   -417  -2870  -4783    862  -4727  -3800   1156    -80   1017    200   -543  -1392  -2035    163  -4211   583
     -   -149   -500    233     43   -381    399    106   -626    210   -466   -720    275    394     45     96    359    117   -369   -294   -249 
     -     -1 -11175 -12217   -894  -1115    -14  -6736      *      * 
   350   -860    161  -6909  -2858    894  -6127  -5013   2305  -5884    767  -3572  -5773  -6169  -5512  -5690  -5216  -1702   2523   -585  -4528   584
     -      *      *      *      *      *      *      *      *      *      *      *      *      *      *      *      *      *      *      *      * 
     -      *      *      *      *      *      *      *      *      0 
//
```
