## Supplementary material for "RNA covariation at helix-level resolution for the identification of evolutionarily conserved RNA structure": install.tex

```
\subsection{Make targets}

\begin{description}

\item[\emcode{make clean}]

Deletes all files created by \ccode{make}, such as \ccode{.o} files
and executables; also deletes files normally created in editing the
source, such as emacs \ccode{~} files and \ccode{TAGS}.
```
