## Supplementary material for "RNA covariation at helix-level resolution for the identification of evolutionarily conserved RNA structure": main.tex

```
\documentclass[10pt]{book}
% alternative fonts: 
% times, mathptmx, mathpazo, newcent, bookman
% xref http://www.ce.cmu.edu/~kijoo/latex2pdf.pdf
\usepackage{times}
%\usepackage{fullpage}
\usepackage{relsize}   % the \smaller command, used in \ccode for example
\usepackage{fancyvrb}
\usepackage{array}
\usepackage[numbers,sort&compress]{natbib}
\usepackage[pdftex]{graphicx}
\usepackage[usenames,dvipsnames]{color}
\usepackage[backref,colorlinks]{hyperref}

\hypersetup{
  linkcolor   = RoyalBlue,
  anchorcolor = RoyalBlue,
  citecolor   = RoyalBlue,
  filecolor   = RoyalBlue,
  menucolor   = RoyalBlue,
  runcolor    = RoyalBlue,
  urlcolor    = RoyalBlue,
}

\usepackage{ifthen}
\newboolean{completedraft}
\setboolean{completedraft}{true}   %  if compiling the entire guide
%\setboolean{completedraft}{false}   % if writing/testing a piece at a time...
                                     %   comment out the \ifthenelse
                                     %   around the piece you're
                                     %   working on. 

\input{macros}

\setcounter{secnumdepth}{1}

\begin{document}

\ifthenelse{\boolean{completedraft}}{
   \input{titlepage}
   \input{copyright}
   \newpage
   \tableofcontents
}{}

% A \sloppy command helps a lot with line justification; 
% we have a lot of \texttt's in this thing, and they screw up justification.
\sloppy

\ifthenelse{\boolean{completedraft}}{
   \newpage
%%%%%%%%%%%%%%%%%%%%%%%%%%%%%%%%%%%%%%%%%%%%%%%%%%%%%%%%%%%%%%%%
   \chapter{Introduction}
%%%%%%%%%%%%%%%%%%%%%%%%%%%%%%%%%%%%%%%%%%%%%%%%%%%%%%%%%%%%%%%%
   \begin{quote}
    \emph{...using another person's software is sometimes treated like 
    using their toothbrush.}\\
   \hspace*{1em}\hfill - Webb Miller \citep{Miller01}
   \end{quote}
   \input{intro}
}{}

\ifthenelse{\boolean{completedraft}}{
   \newpage
%%%%%%%%%%%%%%%%%%%%%%%%%%%%%%%%%%%%%%%%%%%%%%%%%%%%%%%%%%%%%%%%
   \chapter{\eslmodincmd{easel}: the foundation}
%%%%%%%%%%%%%%%%%%%%%%%%%%%%%%%%%%%%%%%%%%%%%%%%%%%%%%%%%%%%%%%%
   \begin{quote}
   \emph{Lack of skill dictates economy of style.} 
   \hspace*{1em}\hfill -- Joey Ramone
   \end{quote}     
   \input{easel}
   \section{Functions in the easel module}
   \input{autotext/easel_functions}
   \vspace*{\fill}
}{}

\ifthenelse{\boolean{completedraft}}{
%%%%%%%%%%%%%%%%%%%%%%%%%%%%%%%%%%%%%%%%%%%%%%%%%%%%%%%%%%%%%%%%
   \chapter{Biosequence data modules}
%%%%%%%%%%%%%%%%%%%%%%%%%%%%%%%%%%%%%%%%%%%%%%%%%%%%%%%%%%%%%%%%
}{}

\ifthenelse{\boolean{completedraft}}{
   \newpage
   \section{\eslmodincmd{alphabet}: digitized biosequences}
   \input{esl_alphabet}
   \subsection{Functions in the alphabet module}
   \input{autotext/esl_alphabet_functions}
}{}

\ifthenelse{\boolean{completedraft}}{
   \newpage
   \section{\eslmodincmd{sq}: single biological sequences}
   \input{esl_sq}
   \subsection{Functions in the sq module}
  \input{autotext/esl_sq_functions}
}{}

\ifthenelse{\boolean{completedraft}}{
   \newpage
   \section{\eslmodincmd{msa}: Multiple sequence alignments and i/o}
   \input{esl_msa}
   \subsection{Functions in the msa module}
   \input{autotext/esl_msa_functions}
}{}

\ifthenelse{\boolean{completedraft}}{
   \newpage
   \section{\eslmodincmd{randomseq}: sampling random sequences}
   \input{esl_randomseq}
   \subsection{Functions in the randomseq module}
   \input{autotext/esl_randomseq_functions}
}{}

\ifthenelse{\boolean{completedraft}}{
   \newpage
   \section{\eslmodincmd{sqio}: unaligned sequence file input/output}
   \input{esl_sqio}
   \subsection{Functions in the sqio module}
   \input{autotext/esl_sqio_functions}
}{}

\ifthenelse{\boolean{completedraft}}{
   \newpage
   \section{\eslmodincmd{dsqdata}: faster sequence file input}
   \input{esl_dsqdata}
   \subsection{Functions in the dsqdata module}
   \input{autotext/esl_dsqdata_functions}
}{}

\ifthenelse{\boolean{completedraft}}{
   \newpage
   \section{\eslmodincmd{ssi}: indexing flatfiles for record retrieval}
   \input{esl_ssi}
   \subsection{Functions in the ssi module}
   \input{autotext/esl_ssi_functions}
}{}

\ifthenelse{\boolean{completedraft}}{
%%%%%%%%%%%%%%%%%%%%%%%%%%%%%%%%%%%%%%%%%%%%%%%%%%%%%%%%%%%%%%%%
   \chapter{Multiple sequence alignment modules}
%%%%%%%%%%%%%%%%%%%%%%%%%%%%%%%%%%%%%%%%%%%%%%%%%%%%%%%%%%%%%%%%
}{}

\ifthenelse{\boolean{completedraft}}{
   \newpage
   \section{\eslmodincmd{msacluster}: Clustering aligned sequence families}
   \input{esl_msacluster}
   \subsection{Functions in the msacluster module}
   \input{autotext/esl_msacluster_functions}
}{}

\ifthenelse{\boolean{completedraft}}{
   \newpage
   \section{\eslmodincmd{msaweight}: Ad hoc sequence weighting}

   \begin{quote}
    \emph{... as if someone were to buy several copies of the morning
    newspaper to assure himself that what is said is true.}\\
   \hspace*{1em}\hfill -- Ludwig Wittgenstein \citep[cited in]{Altschul89}
   \end{quote}

   \input{esl_msaweight}
   \subsection{Functions in the msaweight module}
   \input{autotext/esl_msaweight_functions}
}{}

\ifthenelse{\boolean{completedraft}}{
%%%%%%%%%%%%%%%%%%%%%%%%%%%%%%%%%%%%%%%%%%%%%%%%%%%%%%%%%%%%%%%%
   \chapter{Multiple sequence alignment formats}
%%%%%%%%%%%%%%%%%%%%%%%%%%%%%%%%%%%%%%%%%%%%%%%%%%%%%%%%%%%%%%%%

   \section{\eslmodincmd{msafile}: input/output of multiple sequence alignments}
%   \input{esl_msafile}
   
%   \subsection{Functions in the msafile module}
%   \input{autotext/esl_msafile_functions}
  
   
}{}

%% %%%%%%%%%%%%%%%%%%%%%%%%%%%%%%%%%%%%%%%%%%%%%%%%%%%%%%%%%%%%%%%%
%% \chapter{Pairwise sequence alignment}
%% %%%%%%%%%%%%%%%%%%%%%%%%%%%%%%%%%%%%%%%%%%%%%%%%%%%%%%%%%%%%%%%%
%% \begin{quote}
%%  \emph{And how will it ever end?\\ 
%%        unless the day finally arrives\\
%%        when we have compared everything in the world\\
%%        to everything else in the world,\\
%%        and there is nothing left to do\\
%%        but quietly close our notebooks\\
%%        and sit with our hands folded on our desks.}\\
%% \hspace*{1em}\hfill -- Billy Collins, \emph{The Trouble with Poetry}
%% \end{quote}

%% \newpage
%% \section{\eslmodincmd{swat}: Smith/Waterman local alignment}
%% \input{esl_swat}
%% \subsection{Functions in the swat module}
%% \input{autotext/esl_swat_functions}


\ifthenelse{\boolean{completedraft}}{
%%%%%%%%%%%%%%%%%%%%%%%%%%%%%%%%%%%%%%%%%%%%%%%%%%%%%%%%%%%%%%%%
\chapter{Probabilistic modeling modules}
%%%%%%%%%%%%%%%%%%%%%%%%%%%%%%%%%%%%%%%%%%%%%%%%%%%%%%%%%%%%%%%%
   \begin{quote}
     \emph{Probability theory is nothing but common sense reduced to
     calculation.}\\
   \hspace*{1em}\hfill -- Laplace
   \end{quote}
}{}

\ifthenelse{\boolean{completedraft}}{
   \newpage
   \section{\eslmodincmd{scorematrix}: Pairwise alignment scores}
   \input{esl_scorematrix}
   \subsection{Functions in the scorematrix module}
   \input{autotext/esl_scorematrix_functions}
}{}

\ifthenelse{\boolean{completedraft}}{
   \newpage
   \section{\eslmodincmd{ratematrix}: Continuous-time Markov models of evolution}
   \input{esl_ratematrix}
   \subsection{Functions in the ratematrix module}
   \input{autotext/esl_ratematrix_functions}
}{}

\ifthenelse{\boolean{completedraft}}{
   \newpage
   \section{\eslmodincmd{paml}: Reading data files from PAML}
   \input{esl_paml}
   \subsection{Functions in the paml module}
   \input{autotext/esl_paml_functions}
}{}

\ifthenelse{\boolean{completedraft}}{
%%%%%%%%%%%%%%%%%%%%%%%%%%%%%%%%%%%%%%%%%%%%%%%%%%%%%%%%%%%%%%%%
   \chapter{Sequence annotation}
%%%%%%%%%%%%%%%%%%%%%%%%%%%%%%%%%%%%%%%%%%%%%%%%%%%%%%%%%%%%%%%%
}{}

\ifthenelse{\boolean{completedraft}}{
   \newpage
   \section{\eslmodincmd{wuss}: RNA secondary structure annotation}
   \input{esl_wuss}
   \subsection{Functions in the wuss module}
   \input{autotext/esl_wuss_functions}
}{}

\ifthenelse{\boolean{completedraft}}{
%%%%%%%%%%%%%%%%%%%%%%%%%%%%%%%%%%%%%%%%%%%%%%%%%%%%%%%%%%%%%%%%
   \chapter{Numerical computing}
%%%%%%%%%%%%%%%%%%%%%%%%%%%%%%%%%%%%%%%%%%%%%%%%%%%%%%%%%%%%%%%%
}{}

\ifthenelse{\boolean{completedraft}}{
   \newpage
   \section{\eslmodincmd{vectorops}: Vector operations}
   \input{esl_vectorops}
   \subsection{Functions in the vectorops module}
   \input{autotext/esl_vectorops_functions}
}{}

\ifthenelse{\boolean{completedraft}}{
   \newpage
   \section{\eslmodincmd{dmatrix}: 2D matrices and linear algebra}
   \input{esl_dmatrix}
   \subsection{Functions in the dmatrix module}
   \input{autotext/esl_dmatrix_functions}
}{}

\ifthenelse{\boolean{completedraft}}{
   \newpage
   \section{\eslmodincmd{minimizer}: Conjugate gradient descent}
   \input{esl_minimizer}
   \subsection{Functions in the minimizer module}
   \input{autotext/esl_minimizer_functions}
}{}

\ifthenelse{\boolean{completedraft}}{
   \newpage
   \section{\eslmodincmd{rootfinder}: One-dimensional rootfinding}
   \input{esl_rootfinder}
   \subsection{Functions in the rootfinder module}
   \input{autotext/esl_rootfinder_functions}
}{}

\ifthenelse{\boolean{completedraft}}{
%%%%%%%%%%%%%%%%%%%%%%%%%%%%%%%%%%%%%%%%%%%%%%%%%%%%%%%%%%%%%%%%
   \chapter{Phylogenetic inference modules}
%%%%%%%%%%%%%%%%%%%%%%%%%%%%%%%%%%%%%%%%%%%%%%%%%%%%%%%%%%%%%%%%
}{}

\ifthenelse{\boolean{completedraft}}{
   \newpage
   \section{\eslmodincmd{tree}: Phylogenetic trees}
   \input{esl_tree}
   \subsection{Functions in the tree module}
   \input{autotext/esl_tree_functions}
}{}

\ifthenelse{\boolean{completedraft}}{
   \newpage
   \section{\eslmodincmd{distance}: Distance calculations}
   \input{esl_distance}
   \subsection{Functions in the distance module}
   \input{autotext/esl_distance_functions}
}{}

\ifthenelse{\boolean{completedraft}}{
\newpage
%%%%%%%%%%%%%%%%%%%%%%%%%%%%%%%%%%%%%%%%%%%%%%%%%%%%%%%%%%%%%%%%
   \chapter{Statistics modules}
%%%%%%%%%%%%%%%%%%%%%%%%%%%%%%%%%%%%%%%%%%%%%%%%%%%%%%%%%%%%%%%%
   \begin{quote}
   \emph{In any case, my experience is that while engaged in
     cryptanalysis I started to believe in statistics!}\\
   \hspace*{1em}\hfill -- Albrecht Beutelspacher, \emph{Cryptology}
   \end{quote}

   \input{statistics}
}{}

\ifthenelse{\boolean{completedraft}}{
\newpage
\section{\eslmodincmd{stats}: Basic statistics routines}
\input{esl_stats}
\subsection{Functions in the stats module}
\input{autotext/esl_stats_functions}
}{}

\ifthenelse{\boolean{completedraft}}{
\newpage
\section{\eslmodincmd{histogram}: Collecting histograms}
\input{esl_histogram}
\subsection{Functions in the histogram module}
\input{autotext/esl_histogram_functions}
}{}

\ifthenelse{\boolean{completedraft}}{
\newpage
\section{\eslmodincmd{dirichlet}: Beta, Gamma, Dirichlet densities and priors}
\input{esl_dirichlet}
\subsection{Functions in the dirichlet module}
\input{autotext/esl_dirichlet_functions}
}{}

\ifthenelse{\boolean{completedraft}}{
\newpage
\section{\eslmodincmd{exponential}: Exponential distributions}
\input{esl_exponential}
\subsection{Functions in the exponential module}
\input{autotext/esl_exponential_functions}
}{}

\ifthenelse{\boolean{completedraft}}{
\newpage
\section{\eslmodincmd{gamma}: Gamma distributions}
\input{esl_gamma}
\subsection{Functions in the gamma module}
\input{autotext/esl_gamma_functions}
}{}

\ifthenelse{\boolean{completedraft}}{
\newpage
\section{\eslmodincmd{gev}: Generalized extreme value distributions}
\input{esl_gev}
\subsection{Functions in the gev module}
\input{autotext/esl_gev_functions}
}{}

\ifthenelse{\boolean{completedraft}}{
\newpage
\section{\eslmodincmd{gumbel}: Type I extreme value (Gumbel) statistics}
\input{esl_gumbel}
\subsection{Functions in the gumbel module}
\input{autotext/esl_gumbel_functions}
}{}

\ifthenelse{\boolean{completedraft}}{
\newpage
\section{\eslmodincmd{hyperexp}: Hyperexponential distributions}
\input{esl_hyperexp}
\subsection{Functions in the hyperexp module}
\input{autotext/esl_hyperexp_functions}
}{}

\ifthenelse{\boolean{completedraft}}{
\newpage
\section{\eslmodincmd{mixdchlet}: Mixture Dirichlet distributions}
%\input{esl_mixdchlet}
\subsection{Functions in the mixdchlet module}
%\input{autotext/esl_mixdchlet_functions}
}{}

\ifthenelse{\boolean{completedraft}}{
\newpage
\section{\eslmodincmd{mixgev}: Mixture generalized extreme value distributions}
%\input{esl_mixgev}
%\subsection{Functions in the mixgev module}
%\input{autotext/esl_mixgev_functions}
}{}

\ifthenelse{\boolean{completedraft}}{
\newpage
\section{\eslmodincmd{normal}: Normal (Gaussian) distributions}
\input{esl_normal}
\subsection{Functions in the normal module}
\input{autotext/esl_normal_functions}
}{}

\ifthenelse{\boolean{completedraft}}{
\newpage
\section{\eslmodincmd{stretchexp}: Stretched exponential distributions}
\input{esl_stretchexp}
\subsection{Functions in the stretchexp module}
\input{autotext/esl_stretchexp_functions}
}{}

\ifthenelse{\boolean{completedraft}}{
\newpage
\section{\eslmodincmd{weibull}: Weibull distributions}
\input{esl_weibull}
\subsection{Functions in the weibull module}
\input{autotext/esl_weibull_functions}
}{}

\ifthenelse{\boolean{completedraft}}{
\newpage
%%%%%%%%%%%%%%%%%%%%%%%%%%%%%%%%%%%%%%%%%%%%%%%%%%%%%%%%%%%%%%%%
\chapter{Utility modules}
%%%%%%%%%%%%%%%%%%%%%%%%%%%%%%%%%%%%%%%%%%%%%%%%%%%%%%%%%%%%%%%%\chapter{Core modules}
}{}

\ifthenelse{\boolean{completedraft}}{
\newpage
\section{\eslmodincmd{buffer}: reading from any sort of input}
\input{esl_buffer}
\subsection{Functions in the buffer module}
\input{autotext/esl_buffer_functions}
}{}

\ifthenelse{\boolean{completedraft}}{
\newpage
\section{\eslmodincmd{cluster}: single linkage clustering}
\input{esl_cluster}
\subsection{Functions in the cluster module}
\input{autotext/esl_cluster_functions}
}{}

\ifthenelse{\boolean{completedraft}}{
\newpage
\section{\eslmodincmd{fileparser}: token-based data file input}
\input{esl_fileparser}
\subsection{Functions in the fileparser module}
\input{autotext/esl_fileparser_functions}
}{}

\ifthenelse{\boolean{completedraft}}{
\newpage
\section{\eslmodincmd{getopts}: command line parsing}
\input{esl_getopts}
\subsection{Functions in the getopts module}
\input{autotext/esl_getopts_functions}
}{}

\ifthenelse{\boolean{completedraft}}{
\newpage
\section{\eslmodincmd{keyhash}: associative hashes}
\input{esl_keyhash}
\subsection{Functions in the keyhash module}
\input{autotext/esl_keyhash_functions}
}{}

\ifthenelse{\boolean{completedraft}}{
\newpage
\section{\eslmodincmd{random}: pseudorandom numbers and sampling}
   \begin{quote}
   \emph{Nec Babylonios temptaris numeros. \\
   (Don't attempt the Babylonian numbers.)}\\
   \hspace{3em} -- Horace, Ode 1.11. \\ 
\end{quote}     
\input{esl_random}
\subsection{Functions in the random (rnd) module}
\input{autotext/esl_random_functions}
\vspace*{\fill}
}{}

\ifthenelse{\boolean{completedraft}}{
\newpage
\section{\eslmodincmd{regexp}: regular expression matching}
\input{esl_regexp}
\subsection{Functions in the regexp module}
\input{autotext/esl_regexp_functions}
}{}

\ifthenelse{\boolean{completedraft}}{
\newpage
\section{\eslmodincmd{stack}: pushdown stacks for integers, chars, and pointers}
\input{esl_stack}
\subsection{Functions in the stack module}
\input{autotext/esl_stack_functions}
}{}

\ifthenelse{\boolean{completedraft}}{
\newpage
\section{\eslmodincmd{stopwatch}: timing parts of programs}
\input{esl_stopwatch}
\subsection{Functions in the stopwatch module}
\input{autotext/esl_stopwatch_functions}
}{}

\ifthenelse{\boolean{completedraft}}{
   \newpage
%%%%%%%%%%%%%%%%%%%%%%%%%%%%%%%%%%%%%%%%%%%%%%%%%%%%%%%%%%%%%%%%
   \chapter{Optional parallel computing support}
%%%%%%%%%%%%%%%%%%%%%%%%%%%%%%%%%%%%%%%%%%%%%%%%%%%%%%%%%%%%%%%%
}{}

\ifthenelse{\boolean{completedraft}}{
\newpage
\section{\eslmodincmd{sse}: SIMD minivectors on Intel and AMD }
\input{esl_sse}
\subsection{Functions in the sse module}
\input{autotext/esl_sse_functions}
}{}

\ifthenelse{\boolean{completedraft}}{
\newpage
\section{\eslmodincmd{mpi}: MPI parallelization}
\input{esl_mpi}
\subsection{Functions in the MPI module}
\input{autotext/esl_mpi_functions}
}{}


\ifthenelse{\boolean{completedraft}}{
\newpage
%%%%%%%%%%%%%%%%%%%%%%%%%%%%%%%%%%%%%%%%%%%%%%%%%%%%%%%%%%%%%%%%
   \chapter{File formats}
%%%%%%%%%%%%%%%%%%%%%%%%%%%%%%%%%%%%%%%%%%%%%%%%%%%%%%%%%%%%%%%%
}{}

\ifthenelse{\boolean{completedraft}}{
\section{Stockholm format for multiple sequence alignments}
\input{format_stockholm.tex}
}{}

\ifthenelse{\boolean{completedraft}}{
\section{A2M format for multiple sequence alignments}
\input{format_a2m.tex}
}{}

\ifthenelse{\boolean{completedraft}}{
\newpage
\section{WUSS notation for RNA secondary structures}
\input{format_wuss.tex}
}{}

\ifthenelse{\boolean{completedraft}}{
\newpage
\section{NCBI BLAST database foramt}
\input{format_ncbi.tex}
}{}

\ifthenelse{\boolean{completedraft}}{
\newpage
%%%%%%%%%%%%%%%%%%%%%%%%%%%%%%%%%%%%%%%%%%%%%%%%%%%%%%%%%%%%%%%%
   \chapter{Developer's guide}

\begin{quote}
   \emph{This is the great nightmare, when you're doing something long
     and hard, is you're terrified that it will be perceived as
     gratuitously hard and difficult, that it is some
     avant-garde-for-its-own-sake kind of exercise.}\\
   \hspace*{1em}\hfill -- David Foster Wallace, speaking of \emph{Infinite Jest}
\end{quote}

   \input{codestyle}
%%%%%%%%%%%%%%%%%%%%%%%%%%%%%%%%%%%%%%%%%%%%%%%%%%%%%%%%%%%%%%%%
}{}

\ifthenelse{\boolean{completedraft}}{
\newpage
%%%%%%%%%%%%%%%%%%%%%%%%%%%%%%%%%%%%%%%%%%%%%%%%%%%%%%%%%%%%%%%%
   \chapter{Installation instructions}
   \input{installation}
%%%%%%%%%%%%%%%%%%%%%%%%%%%%%%%%%%%%%%%%%%%%%%%%%%%%%%%%%%%%%%%%
}{}

\ifthenelse{\boolean{completedraft}}{
\newpage
%%%%%%%%%%%%%%%%%%%%%%%%%%%%%%%%%%%%%%%%%%%%%%%%%%%%%%%%%%%%%%%%
   \chapter{Credits and acknowledgements}
%%%%%%%%%%%%%%%%%%%%%%%%%%%%%%%%%%%%%%%%%%%%%%%%%%%%%%%%%%%%%%%%
   \begin{quote}
   \emph{There are every year works published whose contents show them to
     be by real lunatics.}
   \hspace*{1em}\hfill -- William James, \emph{The Principles of Psychology}
   \end{quote}
}{}

\newpage
%\newcommand{\bibfont}{\footnotesize}
\bibliographystyle{abbrvnat}
%\bibliography{master,lab,books,new}
\bibliography{master,lab,books}

\end{document}
```
