## Supplementary material for "RNA covariation at helix-level resolution for the identification of evolutionarily conserved RNA structure": esl_alloc.c

```
/* Portable aligned memory allocation.
 * 
 * See esl_alloc.md for notes.
 * 
 * Contents:
 *    1. Portable(-ish) fallback implementation of aligned allocation.
 *    2. esl_alloc_aligned(), esl_alloc_free() API calls
 *    3. Benchmark driver
 *    4. Unit tests
 *    5. Test driver
 */
#include "esl_config.h"

#include <stdio.h>
#include <stdlib.h>
#include <stdint.h>

#include "easel.h"

/*****************************************************************
 * 1. Portable(-ish) fallback implementation of aligned allocation
 *****************************************************************/
#if defined(eslALLOC_TESTDRIVE) || defined (eslALLOC_BENCHMARK) || \
  (! defined(HAVE_POSIX_MEMALIGN) && ! defined(HAVE_ALIGNED_ALLOC) && ! defined(HAVE__MM_MALLOC))
/* Only compile this section if we need it, or for the unit test driver. */

/* alloc_aligned_fallback()
 * 
 * Allocate for <size> bytes, and return a pointer to that allocation
 * that is aligned on a <alignment>-byte boundary. <alignment> must be
 * at least 1, no more than 256, and a power of two. (So valid values
 * are 1, 2, 4, 8, 16, 32, 64, 128, 256.)  This pointer must be free'd
 * by alloc_aligned_free_fallback().
 * 
 * <size> is >= 0. 0 is ok here; because <alignment> is >= 1, we never
 * malloc() for 0 size.
 */
static void *
alloc_aligned_fallback(size_t size, size_t alignment)
{
  void    *pp;
  uint8_t *p;
  int      r;

  ESL_DASSERT1(( size >= 0 ));
  ESL_DASSERT1(( alignment > 0 && alignment <= 256 ));  // alignment V is limited to max of 256-byte boundaries
  ESL_DASSERT1(( (alignment & (alignment-1)) == 0 ));   // bit trickery for: alignment V is a power of 2

  if ( (pp    = malloc(size + alignment)) == NULL) return NULL;           // worst case: we need a full extra V bytes
  p     = (uint8_t *) (((uintptr_t) pp + alignment) & (~(alignment-1)));  // p is now aligned, and p-pp >= 1, so we have room for r
  r     = (int)        ((uintptr_t) p - (uintptr_t) pp);                  // total shift, 1..V (int; won't fit in uint8)
  p[-1] = (uint8_t) (r-1);                                                // tuck r-1 into the byte before *p


#if 0
  printf("allocating...\n");
  printf("original malloc'ed ptr = %p\n",  pp);
  printf("aligned ptr            = %p\n",  p);
  printf("offset                 = %d\n",  r);
#endif

  return (void *) p;
}


static void
alloc_aligned_free_fallback(void *p)
{
  void          *pp;
  unsigned int   r;

  r  = (unsigned int) (((uint8_t *) p)[-1]) + 1;  // get r-1 back from byte before *p. Add 1, but as an int, not uint8
  pp = (void *) ((uintptr_t) p - r);              // move p back by r bytes to reconstruct what malloc's pp was
  free(pp);                                       // and we can free the reconstructed pointer.

#if 0
  printf("freeing...\n");
  printf("offset                 = %d\n",  r);
  printf("aligned ptr            = %p\n",  p);
  printf("original malloc'ed ptr = %p\n",  pp);
#endif
}
#endif // only compile the fallback code in if we don't have a system alternative, or in unit testing
/*-------------- end, fallback implementation -------------------*/


/*****************************************************************
 * 2. esl_alloc_aligned() and esl_alloc_free() API calls
 *****************************************************************/  

/* Function:  esl_alloc_aligned()
 * Synopsis:  Allocate aligned memory.
 * Incept:    SRE, Thu Feb  9 17:12:53 2017 [Lo Fidelity Allstars]
 *
 * Purpose:   Allocate <size> bytes of memory, and return a pointer to
 *            it, with the pointer aligned on a <alignment>-byte
 *            boundary. <size> is > 0. <alignment> must be a power of
 *            two, >= sizeof(void *), and <= 256. The pointer must be
 *            freed by esl_alloc_free().
 *            
 * Args:      size      : size to allocate, in bytes
 *            alignment : memory aligned on this byte boundary           
 *
 * Returns:   pointer to the aligned memory
 * 
 * Throws:    <NULL> on allocation failure.
 *
 * Note:      It's better to return <void *> so the caller can cast the
 *            pointer to the desired type. If instead you pass
 *            <*ret_p> as an argument, so you can return an integer
 *            status in Easel style, the caller has to fiddle with it,
 *            casting it to void **, to make the compiler happy.
 *            
 *            We require <size> > 0 because malloc() and
 *            posix_memalign() are allowed to return NULL for
 *            zero-length allocations, and Easel sees that as an
 *            allocation failure.
 *            
 *            We require <alignment> >= sizeof(void *) because
 *            posix_memalign() does. The POSIX spec actually states
 *            that <alignment> must be a **multiple** of sizeof(void
 *            *), but don't get confused. Because <alignment> is a
 *            power of two, that's the same thing.
 */
void *
esl_alloc_aligned(size_t size, size_t alignment)
{
  void *p;

  ESL_DASSERT1(( size > 0 ));                                        // avoid 0 mallocs
  ESL_DASSERT1(( alignment > sizeof(void *) && alignment <= 256 ));  // alignment V is limited to max of 256-byte boundaries
  ESL_DASSERT1(( (alignment & (alignment-1)) == 0 ));                // bit trickery for: alignment V is a power of 2

#ifdef HAVE_POSIX_MEMALIGN
  if (posix_memalign(&p, alignment, size) != 0) return NULL;
#elif  HAVE_ALIGNED_ALLOC
  p = aligned_alloc(alignment, size);
#elif  HAVE__MM_MALLOC
  p = _mm_malloc(size, alignment);
#else
  p = alloc_aligned_fallback(size, alignment);
#endif

  if (p == NULL)
    esl_exception(eslEMEM, FALSE, __FILE__, __LINE__, "aligned alloc of size %d failed", size); \
  return p;
}

/* Function:  esl_alloc_free()
 * Synopsis:  Free aligned memory from esl_alloc_aligned()
 * Incept:    SRE, Thu Feb  9 17:21:41 2017 [Andrew Bird]
 */
void
esl_alloc_free(void *p)
{
  if (p) {
#ifdef HAVE_POSIX_MEMALIGN
    free(p);
#elif  HAVE_ALIGNED_ALLOC
    free(p);
#elif  HAVE__MM_MALLOC
    _mm_free(p);
#else
    alloc_aligned_free_fallback(p);
#endif
  }
}
/*----------------------- end, API ------------------------------*/


/*****************************************************************
 * 3. Benchmark driver
 *****************************************************************/
#ifdef eslALLOC_BENCHMARK

#include "easel.h"
#include "esl_alloc.h"
#include "esl_getopts.h"
#include "esl_random.h"

static ESL_OPTIONS options[] = {
  /* name           type      default  env  range        toggles reqs incomp  help                               docgroup*/
  { "-h",        eslARG_NONE,   FALSE, NULL, NULL,          NULL, NULL, NULL, "show brief help on version and usage",       0 },
  { "-1",        eslARG_NONE,"default",NULL, NULL, "-1,-2,-3,-4", NULL, NULL, "1: malloc (unaligned), realloc (unaligned)", 0 },
  { "-2",        eslARG_NONE,   FALSE, NULL, NULL, "-1,-2,-3,-4", NULL, NULL, "2: malloc (unaligned), free/fresh alloc",    0 },
  { "-3",        eslARG_NONE,   FALSE, NULL, NULL, "-1,-2,-3,-4", NULL, NULL, "3: our aligned malloc, free/fresh alloc",    0 },
  { "-4",        eslARG_NONE,   FALSE, NULL, NULL, "-1,-2,-3,-4", NULL, NULL, "4: posix_memalign,     free/fresh alloc",    0 },
  { "-s",        eslARG_INT,      "0", NULL, NULL,          NULL, NULL, NULL, "set random number seed to <n>",              0 },
  { "-N",        eslARG_INT,  "10000", NULL, NULL,          NULL, NULL, NULL, "number of iterations",                       0 },
  { "-L",        eslARG_INT,    "100", NULL, NULL,          NULL, NULL, NULL, "number of rows",                             0 },
  { "-M",        eslARG_INT, "500000", NULL, NULL,          NULL, NULL, NULL, "maximum alloc per row (bytes)",              0 },
  { "-V",        eslARG_INT,     "64", NULL, NULL,          NULL, NULL, NULL, "memory alignment (bytes)",                   0 },
  {  0, 0, 0, 0, 0, 0, 0, 0, 0, 0 },
};
static char usage[]  = "[-options]";
static char banner[] = "benchmark driver for esl_alloc";

int
main(int argc, char **argv)
{
  ESL_GETOPTS    *go       = esl_getopts_CreateDefaultApp(options, 0, argc, argv, banner, usage);
  ESL_RANDOMNESS *rng      = esl_randomness_CreateFast(esl_opt_GetInteger(go, "-s"));
  int    N                 = esl_opt_GetInteger(go, "-N");
  int    L                 = esl_opt_GetInteger(go, "-L");
  int    M                 = esl_opt_GetInteger(go, "-M");
  int    V                 = esl_opt_GetInteger(go, "-V");
  int    do_realloc        = esl_opt_GetBoolean(go, "-1");
  int    do_fresh_malloc   = esl_opt_GetBoolean(go, "-2");
  int    do_esl_alloc      = esl_opt_GetBoolean(go, "-3");
  int    do_posix_memalign = esl_opt_GetBoolean(go, "-4");
  char **p;
  int size;
  int    i,j;

#ifndef HAVE_POSIX_MEMALIGN
  if (do_posix_memalign) esl_fatal("can't benchmark posix_memalign(): not available on this system");
#endif

  p = malloc(sizeof(char *) * L);
  for (i = 0; i < L; i++)
    {
      size = 1 + esl_rnd_Roll(rng,M);
      if      (do_realloc)      p[i] = malloc(size);
      else if (do_fresh_malloc) p[i] = malloc(size);
      else if (do_esl_alloc)    p[i] = alloc_aligned_fallback(size, V);
#ifdef HAVE_POSIX_MEMALIGN      
      else if (do_posix_memalign) {
	if (posix_memalign((void **) &(p[i]), V, size) != 0) esl_fatal("posix_memalign() failed");
      }
#endif
    }
  
  for (j = 0; j < N; j++)
    {
      for (i = 0; i < L; i++)
        {
          size = 1 + esl_rnd_Roll(rng,M);
          if      (do_realloc)        {                                    p[i] = realloc(p[i], size);             }
          else if (do_fresh_malloc)   { free(p[i]);                        p[i] = malloc(size);                    }
          else if (do_esl_alloc)      { alloc_aligned_free_fallback(p[i]); p[i] = alloc_aligned_fallback(size, V); }
#ifdef HAVE_POSIX_MEMALIGN      
          else if (do_posix_memalign) {
	    free(p[i]);
	    if (posix_memalign((void **) &(p[i]), V, size) != 0) esl_fatal("posix_memalign failed");
	  }
#endif
        }
    }
  
  for (i = 0; i < L; i++)
    if (do_esl_alloc) alloc_aligned_free_fallback(p[i]);
    else              free(p[i]);
  free(p);
  esl_randomness_Destroy(rng);
  esl_getopts_Destroy(go);
  return 0;
}
#endif // eslALLOC_BENCHMARK
/*----------------- end, benchmark ------------------------------*/


/*****************************************************************
 * 4. Unit tests
 *****************************************************************/
#ifdef eslALLOC_TESTDRIVE
#include  <limits.h>
#include "esl_random.h"


static void
utest_fallback(ESL_RANDOMNESS *rng)
{
  int   N = 100;  // do N allocations in the utest
  int **p;        // store all the allocated pointers, forcing alloc to give us different ones
  int   L;        // randomly chosen allocation size, 1..1000
  int   V;        // randomly chosen alignment, sizeof(void*)..2^8 bytes
  int   i,j;

  ESL_DASSERT1(( sizeof(void *) < 256 ));  // if not, code below will infinite loop

  if ((p   = malloc(sizeof(int *) * N)) == NULL) esl_fatal("malloc failed");
  for (i = 0; i < N; i++)
    {
      L = esl_rnd_Roll(rng, 1000) + 1;
      do { V   = 1 << (4 + esl_rnd_Roll(rng, 5)); } while (V < sizeof(void *)); // 2^r for r=4..8: 16,32...256
      p[i] = alloc_aligned_fallback(sizeof(int) * L, V);

      /* try to instigate a valgrind-catchable write failure */
      for (j = 0; j < L; j++)
        p[i][j] = 1;
    }

  for (i = 0; i < N; i++)
    alloc_aligned_free_fallback(p[i]);

  free(p);
}


/* same test strategy & code as above, but now for the API calls */
static void
utest_api(ESL_RANDOMNESS *rng)
{
  int   N = 100;  
  int **p;        
  int   L;        
  int   V;        
  int   i,j;

  ESL_DASSERT1(( sizeof(void *) < 256 ));  // if not, code below will infinite loop

  if ((p   = malloc(sizeof(int *) * N)) == NULL) esl_fatal("malloc failed");
  for (i = 0; i < N; i++)
    {
      L = esl_rnd_Roll(rng, 1000) + 1;
      do { V   = 1 << (4 + esl_rnd_Roll(rng, 5)); } while (V < sizeof(void *)); 
      p[i] = esl_alloc_aligned(sizeof(int) * L, V);

      for (j = 0; j < L; j++) p[i][j] = 1;
    }

  for (i = 0; i < N; i++)
    esl_alloc_free(p[i]);
  free(p);
}

/* there must be a better way to do this. */
static int
determine_system_alignment(void)
{
  int       N = 100;
  char    **p;
  int       i;
  uintptr_t x;
  int       V, Vmin;

  if ((p = malloc(sizeof(char *) * N)) == NULL) esl_fatal("malloc failed");
  for (i = 0; i < N; i++)
    p[i] = malloc(sizeof(char) * 1000);

  Vmin = INT_MAX;
  for (i = 0; i < N; i++)
    {
      x = (uintptr_t) p[i];
      V = 0;
      while ( !(x & 0x1) ) { x >>= 1; V++; }
      Vmin = ESL_MIN(V, Vmin);
    }

  for (i = 0; i < N; i++)
    free(p[i]);
  free(p);

  return 1<<Vmin;
}
#endif // eslALLOC_TESTDRIVE
/*--------------------- unit tests ------------------------------*/


/*****************************************************************
 * 5. Test driver
 *****************************************************************/
#ifdef eslALLOC_TESTDRIVE

#include "easel.h"
#include "esl_getopts.h"
#include "esl_random.h"

static ESL_OPTIONS options[] = {
  /* name           type      default  env  range toggles reqs incomp  help                                       docgroup*/
  { "-h",        eslARG_NONE,   FALSE, NULL, NULL,  NULL,  NULL, NULL, "show brief help on version and usage",           0 },
  { "-s",        eslARG_INT,     "0", NULL, NULL,  NULL,  NULL, NULL, "set random number seed to <n>",                  0 },
  {  0, 0, 0, 0, 0, 0, 0, 0, 0, 0 },
};
static char usage[]  = "[-options]";
static char banner[] = "test driver for esl_alloc";

int
main(int argc, char **argv)
{
  ESL_GETOPTS    *go   = esl_getopts_CreateDefaultApp(options, 0, argc, argv, banner, usage);
  ESL_RANDOMNESS *rng  = esl_randomness_CreateFast(esl_opt_GetInteger(go, "-s"));

  fprintf(stderr, "## %s\n", argv[0]);
  fprintf(stderr, "#  rng seed:           %" PRIu32 "\n", esl_randomness_GetSeed(rng));
  fprintf(stderr, "#  sizeof(void*):      %d\n",          (int) sizeof(void *));
  fprintf(stderr, "#  malloc() aligns on: %d bytes\n",    determine_system_alignment());

#ifdef HAVE_POSIX_MEMALIGN
  fprintf(stderr, "#  esl_alloc is using: posix_memalign()\n");
#elif  HAVE_ALIGNED_ALLOC
  fprintf(stderr, "#  esl_alloc is using: aligned_alloc()\n");
#elif  HAVE__MM_MALLOC
  fprintf(stderr, "#  esl_alloc is using: _mm_malloc()\n");
#else
  fprintf(stderr, "#  esl_alloc is using: alloc_aligned_fallback()\n");
#endif

  utest_fallback(rng);
  utest_api(rng);

  fprintf(stderr, "#  status = ok\n");
  esl_randomness_Destroy(rng);
  esl_getopts_Destroy(go);
  return eslOK;
}
#endif // eslALLOC_TESTDRIVE
```
