## Supplementary material for "RNA covariation at helix-level resolution for the identification of evolutionarily conserved RNA structure": esl_alloc.h

```
#ifndef eslALLOC_INCLUDED
#define eslALLOC_INCLUDED

#include <stdlib.h>

extern void *esl_alloc_aligned(size_t size, size_t alignment);
extern void  esl_alloc_free(void *p);

#endif // eslALLOC_INCLUDED
```
