## Supplementary material for "RNA covariation at helix-level resolution for the identification of evolutionarily conserved RNA structure": esl_alphabet.c

```
/* Implements the standard digitized alphabets for biosequences.
 * 
 *    1. ESL_ALPHABET object for digital alphabets.
 *    2. Digitized sequences (ESL_DSQ *).
 *    3. Other routines in the API.
 *    4. Unit tests.
 *    5. Test driver.
 *    6. Examples.
 */
#include "esl_config.h"

#include <stdlib.h>
#include <string.h>
#include <ctype.h>
#include <math.h>
#ifdef HAVE_STRINGS_H
#include <strings.h>		/* POSIX strcasecmp() */
#endif

#include "easel.h"
#include "esl_mem.h"

#include "esl_alphabet.h"


/*****************************************************************
 * 1. The ESL_ALPHABET object
 *****************************************************************/ 

static ESL_ALPHABET *create_rna(void);
static ESL_ALPHABET *create_dna(void);
static ESL_ALPHABET *create_amino(void);
static ESL_ALPHABET *create_coins(void);
static ESL_ALPHABET *create_dice(void);

static int set_complementarity(ESL_ALPHABET *a);

/* Function:  esl_alphabet_Create()
 * Synopsis:  Create alphabet of a standard type.
 *
 * Purpose:   Creates one of the three standard bio alphabets:
 *            <eslDNA>, <eslRNA>, or <eslAMINO>, and returns
 *            a pointer to it.
 *
 * Args:      type  - <eslDNA>, <eslRNA>, or <eslAMINO>. 
 *
 * Returns:   pointer to the new alphabet.
 *
 * Throws:    <NULL> if any allocation or initialization fails.
 */
ESL_ALPHABET *
esl_alphabet_Create(int type)
{
  ESL_ALPHABET *a = NULL;

  switch(type) { 
  case eslRNA:    a = create_rna();   break;
  case eslDNA:    a = create_dna();   break;
  case eslAMINO:  a = create_amino(); break;
  case eslCOINS:  a = create_coins(); break;
  case eslDICE:   a = create_dice();  break;
  default:        esl_fatal("bad alphabet type: unrecognized");  // violation: must be a code error, not user.
  }
  return a;
}

/* Function:  esl_alphabet_CreateCustom()
 * Synopsis:  Create a custom alphabet.
 *
 * Purpose:   Creates a customized biosequence alphabet,
 *            and returns a ptr to it. The alphabet type is set 
 *            to <eslNONSTANDARD>.
 *            
 *            <alphabet> is the internal alphabet string;
 *            <K> is the size of the base alphabet;
 *            <Kp> is the total size of the alphabet string. 
 *            
 *            In the alphabet string, residues <0..K-1> are the base alphabet; 
 *            residue <K> is the canonical gap (indel) symbol; 
 *            residues <K+1..Kp-4> are additional degeneracy symbols (possibly 0 of them);
 *            residue <Kp-3> is an "any" symbol (such as N or X); 
 *            residue <Kp-2> is a "nonresidue" symbol (such as *); 
 *            and residue <Kp-1> is a "missing data" gap symbol.
 *            
 *            The two gap symbols, the nonresidue, and the "any"
 *            symbol are mandatory even for nonstandard alphabets, so
 *            <Kp> $\geq$ <K+4>.
 *            
 * Args:      alphabet - internal alphabet; example "ACGT-RYMKSWHBVDN*~"
 *            K        - base size; example 4
 *            Kp       - total size, including gap, degeneracies; example 18
 *
 * Returns:   pointer to new <ESL_ALPHABET> structure.
 *
 * Throws:    <NULL> if any allocation or initialization fails.
 */
ESL_ALPHABET *
esl_alphabet_CreateCustom(const char *alphabet, int K, int Kp)
{
  ESL_ALPHABET *a = NULL;
  int           c,x,y;
  int           status;

  /* Argument checks.
   */
  if (strlen(alphabet) != Kp) ESL_XEXCEPTION(eslEINVAL, "alphabet length != Kp");
  if (Kp < K+4)               ESL_XEXCEPTION(eslEINVAL, "Kp too small in alphabet"); 

  /* Allocation/init, level 1.
   */
  ESL_ALLOC(a, sizeof(ESL_ALPHABET));
  a->sym        = NULL;
  a->degen      = NULL;
  a->ndegen     = NULL;
  a->complement = NULL;
  
  /* Allocation/init, level 2.
   */
  ESL_ALLOC(a->sym,    sizeof(char)   * (Kp+1));
  ESL_ALLOC(a->ndegen, sizeof(int)    * Kp);
  ESL_ALLOC(a->degen,  sizeof(char *) * Kp);
  a->degen[0] = NULL;

  /* Allocation/init, level 3.
   */
  ESL_ALLOC(a->degen[0], sizeof(char) * (Kp*K));
  for (x = 1; x < Kp; x++)
    a->degen[x] = a->degen[0]+(K*x);

  /* Initialize the internal alphabet: 
   */
  a->type = eslNONSTANDARD;
  a->K    = K;
  a->Kp   = Kp;
  strcpy(a->sym, alphabet);

  /* Initialize the input map, mapping ASCII seq chars to digital codes,
   * and eslDSQ_ILLEGAL for everything else.
   */
  for (c = 0; c < 128; c++)   a->inmap[c]               = eslDSQ_ILLEGAL;
  for (x = 0; x < a->Kp; x++) a->inmap[(int) a->sym[x]] = x;  

  /* Initialize the degeneracy map:
   *  Base alphabet (first K syms) are automatically
   *  mapped uniquely; (Kp-3) is assumed to be
   *  the "any" character; other degen chars (K+1..Kp-4) are 
   *  unset; gap, nonresidue, missing character are unmapped (ndegen=0)
   */
  for (x = 0; x < a->Kp; x++)  	/* clear everything */
    {
      a->ndegen[x] = 0;
      for (y = 0; y < a->K; y++) a->degen[x][y] = 0;
    }
  for (x = 0; x < a->K; x++) 	/* base alphabet */
    {
      a->ndegen[x]   = 1;
      a->degen[x][x] = 1;
    }
                                /* "any" character */
  a->ndegen[Kp-3]  = K;
  for (x = 0; x < a->K; x++) a->degen[Kp-3][x] = 1;

  return a;

 ERROR:
  esl_alphabet_Destroy(a);
  return NULL;
}


/* create_rna(): 
 * Creates a standard RNA alphabet.
 */
static ESL_ALPHABET *
create_rna(void)
{
  ESL_ALPHABET *a = NULL;
  int           status;

  /* Create the fundamental alphabet
   */
  if ((a = esl_alphabet_CreateCustom("ACGU-RYMKSWHBVDN*~", 4, 18)) == NULL) return NULL;
  a->type = eslRNA;
  
  /* Add desired synonyms in the input map.
   */
  esl_alphabet_SetEquiv(a, 'T', 'U');	    /* read T as a U */
  esl_alphabet_SetEquiv(a, 'X', 'N');	    /* read X as an N (many seq maskers use X) */
  esl_alphabet_SetEquiv(a, 'I', 'A');       /* Inosine is a deaminated Adenosine, appears in some RNACentral sequences */
  esl_alphabet_SetEquiv(a, '_', '-');       /* allow _ as a gap too */
  esl_alphabet_SetEquiv(a, '.', '-');       /* allow . as a gap too */
  esl_alphabet_SetCaseInsensitive(a);       /* allow lower case input */

  /* Define degenerate symbols.
   */
  esl_alphabet_SetDegeneracy(a, 'R', "AG");
  esl_alphabet_SetDegeneracy(a, 'Y', "CU");
  esl_alphabet_SetDegeneracy(a, 'M', "AC");
  esl_alphabet_SetDegeneracy(a, 'K', "GU");
  esl_alphabet_SetDegeneracy(a, 'S', "CG");
  esl_alphabet_SetDegeneracy(a, 'W', "AU");
  esl_alphabet_SetDegeneracy(a, 'H', "ACU");
  esl_alphabet_SetDegeneracy(a, 'B', "CGU");
  esl_alphabet_SetDegeneracy(a, 'V', "ACG");
  esl_alphabet_SetDegeneracy(a, 'D', "AGU");  

  if ( (status = set_complementarity(a)) != eslOK) goto ERROR;

  return a;

 ERROR:
  esl_alphabet_Destroy(a);
  return NULL;
}


/* create_dna(): 
 * creates and returns a standard DNA alphabet.
 */
static ESL_ALPHABET *
create_dna(void)
{
  ESL_ALPHABET *a = NULL;
  int           status;

  /* Create the fundamental alphabet.
   */
  if ((a = esl_alphabet_CreateCustom("ACGT-RYMKSWHBVDN*~", 4, 18)) == NULL) return NULL;
  a->type = eslDNA;
  
  /* Add desired synonyms in the input map.
   */
  esl_alphabet_SetEquiv(a, 'U', 'T');	    /* read U as a T */
  esl_alphabet_SetEquiv(a, 'X', 'N');	    /* read X as an N (many seq maskers use X) */
  esl_alphabet_SetEquiv(a, 'I', 'A');       /* Inosine is a deaminated Adenosine, appears in some RNACentral sequences */
  esl_alphabet_SetEquiv(a, '_', '-');       /* allow _ as a gap too */
  esl_alphabet_SetEquiv(a, '.', '-');       /* allow . as a gap too */
  esl_alphabet_SetCaseInsensitive(a);       /* allow lower case input */

  /* Define IUBMB degenerate symbols other than the N.
   */
  esl_alphabet_SetDegeneracy(a, 'R', "AG");
  esl_alphabet_SetDegeneracy(a, 'Y', "CT");
  esl_alphabet_SetDegeneracy(a, 'M', "AC");
  esl_alphabet_SetDegeneracy(a, 'K', "GT");
  esl_alphabet_SetDegeneracy(a, 'S', "CG");
  esl_alphabet_SetDegeneracy(a, 'W', "AT");
  esl_alphabet_SetDegeneracy(a, 'H', "ACT");
  esl_alphabet_SetDegeneracy(a, 'B', "CGT");
  esl_alphabet_SetDegeneracy(a, 'V', "ACG");
  esl_alphabet_SetDegeneracy(a, 'D', "AGT");  

  if ( (status = set_complementarity(a)) != eslOK) goto ERROR;
  return a;

 ERROR:
  esl_alphabet_Destroy(a);
  return NULL;
}


/* create_amino():
 * Creates a new standard amino acid alphabet.
 */
static ESL_ALPHABET *
create_amino(void)
{
  ESL_ALPHABET *a = NULL;

  /* Create the internal alphabet
   */
  if ((a = esl_alphabet_CreateCustom("ACDEFGHIKLMNPQRSTVWY-BJZOUX*~", 20, 29)) == NULL) return NULL;
  a->type = eslAMINO;
  
  /* Add desired synonyms in the input map.
   */
  esl_alphabet_SetEquiv(a, '_', '-');       /* allow _ as a gap too */
  esl_alphabet_SetEquiv(a, '.', '-');       /* allow . as a gap too */
  esl_alphabet_SetCaseInsensitive(a);       /* allow lower case input */
  
  /* Define IUPAC degenerate symbols other than the X.
   */
  esl_alphabet_SetDegeneracy(a, 'B', "ND");
  esl_alphabet_SetDegeneracy(a, 'J', "IL");
  esl_alphabet_SetDegeneracy(a, 'Z', "QE");

  /* Define unusual residues as one-to-one degeneracies.
   */
  esl_alphabet_SetDegeneracy(a, 'U', "C"); /* selenocysteine is scored as cysteine */
  esl_alphabet_SetDegeneracy(a, 'O', "K"); /* pyrrolysine is scored as lysine      */

  return a;
}


/* create_coins():
 * Creates a toy alphabet for coin examples
 */
static ESL_ALPHABET *
create_coins(void)
{
  ESL_ALPHABET *a = NULL;

  /* Create the internal alphabet
   */
  if ((a = esl_alphabet_CreateCustom("HT-X*~", 2, 6)) == NULL) return NULL;
  a->type = eslCOINS;

  /* Add desired synonyms in the input map.
   */
  esl_alphabet_SetEquiv(a, '_', '-');       /* allow _ as a gap too */
  esl_alphabet_SetEquiv(a, '.', '-');       /* allow . as a gap too */
  esl_alphabet_SetCaseInsensitive(a);       /* allow lower case input */

  /* There are no degeneracies in the coin alphabet. */
  
  return a;
}

/* create_dice():
 * Creates a toy alphabet for dice examples
 */
static ESL_ALPHABET *
create_dice(void)
{
  ESL_ALPHABET *a = NULL;

  /* Create the internal alphabet
   */
  if ((a = esl_alphabet_CreateCustom("123456-X*~", 6, 10)) == NULL) return NULL;
  a->type = eslCOINS;

  /* Add desired synonyms in the input map.
   */
  esl_alphabet_SetEquiv(a, '_', '-');       /* allow _ as a gap too */
  esl_alphabet_SetEquiv(a, '.', '-');       /* allow . as a gap too */
  esl_alphabet_SetCaseInsensitive(a);       /* allow lower case input */

  /* There are no degeneracies in the dice alphabet. */
  
  return a;
}
  
/* set_complementarity()
 * Builds the "complement" lookup table for DNA, RNA alphabets.
 * 
 * Throws <eslEINVAL> if the alphabet isn't <eslDNA> or <eslRNA>.
 */
static int
set_complementarity(ESL_ALPHABET *a)
{
  int  status;

  if (a->type != eslRNA && a->type != eslDNA)
    ESL_EXCEPTION(eslEINVAL, "alphabet isn't nucleic: no complementarity to set");

  /* We will assume that Kp=18 and sym="ACGT-RYMKSWHBVDN*~" (or RNA equiv).
   * Bug #h108 happened because routine fell out of sync w/ a change in alphabet.
   * Don't let that happen again.
   */
  ESL_DASSERT1((      a->Kp == 18  ));
  ESL_DASSERT1(( a->sym[17] == '~' ));

  ESL_ALLOC(a->complement, sizeof(ESL_DSQ) * a->Kp);
  a->complement[0] = 3;	   /* A->T */
  a->complement[1] = 2;    /* C->G */
  a->complement[2] = 1;    /* G->C */
  a->complement[3] = 0;    /* T->A */
  a->complement[4] = 4;    /* -  - */
  a->complement[5] = 6;	   /* R->Y */
  a->complement[6] = 5;    /* Y->R */
  a->complement[7] = 8;    /* M->K */
  a->complement[8] = 7;    /* K->M */
  a->complement[9] = 9;    /* S  S */
  a->complement[10]= 10;   /* W  W */
  a->complement[11]= 14;   /* H->D */
  a->complement[12]= 13;   /* B->V */
  a->complement[13]= 12;   /* V->B */
  a->complement[14]= 11;   /* D->H */
  a->complement[15]= 15;   /* N  N */
  a->complement[16]= 16;   /* *  * */
  a->complement[17]= 17;   /* ~  ~ */

  return eslOK;

 ERROR:
  return status;
}


/* Function:  esl_alphabet_SetEquiv()
 * Synopsis:  Define an equivalent symbol.
 *
 * Purpose:   Maps an additional input alphabetic symbol <sym> to 
 *            an internal alphabet symbol <c>; for example,
 *            we might map T to U for an RNA alphabet, so that we
 *            allow for reading input DNA sequences.
 *            
 * Args:      sym   - symbol to allow in the input alphabet; 'T' for example
 *            c     - symbol to map <sym> to in the internal alphabet; 'U' for example
 *
 * Returns:   <eslOK> on success.
 *
 * Throws:    <eslEINVAL> if <c> is not in the internal alphabet, or if <sym> is.
 */
int
esl_alphabet_SetEquiv(ESL_ALPHABET *a, char sym, char c)
{
  char    *sp = NULL;
  ESL_DSQ  x;

  /* Contract checks */
  if ((sp = strchr(a->sym, sym)) != NULL)
    ESL_EXCEPTION(eslEINVAL, "symbol %c is already in internal alphabet, can't equivalence it", sym);
  if ((sp = strchr(a->sym, c)) == NULL) 
    ESL_EXCEPTION(eslEINVAL, "char %c not in the alphabet, can't map to it", c);

  x = sp - a->sym;
  a->inmap[(int) sym] = x;
  return eslOK;
}

/* Function:  esl_alphabet_SetCaseInsensitive()
 * Synopsis:  Make an alphabet's input map case-insensitive.
 *
 * Purpose:   Given a custom alphabet <a>, with all equivalences set,
 *            make the input map case-insensitive: for every
 *            letter that is mapped in either lower or upper
 *            case, map the other case to the same internal
 *            residue.
 *
 *            For the standard alphabets, this is done automatically.
 *
 * Args:      a  - alphabet to make case-insensitive.
 *                 
 * Returns:   <eslOK> on success.                
 * 
 * Throws:    <eslECORRUPT> if any lower/uppercase symbol pairs
 *            are already both mapped to different symbols.
 */
int
esl_alphabet_SetCaseInsensitive(ESL_ALPHABET *a)
{
  int lc, uc;

  for (lc = 'a'; lc <= 'z'; lc++)
    {
      uc = toupper(lc);

      if      (esl_abc_CIsValid(a, lc) && ! esl_abc_CIsValid(a, uc)) a->inmap[uc] = a->inmap[lc];
      else if (esl_abc_CIsValid(a, uc) && ! esl_abc_CIsValid(a, lc)) a->inmap[lc] = a->inmap[uc];
      else if (esl_abc_CIsValid(a, lc) && esl_abc_CIsValid(a, uc) && a->inmap[uc] != a->inmap[lc])
	ESL_EXCEPTION(eslECORRUPT, "symbols %c and %c map differently already (%c vs. %c)",
		  lc, uc, a->inmap[lc], a->inmap[uc]);
    }
  return eslOK;
}

/* Function:  esl_alphabet_SetDegeneracy()
 * Synopsis:  Define degenerate symbol in custom alphabet.
 *
 * Purpose:   Given an alphabet under construction, 
 *            define the degenerate character <c> to mean
 *            any of the characters in the string <ds>.
 *
 *            <c> must exist in the digital alphabet, as
 *            one of the optional degenerate residues (<K+1>..<Kp-3>).
 *            All the characters in the <ds> string must exist
 *            in the canonical alphabet (<0>..<K-1>).
 *            
 *            You may not redefine the mandatory all-degenerate character
 *            (typically <N> or <X>; <Kp-3> in the digital alphabet).
 *            It is defined automatically in all alphabets. 
 *
 * Args:      a   - an alphabet under construction.
 *            c   - degenerate character code; example: 'R'
 *            ds  - string of base characters for c; example: "AG"
 *
 * Returns:   <eslOK> on success.
 *
 * Throws:    <eslEINVAL> if <c> or <ds> arguments aren't valid.
 */
int
esl_alphabet_SetDegeneracy(ESL_ALPHABET *a, char c, char *ds)
{
  char   *sp;
  ESL_DSQ x,y;

  if ((sp = strchr(a->sym, c)) == NULL)
    ESL_EXCEPTION(eslEINVAL, "no such degenerate character");
  x = sp - a->sym;

  /* A degenerate character must have code K+1..Kp-4.
   * Kp-3, the all-degenerate character, is automatically
   * created, and can't be remapped.
   */
  if (x == a->Kp-3) 
    ESL_EXCEPTION(eslEINVAL, "can't redefine all-degenerate char %c", c);
  if (x < a->K+1 || x >= a->Kp-2) 
    ESL_EXCEPTION(eslEINVAL, "char %c isn't in expected position in alphabet", c);
  
  while (*ds != '\0') {
    if ((sp = strchr(a->sym, *ds)) == NULL) ESL_EXCEPTION(eslEINVAL, "no such base character");
    y = sp - a->sym;
    if (! esl_abc_XIsCanonical(a, y))       ESL_EXCEPTION(eslEINVAL, "can't map degeneracy to noncanonical character");

    a->degen[x][y] = 1;
    a->ndegen[x]++;
    ds++;
  }
  return eslOK;
}


/* Function:  esl_alphabet_SetIgnored()
 * Synopsis:  Define a set of characters to be ignored in input.
 *
 * Purpose:   Given an alphabet <a> (either standard or custom), define
 *            all the characters in string <ignoredchars> to be
 *            unmapped: valid, but ignored when converting input text.
 *            
 *            By default, the standard alphabets do not define any
 *            ignored characters.
 *            
 *            The most common ignored characters would be space, tab,
 *            and digits, to skip silently over whitespace and
 *            sequence coordinates when parsing loosely-defined
 *            sequence file formats.
 *
 * Args:      a             - alphabet to modify
 *            ignoredchars  - string listing characters to ignore; i.e. " \t"
 *
 * Returns:   <eslOK> on success.
 */
int
esl_alphabet_SetIgnored(ESL_ALPHABET *a, const char *ignoredchars)
{
  int i;
  for (i = 0; ignoredchars[i] != '\0'; i++) a->inmap[(int)ignoredchars[i]] = eslDSQ_IGNORED;
  return eslOK;
}


/* Function:  esl_alphabet_Sizeof()
 * Synopsis:  Returns size of an alphabet object, in bytes.
 *
 * Purpose:   Returns the size of alphabet <a> object, in bytes.
 */
size_t
esl_alphabet_Sizeof(ESL_ALPHABET *a)
{
  size_t n = 0;
  n += sizeof(ESL_ALPHABET);
  n += sizeof(char) * a->Kp;	                   /* a->sym        */
  n += sizeof(char *) * a->Kp;	                   /* a->degen      */
  n += sizeof(char) * (a->Kp * a->K);              /* a->degen[][]  */ 
  n += sizeof(int)  * a->Kp;	                   /* a->ndegen     */
  if (a->complement) n += sizeof(ESL_DSQ) * a->Kp; /* a->complement */
  return n;
}

/* Function:  esl_alphabet_Destroy()
 * Synopsis:  Frees an alphabet object.
 *
 * Purpose:   Free's an <ESL_ALPHABET> structure.
 *
 * Args:      a  - the <ESL_ALPHABET> to free.
 *
 * Returns:   (void).
 */
void
esl_alphabet_Destroy(ESL_ALPHABET *a)
{
  if (a)
    {
      if (a->sym)    free(a->sym);
      if (a->ndegen) free(a->ndegen);
      if (a->degen)
	{
	  if (a->degen[0]) free(a->degen[0]);
	  free(a->degen);
	}
      if (a->complement) free(a->complement);
      free(a);
    }
}
/*--------------- end, ESL_ALPHABET object ----------------------*/


/*****************************************************************
 * 2. Digitized sequences (ESL_DSQ *)
 *****************************************************************/ 
/* Design note:                 SRE, Mon Sep 18 09:11:41 2006
 * 
 * An ESL_DSQ is considered to a special string type, equivalent to
 * <char *>, and is not considered to be an Easel "object".  Thus it
 * does not have a standard object API.  Rather, the caller deals with
 * an ESL_DSQ directly: allocate for <(L+2)*sizeof(ESL_DSQ)> to leave
 * room for sentinels at <0> and <L+1>.  
 * 
 * Additionally, an ESL_DSQ is considered to be "trusted"
 * data: we're 'guaranteed' that anything in an ESL_DSQ is a valid
 * symbol, so we don't need to error-check. Anything else is a programming
 * error.
 */

/* Function:  esl_abc_CreateDsq()
 * Synopsis:  Digitizes a sequence into new space.
 *
 * Purpose:   Given an alphabet <a> and an ASCII sequence <seq>,
 *            digitize the sequence into newly allocated space, and 
 *            return a pointer to that space in <ret_dsq>.
 *            
 * Args:      a       - internal alphabet
 *            seq     - text sequence to be digitized
 *            ret_dsq - RETURN: the new digital sequence
 *
 * Returns:   <eslOK> on success, and <ret_dsq> contains the digitized
 *            sequence; caller is responsible for free'ing this
 *            memory. Returns <eslEINVAL> if <seq> contains
 *            one or more characters that are not in the input map of
 *            alphabet <a>. If this happens, <ret_dsq> is still valid upon
 *            return: invalid characters are replaced by full ambiguities
 *            (typically X or N).
 *
 * Throws:    <eslEMEM> on allocation failure.
 *
 * Xref:      STL11/63
 */
int
esl_abc_CreateDsq(const ESL_ALPHABET *a, const char *seq, ESL_DSQ **ret_dsq)
{
  ESL_DSQ *dsq = NULL;
  int      status;
  int64_t  L;

  L = strlen(seq);
  ESL_ALLOC(dsq, sizeof(ESL_DSQ) * (L+2));
  status = esl_abc_Digitize(a, seq, dsq);

  if (ret_dsq != NULL) *ret_dsq = dsq; else free(dsq);
  return status;

 ERROR:
  if (dsq != NULL)      free(dsq);
  if (ret_dsq != NULL) *ret_dsq = NULL;
  return status;
}


/* Function: esl_abc_Digitize()
 * Synopsis: Digitizes a sequence into existing space.
 * 
 * Purpose:  Given an alphabet <a> and a nul-terminated ASCII sequence
 *           <seq>, digitize the sequence and put it in <dsq>. Caller
 *           provides space in <dsq> allocated for at least <L+2>
 *           <ESL_DSQ> residues, where <L> is the length of <seq>.
 *           
 * Args:     a       - internal alphabet
 *           seq     - text sequence to be digitized (\0-terminated)
 *           dsq     - RETURN: the new digital sequence (caller allocates,
 *                     at least <(L+2) * sizeof(ESL_DSQ)>).
 *           
 * Returns:  <eslOK> on success.
 *           Returns <eslEINVAL> if <seq> contains one or more characters
 *           that are not recognized in the alphabet <a>. (This is classed
 *           as a normal error, because the <seq> may be untrusted user input.)
 *           If this happens, the digital sequence <dsq> is still valid upon
 *           return; invalid ASCII characters are replaced by ambiguities
 *           (X or N).
 */
int
esl_abc_Digitize(const ESL_ALPHABET *a, const char *seq, ESL_DSQ *dsq)
{
  int     status;
  int64_t i;			/* position in seq */
  int64_t j;			/* position in dsq */
  ESL_DSQ x;

  status = eslOK;
  dsq[0] = eslDSQ_SENTINEL;
  for (i = 0, j = 1; seq[i] != '\0'; i++) 
    { 
      x = a->inmap[(int) seq[i]];
      if      (esl_abc_XIsValid(a, x)) dsq[j] = x;
      else if (x == eslDSQ_IGNORED) continue; 
      else {
	status   = eslEINVAL;
	dsq[j] = esl_abc_XGetUnknown(a);
      }
      j++;
    }
  dsq[j] = eslDSQ_SENTINEL;
  return status;
}

/* Function:  esl_abc_Textize()
 * Synopsis:  Convert digital sequence to text.
 *
 * Purpose:   Make an ASCII sequence <seq> by converting a digital
 *            sequence <dsq> of length <L> back to text, according to
 *            the digital alphabet <a>. 
 *            
 *            Caller provides space in <seq> allocated for at least
 *            <L+1> bytes (<(L+1) * sizeof(char)>).
 *
 * Args:      a   - internal alphabet
 *            dsq - digital sequence to be converted (1..L)
 *            L   - length of dsq
 *            seq - RETURN: the new text sequence (caller allocated
 *                  space, at least <(L+1) * sizeof(char)>).
 *            
 * Returns:   <eslOK> on success.
 */
int
esl_abc_Textize(const ESL_ALPHABET *a, const ESL_DSQ *dsq, int64_t L, char *seq)
{
  int64_t i;
  
  for (i = 0; i < L; i++)
    seq[i] = a->sym[dsq[i+1]];
  seq[i] = '\0';
  return eslOK;
}


/* Function:  esl_abc_TextizeN()
 * Synopsis:  Convert subsequence from digital to text.
 *
 * Purpose:   Similar in semantics to <strncpy()>, this procedure takes
 *            a window of <L> residues in a digitized sequence
 *            starting at the residue pointed to by <dptr>,
 *            converts them to ASCII text representation, and 
 *            copies them into the buffer <buf>.
 *            
 *            <buf> must be at least <L> residues long; <L+1>, if the
 *            caller needs to NUL-terminate it.
 *            
 *            If a sentinel byte is encountered in the digitized
 *            sequence before <L> residues have been copied, <buf> is
 *            NUL-terminated there. Otherwise, like <strncpy()>, <buf>
 *            will not be NUL-terminated.
 *            
 *            Note that because digital sequences are indexed <1..N>,
 *            not <0..N-1>, the caller must be careful about
 *            off-by-one errors in <dptr>. For example, to copy from
 *            the first residue of a digital sequence <dsq>, you must
 *            pass <dptr=dsq+1>, not <dptr=dsq>. The text in <buf>
 *            on the other hand is a normal C string indexed <0..L-1>.
 *
 * Args:      a     - reference to an internal alphabet
 *            dptr  - ptr to starting residue in a digital sequence
 *            L     - number of residues to convert and copy
 *            buf   - text buffer to store the <L> converted residues in
 *
 * Returns:   <eslOK> on success.
 */
int
esl_abc_TextizeN(const ESL_ALPHABET *a, const ESL_DSQ *dptr, int64_t L, char *buf)
{
  int64_t i;

  for (i = 0; i < L; i++)
    {
      if (dptr[i] == eslDSQ_SENTINEL) 
	{ 
	  buf[i] = '\0';
	  return eslOK;
	}
      buf[i] = a->sym[dptr[i]];
    }
  return eslOK;
}


/* Function:  esl_abc_dsqcpy()
 *
 * Purpose:   Given a digital sequence <dsq> of length <L>,
 *            make a copy of it in <dcopy>. Caller provides
 *            storage in <dcopy> for at least <L+2> <ESL_DSQ>
 *            residues.
 *
 * Returns:   <eslOK> on success.
 */
int
esl_abc_dsqcpy(const ESL_DSQ *dsq, int64_t L, ESL_DSQ *dcopy)
{
  memcpy(dcopy, dsq, sizeof(ESL_DSQ) * (L+2));
  return eslOK;
}


/* Function:  esl_abc_dsqdup()
 * Synopsis:  Duplicate a digital sequence.
 *
 * Purpose:   Like <esl_strdup()>, but for digitized sequences:
 *            make a duplicate of <dsq> and leave it in <ret_dup>.
 *            Caller can pass the string length <L> if it's known, saving
 *            some overhead; else pass <-1> and the length will be
 *            determined for you.
 *            
 *            Tolerates <dsq> being <NULL>; in which case, returns
 *            <eslOK> with <*ret_dup> set to <NULL>.
 *
 * Args:      dsq     - digital sequence to duplicate (w/ sentinels at 0,L+1)
 *            L       - length of dsq in residues, if known; -1 if unknown
 *            ret_dup - RETURN: allocated duplicate of <dsq>, which caller will
 *                      free.
 *
 * Returns:   <eslOK> on success, and leaves a pointer in <ret_dup>.
 *
 * Throws:    <eslEMEM> on allocation failure.
 *
 * Xref:      STL11/48
 */
int 
esl_abc_dsqdup(const ESL_DSQ *dsq, int64_t L, ESL_DSQ **ret_dup)
{
  int      status;
  ESL_DSQ *new = NULL;

  if (ret_dup == NULL) return eslOK; /* no-op. */

  *ret_dup = NULL;
  if (dsq == NULL) return eslOK;
  if (L < 0) L = esl_abc_dsqlen(dsq);

  ESL_ALLOC(new, sizeof(ESL_DSQ) * (L+2));
  memcpy(new, dsq, sizeof(ESL_DSQ) * (L+2));
  
  *ret_dup = new;
  return eslOK;

 ERROR:
  if (new     != NULL)  free(new);
  if (ret_dup != NULL) *ret_dup = NULL;
  return status;
}


/* Function:  esl_abc_dsqcat()
 * Synopsis:  Concatenate and map input chars to a digital sequence.
 *
 * Purpose:   Append the contents of string or memory line <s> of
 *            length <n> to a digital sequence, after digitizing  
 *            each input character in <s> according to an Easel
 *            <inmap>. The destination sequence and its length
 *            are passed by reference, <*dsq> and <*L>, so that
 *            the sequence may be reallocated and the length updated
 *            upon return.
 *            
 *            The input map <inmap> may map characters to
 *            <eslDSQ_IGNORED> or <eslDSQ_ILLEGAL>, but not to <eslDSQ_EOL>,
 *            <eslDSQ_EOD>, or <eslDSQ_SENTINEL> codes. <inmap[0]> is
 *            special, and must be set to the code for the 'unknown'
 *            residue (such as 'X' for proteins, 'N' for DNA) that
 *            will be used to replace any invalid <eslDSQ_ILLEGAL>
 *            characters.
 * 
 *            If <*dsq> is properly terminated digital sequence and
 *            the caller doesn't know its length, <*L> may be passed
 *            as -1. Providing the length when it's known saves an
 *            <esl_abc_dsqlen()> call. If <*dsq> is unterminated, <*L>
 *            is mandatory. Essentially the same goes for <*s>, which
 *            may be a NUL-terminated string (pass <n=-1> if length unknown),
 *            or a memory line (<n> is mandatory). 
 *            
 *            <*dsq> may also be <NULL>, in which case it is allocated
 *            and initialized here.
 *            
 *            Caller should provide an <s> that is expected to be
 *            essentially all appendable to <*dsq> except for a small
 *            number of chars that map to <eslDSQ_IGNORE>, like an
 *            input sequence data line from a file, for example. We're
 *            going to reallocate <*dsq> to size <*L+n>; if <n> is an
 *            entire large buffer or file, this reallocation will be
 *            inefficient.
 *            
 * Args:      inmap - an Easel input map, inmap[0..127];
 *                    inmap[0] is special, set to the 'unknown' character
 *                    to replace invalid input chars.
 *            dsq   - reference to the current digital seq to append to 
 *                    (with sentinel bytes at 0,L+1); may be <NULL>. 
 *                    Upon return, this will probably have 
 *                    been reallocated, and it will contain the original
 *                    <dsq> with <s> digitized and appended.
 *            L    -  reference to the current length of <dsq> in residues;
 *                    may be <-1> if unknown and if <*dsq> is a properly
 *                    terminated digital sequence. Upon return, <L> is set to
 *                    the new length of <dsq>, after <s> is appended.
 *            s    -  ASCII text sequence to append. May
 *                    contain ignored text characters (flagged with
 *                    <eslDSQ_IGNORED> in the input map of alphabet <abc>).  
 *            n    -  Length of <s> in characters, if known; or <-1> if 
 *                    unknown and if <s> is a NUL-terminated string.
 *
 * Returns:   <eslOK> on success; <*dsq> contains the result of digitizing
 *            and appending <s> to the original <*dsq>; and <*L> contains
 *            the new length of the <dsq> result in residues.
 *            
 *            If any of the characters in <s> are illegal in the
 *            alphabet <abc>, these characters are digitized as
 *            unknown residues (using <inmap[0]>) and
 *            concatenation/digitization proceeds to completion, but
 *            the function returns <eslEINVAL>. The caller might then
 *            want to call <esl_abc_ValidateSeq()> on <s> if it wants
 *            to figure out where digitization goes awry and get a
 *            more informative error report. This is a normal error,
 *            because the string <s> might be user input.
 *
 * Throws:    <eslEMEM> on allocation or reallocation failure;
 *            <eslEINCONCEIVABLE> on coding error.
 *            
 * Xref:      SRE:STL11/48; SRE:J7/145.
 *
 * Note:      This closely parallels a text mode version, <esl_strmapcat()>.
 */
int
esl_abc_dsqcat(const ESL_DSQ *inmap, ESL_DSQ **dsq, int64_t *L, const char *s, esl_pos_t n)
{
  int       status = eslOK;

  if (*L < 0) *L = ((*dsq) ? esl_abc_dsqlen(*dsq) : 0);
  if ( n < 0)  n = (   (s) ? strlen(s)            : 0);

  if (n == 0) { goto ERROR; } 	/* that'll return eslOK, leaving *dest untouched, and *ldest its length */

  if (*dsq == NULL) {		/* an entirely new dsq is allocated *and* initialized with left sentinel. */
    ESL_ALLOC(*dsq, sizeof(ESL_DSQ)     * (n+2));
    (*dsq)[0] = eslDSQ_SENTINEL;
  } else			/* else, existing dsq is just reallocated; leftmost sentinel already in place. */
    ESL_REALLOC(*dsq, sizeof(ESL_DSQ) * (*L+n+2)); /* most we'll need */

  return esl_abc_dsqcat_noalloc(inmap, *dsq, L, s, n);

 ERROR:
  return status;
}

/* Function:  esl_abc_dsqcat_noalloc()
 * Synopsis:  Version of esl_abc_dsqcat() that does no reallocation.
 *
 * Purpose:   Same as <esl_abc_dsqcat()>, but with no reallocation of
 *            <dsq>. The pointer to the destination string <dsq> is 
 *            passed by value not by reference, because it will not
 *            be reallocated or moved. Caller has already allocated 
 *            at least <*L + n + 2> bytes in <dsq>. <*L> and <n> are
 *            not optional; caller must know (and provide) the lengths
 *            of both the old string and the new source.
 *
 * Note:      This version was needed in selex format parsing, where
 *            we need to prepend and append some number of gaps on
 *            each new line of each block of input; allocating once
 *            then adding the gaps and the sequence seemed most efficient.
 */
int
esl_abc_dsqcat_noalloc(const ESL_DSQ *inmap, ESL_DSQ *dsq, int64_t *L, const char *s, esl_pos_t n)
{
  int64_t   xpos;
  esl_pos_t cpos;
  ESL_DSQ   x;
  int       status = eslOK;

  /* Watch these coords. Start in the 0..n-1 text string at 0;
   * start in the 1..L dsq at L+1, overwriting its terminal 
   * sentinel byte.
   */
  for (xpos = *L+1, cpos = 0; cpos < n; cpos++)
    {
      if (! isascii(s[cpos])) { dsq[xpos++] = inmap[0]; status = eslEINVAL; continue; }

      x = inmap[(int) s[cpos]];

      if       (x <= 127)      dsq[xpos++] = x;
      else switch (x) {
	case eslDSQ_SENTINEL:  ESL_EXCEPTION(eslEINCONCEIVABLE, "input char mapped to eslDSQ_SENTINEL"); break;
	case eslDSQ_ILLEGAL:   dsq[xpos++] = inmap[0]; status = eslEINVAL;                               break;
	case eslDSQ_IGNORED:   break;
	case eslDSQ_EOL:       ESL_EXCEPTION(eslEINCONCEIVABLE, "input char mapped to eslDSQ_EOL");      break;
	case eslDSQ_EOD:       ESL_EXCEPTION(eslEINCONCEIVABLE, "input char mapped to eslDSQ_EOD");      break;
	default:               ESL_EXCEPTION(eslEINCONCEIVABLE, "bad inmap, no such ESL_DSQ code");      break;
	}
    }
  dsq[xpos] = eslDSQ_SENTINEL;
  *L = xpos-1;
  return status;
}

/* Function:  esl_abc_dsqlen()
 * Synopsis:  Returns the length of a digital sequence.
 *
 * Purpose:   Returns the length of digitized sequence <dsq> in
 *            positions (including gaps, if any). The <dsq> must be
 *            properly terminated by a sentinel byte
 *            (<eslDSQ_SENTINEL>).  
 */
int64_t 
esl_abc_dsqlen(const ESL_DSQ *dsq)
{
  int64_t n = 0;
  while (dsq[n+1] != eslDSQ_SENTINEL) n++;
  return n;
}

/* Function:  esl_abc_dsqrlen()
 * Synopsis:  Returns the number of residues in a digital seq.
 *
 * Purpose:   Returns the unaligned length of digitized sequence
 *            <dsq>, in residues, not counting any gaps, nonresidues,
 *            or missing data symbols. 
 */
int64_t
esl_abc_dsqrlen(const ESL_ALPHABET *abc, const ESL_DSQ *dsq)
{
  int64_t n = 0;
  int64_t i;

  for (i = 1; dsq[i] != eslDSQ_SENTINEL; i++)
    if (esl_abc_XIsResidue(abc, dsq[i])) n++;
  return n;
}

/* Function:  esl_abc_CDealign()
 * Synopsis:  Dealigns a text string, using a reference digital aseq.
 *
 * Purpose:   Dealigns <s> in place by removing characters aligned to
 *            gaps (or missing data symbols) in the reference digital
 *            aligned sequence <ref_ax>. Gaps and missing data symbols
 *            in <ref_ax> are defined by its digital alphabet <abc>.
 *            
 *            <s> is typically going to be some kind of textual
 *            annotation string (secondary structure, consensus, or
 *            surface accessibility).
 *            
 *            Be supercareful of off-by-one errors here! The <ref_ax>
 *            is a digital sequence that is indexed <1..L>. The
 *            annotation string <s> is assumed to be <0..L-1> (a
 *            normal C string), off by one with respect to <ref_ax>.
 *            In a sequence object, ss annotation is actually stored
 *            <1..L> -- so if you're going to <esl_abc_CDealign()> a
 *            <sq->ss>, pass <sq->ss+1> as the argument <s>.
 *
 * Returns:   Returns <eslOK> on success; optionally returns the number
 *            of characters in the dealigned <s> in <*opt_rlen>.
 *
 * Throws:    (no abnormal error conditions)
 */
int
esl_abc_CDealign(const ESL_ALPHABET *abc, char *s, const ESL_DSQ *ref_ax, int64_t *opt_rlen)
{
  int64_t apos;
  int64_t n = 0;

  if (s == NULL) return eslOK;
  
  for (n=0, apos=1; ref_ax[apos] != eslDSQ_SENTINEL; apos++)
    if (! esl_abc_XIsGap(abc, ref_ax[apos]) && ! esl_abc_XIsMissing(abc, ref_ax[apos]) )
      s[n++] = s[apos-1];	/* apos-1 because we assume s was 0..alen-1, whereas ref_ax was 1..alen */
  s[n] = '\0';

  if (opt_rlen != NULL) *opt_rlen = n;
  return eslOK;
}

/* Function:  esl_abc_XDealign()
 * Synopsis:  Dealigns a digital string, using a reference digital aseq.
 *
 * Purpose:   Dealigns <x> in place by removing characters aligned to
 *            gaps (or missing data) in the reference digital aligned
 *            sequence <ref_ax>. Gaps and missing data symbols in
 *            <ref_ax> are defined by its digital alphabet <abc>.
 *
 * Returns:   Returns <eslOK> on success; optionally returns the number
 *            of characters in the dealigned <x> in <*opt_rlen>.
 *
 * Throws:    (no abnormal error conditions)
 */
int
esl_abc_XDealign(const ESL_ALPHABET *abc, ESL_DSQ *x, const ESL_DSQ *ref_ax, int64_t *opt_rlen)
{
  int64_t apos;
  int64_t n = 0;

  if (x == NULL) return eslOK;
  
  x[0] = eslDSQ_SENTINEL;
  for (n=1, apos=1; ref_ax[apos] != eslDSQ_SENTINEL; apos++)
    if (! esl_abc_XIsGap(abc, ref_ax[apos]) && ! esl_abc_XIsMissing(abc, ref_ax[apos]) )
      x[n++] = x[apos];
  x[n] = eslDSQ_SENTINEL;
  
  if (opt_rlen != NULL) *opt_rlen = n-1;
  return eslOK;
}

/* Function:  esl_abc_ConvertDegen2X()
 * Synopsis:  Convert all degenerate residues to X or N.
 *
 * Purpose:   Convert all the degenerate residue codes in digital
 *            sequence <dsq> to the code for the maximally degenerate 
 *            "unknown residue" code, as specified in digital alphabet
 *            <abc>. (For example, X for protein, N for nucleic acid.)
 *            
 *            This comes in handy when you're dealing with some piece
 *            of software that can't deal with standard residue codes,
 *            and you want to massage your sequences into a form that
 *            can be accepted. For example, WU-BLAST can't deal with O
 *            (pyrrolysine) residues, but UniProt has O codes.
 *            
 * Returns:   <eslOK> on success.
 *
 * Throws:    (no abnormal error conditions)
 */
int
esl_abc_ConvertDegen2X(const ESL_ALPHABET *abc, ESL_DSQ *dsq)
{
  int64_t i;

  for (i = 1; dsq[i] != eslDSQ_SENTINEL; i++)  
    if (esl_abc_XIsDegenerate(abc, dsq[i]))
      dsq[i] = esl_abc_XGetUnknown(abc);
  return eslOK;
}


/* Function:  esl_abc_revcomp()
 * Synopsis:  Reverse complement a digital sequence
 * Incept:    SRE, Wed Feb 10 11:54:48 2016 [JB251 BOS-MCO]
 *
 * Purpose:   Reverse complement <dsq>, in place, according to
 *            its digital alphabet <abc>.
 *            
 * Args:      abc  - digital alphabet
 *            dsq  - digital sequence, 1..n
 *            n    - length of <dsq>
 *
 * Returns:   <eslOK> on success.
 *
 * Throws:    <eslEINCOMPAT> if alphabet <abc> can't be reverse complemented
 */
int
esl_abc_revcomp(const ESL_ALPHABET *abc, ESL_DSQ *dsq, int n)
{
  ESL_DSQ x;
  int     pos;
  
  if (abc->complement == NULL)
    ESL_EXCEPTION(eslEINCOMPAT, "tried to reverse complement using an alphabet that doesn't have one");

  for (pos = 1; pos <= n/2; pos++)
    {
      x            = abc->complement[dsq[n-pos+1]];
      dsq[n-pos+1] = abc->complement[dsq[pos]];
      dsq[pos]     = x;
    }
  if (n%2) dsq[pos] = abc->complement[dsq[pos]];
  return eslOK;
}
  
  

/*-------------- end, digital sequences (ESL_DSQ) ---------------*/


/*****************************************************************
 * 3. Other routines in the API.
 *****************************************************************/ 

/* Function:  esl_abc_ValidateType()
 * Synopsis:  Check that an alphabet is known and valid
 * Incept:    SRE, Thu Feb 11 15:48:23 2016
 *
 * Purpose:   Returns <eslOK> if <type> is a valid and known Easel
 *            alphabet type code.
 *            
 *            Used to validate "user" input, where we're parsing a
 *            file format that has stored an Easel alphabet code.
 *            
 *            Returns <eslFAIL> for the special <eslUNKNOWN> "unset"
 *            value, even though that is a valid code, because it's
 *            not an alphabet, so shouldn't show up in a file.
 */
int
esl_abc_ValidateType(int type)
{
  if (type <= 0 || type > eslNONSTANDARD) return eslFAIL;
  else                                    return eslOK;
}


/* Function:  esl_abc_GuessAlphabet()
 * Synopsis:  Guess alphabet type from residue composition.
 *
 * Purpose:   Guess the alphabet type from a residue composition.
 *            The input <ct[0..25]> array contains observed counts of 
 *            the letters A..Z, case-insensitive. 
 *            
 *            The composition <ct> must contain more than 10 residues.
 *
 *            If it contains $\geq$98\% ACGTN and all four of the
 *            residues ACGT occur, call it <eslDNA>. (Analogously for
 *            ACGUN, ACGU: call <eslRNA>.)
 *            
 *            If it contains any amino-specific residue (EFIJLPQZ),
 *            call it <eslAMINO>.  
 *            
 *            If it consists of $\geq$98\% canonical aa residues or X,
 *            and at least 15 of the different 20 aa residues occur,
 *            and the number of residues that are canonical aa/degenerate
 *            nucleic (DHKMRSVWY) is greater than the number of canonicals
 *            for both amino and nucleic (ACG); then call it <eslAMINO>.
 *            
 *            As a special case, if it consists entirely of N's, and
 *            we have >2000 residues, call it <eslDNA>. This is a
 *            special case that deals with genome sequence assemblies
 *            that lead with a swath of N's.
 *            
 *            We aim to be very conservative, essentially never making
 *            a false call; we err towards calling <eslUNKNOWN> if
 *            unsure. Our test is to classify every individual
 *            sequence in NCBI NR and NT (or equiv large messy
 *            sequence database) with no false positives, only correct
 *            calls or <eslUNKNOWN>.
 *
 * Returns:   <eslOK> on success, and <*ret_type> is set to
 *            <eslAMINO>, <eslRNA>, or <eslDNA>.
 *
 *            Returns <eslENOALPHABET> if unable to determine the
 *            alphabet type; in this case, <*ret_type> is set to 
 *            <eslUNKNOWN>.
 *            
 * Notes:     As of Jan 2011:
 *               nr         10M seqs :  6999 unknown,  0 misclassified 
 *               Pfam full  13M seqs :  7930 unknown,  0 misclassified
 *               Pfam seed  500K seqs:   366 unknown,  0 misclassified
 *               trembl     14M seqs :  7748 unknown,  0 misclassified
 *               
 *               nt         10M seqs : 35620 unknown,  0 misclassified
 *               Rfam full   3M seqs :  8146 unknown,  0 misclassified
 *               Rfam seed  27K seqs :    49 unknown,  0 misclassified
 *               
 * xref:      esl_alphabet_example3 collects per-sequence classification
 *            2012/0201-easel-guess-alphabet
 *            J1/62; 2007-0517-easel-guess-alphabet
 */
int
esl_abc_GuessAlphabet(const int64_t *ct, int *ret_type)
{
  int      type = eslUNKNOWN;
  char     aaonly[]    = "EFIJLOPQZ";
  char     allcanon[]  = "ACG";
  char     aacanon[]   = "DHKMRSVWY";
  int64_t  n1, n2, n3, nn, nt, nu, nx, n; /* n's are counts */
  int      x1, x2, x3, xn, xt, xu;	  /* x's are how many different residues are represented */
  int      i, x;

  x1 = x2 = x3 = xn = xt = xu = 0;
  n1 = n2 = n3 = n = 0;
  for (i = 0; i < 26;                i++) n  += ct[i];
  for (i = 0; aaonly[i]   != '\0'; i++) { x = ct[aaonly[i]   - 'A']; if (x > 0) { n1 += x; x1++; } }
  for (i = 0; allcanon[i] != '\0'; i++) { x = ct[allcanon[i] - 'A']; if (x > 0) { n2 += x; x2++; } }
  for (i = 0; aacanon[i]  != '\0'; i++) { x = ct[aacanon[i]  - 'A']; if (x > 0) { n3 += x; x3++; } }
  nt = ct['T' - 'A']; xt = (nt ? 1 : 0);
  nu = ct['U' - 'A']; xu = (nu ? 1 : 0);
  nx = ct['X' - 'A']; 
  nn = ct['N' - 'A']; xn = (nn ? 1 : 0);

  if      (n  <= 10)                                                type = eslUNKNOWN;        // small sample, don't guess
  else if (n  > 2000 && nn == n)                                    type = eslDNA;            // special case of many N's leading a genome assembly
  else if (n1 > 0)                                                  type = eslAMINO;          // contains giveaway, aa-only chars 
  else if (n-(n2+nt+nn) <= 0.02*n && x2+xt == 4)                    type = eslDNA;            // nearly all DNA canon (or N), all four seen 
  else if (n-(n2+nu+nn) <= 0.02*n && x2+xu == 4)                    type = eslRNA;            // nearly all RNA canon (or N), all four seen 
  else if (n-(n1+n2+n3+nn+nt+nx) <= 0.02*n && n3>n2 && x1+x2+x3+xn+xt >= 15) type = eslAMINO; // nearly all aa canon (or X); more aa canon than ambig; all 20 seen 
  
  *ret_type = type;
  if (type == eslUNKNOWN) return eslENOALPHABET;
  else                    return eslOK;
}


/* Function:  esl_abc_Match()
 * Synopsis:  Returns the probability that two symbols match.
 *
 * Purpose:   Given two digital symbols <x> and <y> in alphabet
 *            <abc>, calculate and return the probability that
 *            <x> and <y> match, taking degenerate residue codes
 *            into account.
 *            
 *            If <p> residue probability vector is NULL, the
 *            calculation is a simple average. For example, for DNA,
 *            R/A gives 0.5, C/N gives 0.25, N/R gives 0.25, R/R gives
 *            0.5.
 *            
 *            If <p> residue probability vector is non-NULL, it gives
 *            a 0..K-1 array of background frequencies, and the
 *            returned match probability is an expectation (weighted
 *            average) given those residue frequencies.
 *            
 *            <x> and <y> should only be residue codes. Any other
 *            comparison, including comparisons involving gap or
 *            missing data characters, or even comparisons involving
 *            illegal digital codes, returns 0.0.
 *            
 *            Note that comparison of residues from "identical"
 *            sequences (even a self-comparison) will not result in an
 *            identity of 1.0, if the sequence(s) contain degenerate
 *            residue codes.
 *
 * Args:      abc   - digtal alphabet to use
 *            x,y   - two symbols to compare
 *            p     - NULL, or background probabilities of the
 *                    canonical residues in this alphabet [0..K-1]
 *
 * Returns:   the probability of an identity (match) between
 *            residues <x> and <y>.
 */
double
esl_abc_Match(const ESL_ALPHABET *abc, ESL_DSQ x, ESL_DSQ y, double *p)
{
  int    i;
  double prob;
  double sx, sy;

  /* Easy cases */
  if (esl_abc_XIsCanonical(abc, x) && esl_abc_XIsCanonical(abc, y))  
    { 
      if (x==y) return 1.0; else return 0.0;
    }
  if ( ! esl_abc_XIsResidue(abc, x) || ! esl_abc_XIsResidue(abc, x))  return 0.0;

  /* Else, we have at least one degenerate residue, so calc an average or expectation.
   */
  if (p != NULL) 
    {
      prob = sx = sy = 0.;
      for (i = 0; i < abc->K; i++)
	{
	  if (abc->degen[(int)x][i])                            sx += p[i];
	  if (abc->degen[(int)y][i])                            sy += p[i];
	  if (abc->degen[(int)x][i] && abc->degen[(int)y][i]) prob += p[i] * p[i];
	}
      prob = prob / (sx*sy);
    }
  else
    {
      double uniformp = 1. / (double) abc->K;
      prob = sx = sy = 0.;
      for (i = 0; i < abc->K; i++)
	{
	  if (abc->degen[(int)x][i])                            sx += uniformp;
	  if (abc->degen[(int)y][i])                            sy += uniformp;
	  if (abc->degen[(int)x][i] && abc->degen[(int)y][i]) prob += uniformp * uniformp;
	}
      prob = prob / (sx*sy);
    }
  return prob;
}


/* Function:  esl_abc_IAvgScore()
 * Synopsis:  Returns average score for degenerate residue.
 *
 * Purpose:  Given a residue code <x> in alphabet <a>, and an array of
 *           integer scores <sc> for the residues in the base
 *           alphabet, calculate and return the average score
 *           (rounded to nearest integer).
 *           
 *           <x> would usually be a degeneracy code, but it
 *           may also be a canonical residue. It must not
 *           be a gap, missing data, or illegal symbol; if it
 *           is, these functions return a score of 0 without
 *           raising an error.
 *           
 *           <esl_abc_FAvgScore()> and <esl_abc_DAvgScore()> do the
 *           same, but for float and double scores instead of integers
 *           (and for real-valued scores, no rounding is done).
 *           
 * Args:     a   - digital alphabet to use
 *           x   - a symbol to score
 *           sc  - score vector for canonical residues [0..K-1]
 *           
 * Returns:  average score for symbol <x>          
 */
int
esl_abc_IAvgScore(const ESL_ALPHABET *a, ESL_DSQ x, const int *sc)
{
  float result = 0.;
  int i;

  if (! esl_abc_XIsResidue(a, x)) return 0;
  for (i = 0; i < a->K; i++)
    if (a->degen[(int) x][i]) result += (float) sc[i];
  result /= (float) a->ndegen[(int) x];
  if (result < 0) return (int) (result - 0.5);
  else            return (int) (result + 0.5);
}
float
esl_abc_FAvgScore(const ESL_ALPHABET *a, ESL_DSQ x, const float *sc)
{
  float result = 0.;
  int   i;

  if (! esl_abc_XIsResidue(a, x)) return 0.;
  for (i = 0; i < a->K; i++)
    if (a->degen[(int) x][i]) result += sc[i];
  result /= (float) a->ndegen[(int) x];
  return result;
}
double
esl_abc_DAvgScore(const ESL_ALPHABET *a, ESL_DSQ x, const double *sc)
{
  double result = 0.;
  int    i;

  if (! esl_abc_XIsResidue(a, x)) return 0.;
  for (i = 0; i < a->K; i++)
    if (a->degen[(int) x][i]) result += sc[i];
  result /= (double) a->ndegen[(int) x];
  return result;
}


/* Function:  esl_abc_IExpectScore()
 * Synopsis:  Returns expected score for degenerate residue.
 *
 * Purpose:   Given a residue code <x> in alphabet <a>, an
 *            array of integer scores <sc> for the residues in the base
 *            alphabet, and background frequencies <p> for the
 *            occurrence frequencies of the residues in the base
 *            alphabet, calculate and return the expected score
 *            (weighted by the occurrence frequencies <p>).
 *            
 *            <x> would usually be a degeneracy code, but it
 *            may also be a canonical residue. It must not
 *            be a gap, missing data, or illegal symbol; if it
 *            is, these functions return a score of 0 without
 *            raising an error.
 *
 *            <esl_abc_FExpectScore()> and <esl_abc_DExpectScore()> do the
 *            same, but for float and double scores instead of integers
 *            (for real-valued scores, no rounding is done).
 *
 * Args:     a   - digital alphabet to use
 *           x   - a symbol to score
 *           sc  - score vector for canonical residues [0..K-1]
 *           p   - background prob's of canonicals     [0..K-1]
 *           
 * Returns:  average score for symbol <x>          
 */
int
esl_abc_IExpectScore(const ESL_ALPHABET *a, ESL_DSQ x, const int *sc, const float *p)
{
  float  result = 0.;
  float  denom  = 0.;
  int    i;

  if (! esl_abc_XIsResidue(a, x)) return 0;
  for (i = 0; i < a->K; i++)
    if (a->degen[(int) x][i]) { 
      result += (float) sc[i] * p[i];
      denom  += p[i];
    }
  result /= denom;
  if (result < 0) return (int) (result - 0.5);
  else            return (int) (result + 0.5);
}
float
esl_abc_FExpectScore(const ESL_ALPHABET *a, ESL_DSQ x, const float *sc, const float *p)
{
  float  result = 0.;
  float  denom  = 0.;
  int    i;

  if (! esl_abc_XIsResidue(a, x)) return 0.;
  for (i = 0; i < a->K; i++)
    if (a->degen[(int) x][i]) { 
      result += sc[i] * p[i];
      denom  += p[i];
    }
  result /= denom;
  return result;
}
double
esl_abc_DExpectScore(const ESL_ALPHABET *a, ESL_DSQ x, const double *sc, const double *p)
{
  double result = 0.;
  double denom  = 0.;
  int    i;

  if (! esl_abc_XIsResidue(a, x)) return 0.;
  for (i = 0; i < a->K; i++)
    if (a->degen[(int) x][i]) { 
      result += sc[i] * p[i];
      denom  += p[i];
    }
  result /= denom;
  return result;
}

/* Function:  esl_abc_IAvgScVec()
 * Synopsis:  Fill out score vector with average degenerate scores.
 *
 * Purpose:   Given an alphabet <a> and a score vector <sc> of length
 *            <a->Kp> that contains integer scores for the base
 *            alphabet (<0..a->K-1>), fill out the rest of the score 
 *            vector, calculating average scores for 
 *            degenerate residues using <esl_abc_IAvgScore()>.
 *            
 *            The score, if any, for a gap character <K>, the
 *            nonresidue <Kp-2>, and the missing data character <Kp-1>
 *            are untouched by this function. Only the degenerate
 *            scores <K+1..Kp-3> are filled in.
 *            
 *            <esl_abc_FAvgScVec()> and <esl_abc_DAvgScVec()> do
 *            the same, but for score vectors of floats or doubles,
 *            respectively.
 *
 * Returns:   <eslOK> on success.
 */
int
esl_abc_IAvgScVec(const ESL_ALPHABET *a, int *sc)
{
  ESL_DSQ x;
  for (x = a->K+1; x <= a->Kp-3; x++)
    sc[x] = esl_abc_IAvgScore(a, x, sc);
  return eslOK;
}
int
esl_abc_FAvgScVec(const ESL_ALPHABET *a, float *sc)
{
  ESL_DSQ x;
  for (x = a->K+1; x <= a->Kp-3; x++)
    sc[x] = esl_abc_FAvgScore(a, x, sc);
  return eslOK;
}
int
esl_abc_DAvgScVec(const ESL_ALPHABET *a, double *sc)
{
  ESL_DSQ x;
  for (x = a->K+1; x <= a->Kp-3; x++)
    sc[x] = esl_abc_DAvgScore(a, x, sc);
  return eslOK;
}

/* Function:  esl_abc_IExpectScVec()
 * Synopsis:  Fill out score vector with average expected scores.
 *
 * Purpose:   Given an alphabet <a>, a score vector <sc> of length
 *            <a->Kp> that contains integer scores for the base
 *            alphabet (<0..a->K-1>), and residue occurrence probabilities
 *            <p[0..a->K-1]>; fill in the scores for the
 *            degenerate residues <K+1..Kp-3> using <esl_abc_IExpectScore()>.
 *            
 *            The score, if any, for a gap character <K>, the
 *            nonresidue <Kp-2>, and the missing data character <Kp-1>
 *            are untouched by this function. Only the degenerate
 *            scores <K+1..Kp-3> are filled in.
 *            
 *            <esl_abc_FExpectScVec()> and <esl_abc_DExpectScVec()> do
 *            the same, but for score vectors of floats or doubles,
 *            respectively. The probabilities <p> are floats for the
 *            integer and float versions, and doubles for the double
 *            version.
 *
 * Returns:   <eslOK> on success.
 */
int
esl_abc_IExpectScVec(const ESL_ALPHABET *a, int *sc, const float *p)
{
  ESL_DSQ x;
  for (x = a->K+1; x <= a->Kp-3; x++)
    sc[x] = esl_abc_IExpectScore(a, x, sc, p);
  return eslOK;
}
int
esl_abc_FExpectScVec(const ESL_ALPHABET *a, float *sc, const float *p)
{
  ESL_DSQ x;
  for (x = a->K+1; x <= a->Kp-3; x++)
    sc[x] = esl_abc_FExpectScore(a, x, sc, p);
  return eslOK;
}
int
esl_abc_DExpectScVec(const ESL_ALPHABET *a, double *sc, const double *p)
{
  ESL_DSQ x;
  for (x = a->K+1; x <= a->Kp-3; x++)
    sc[x] = esl_abc_DExpectScore(a, x, sc, p);
  return eslOK;
}


/* Function:  esl_abc_FCount()
 * Synopsis:  Count a degenerate symbol into a count vector.
 *
 * Purpose:   Count a possibly degenerate digital symbol <x> (0..Kp-1)
 *            into a counts array <ct> for base symbols (0..K-1).
 *            Assign the symbol a weight of <wt> (often just 1.0).
 *            The count weight of a degenerate symbol is divided equally
 *            across the possible base symbols. 
 *            
 *            <x> can be a gap; if so, <ct> must be allocated 0..K,
 *            not 0..K-1. If <x> is a missing data symbol, or a nonresidue
 *            data symbol, nothing is done.
 *            
 *            <esl_abc_DCount()> does the same, but for double-precision
 *            count vectors and weights.
 *
 * Returns:   <eslOK> on success.
 */
int
esl_abc_FCount(const ESL_ALPHABET *abc, float *ct, ESL_DSQ x, float wt)
{
  ESL_DSQ y;

  if (esl_abc_XIsCanonical(abc, x) || esl_abc_XIsGap(abc, x))
    ct[x] += wt;
  else if (esl_abc_XIsMissing(abc, x) || esl_abc_XIsNonresidue(abc, x))
    return eslOK;
  else
    for (y = 0; y < abc->K; y++) {
      if (abc->degen[x][y])
	ct[y] += wt / (float) abc->ndegen[x];
    }
  return eslOK;
}
int
esl_abc_DCount(const ESL_ALPHABET *abc, double *ct, ESL_DSQ x, double wt)
{
  ESL_DSQ y;

  if (esl_abc_XIsCanonical(abc, x) || esl_abc_XIsGap(abc, x))
    ct[x] += wt;
  else if (esl_abc_XIsMissing(abc, x) || esl_abc_XIsNonresidue(abc, x))
    return eslOK;
  else
    for (y = 0; y < abc->K; y++) {
      if (abc->degen[x][y])
	ct[y] += wt / (double) abc->ndegen[x];
    }
  return eslOK;
}

/* Function:  esl_abc_EncodeType()
 * Synopsis:  Convert descriptive string to alphabet type code.
 *
 * Purpose:   Convert a string like "amino" or "DNA" to the
 *            corresponding Easel internal alphabet type code
 *            such as <eslAMINO> or <eslDNA>; return the code.
 *
 * Returns:   the code, such as <eslAMINO>; if <type> isn't
 *            recognized, returns <eslUNKNOWN>.
 */
int
esl_abc_EncodeType(char *type)
{
  if      (strcasecmp(type, "amino") == 0) return eslAMINO;
  else if (strcasecmp(type, "rna")   == 0) return eslRNA;
  else if (strcasecmp(type, "dna")   == 0) return eslDNA;
  else if (strcasecmp(type, "coins") == 0) return eslCOINS;
  else if (strcasecmp(type, "dice")  == 0) return eslDICE;
  else if (strcasecmp(type, "custom")== 0) return eslNONSTANDARD;
  else                                     return eslUNKNOWN;
}

/* Function:  esl_abc_EncodeTypeMem()
 * Synopsis:  Convert memory chunk to alphabet type code
 * Incept:    SRE, Thu 02 Aug 2018 
 *
 * Purpose:   Same as <esl_abc_EncodeType()>, but for a
 *            non-NUL terminated memory chunk <type> of
 *            length <n>.
 */
int
esl_abc_EncodeTypeMem(char *type, int n)
{
  if      (esl_memstrcmp_case(type, n, "amino"))  return eslAMINO;
  else if (esl_memstrcmp_case(type, n, "rna"))    return eslRNA;
  else if (esl_memstrcmp_case(type, n, "dna"))    return eslDNA;
  else if (esl_memstrcmp_case(type, n, "coins"))  return eslCOINS;
  else if (esl_memstrcmp_case(type, n, "dice"))   return eslDICE;
  else if (esl_memstrcmp_case(type, n, "custom")) return eslNONSTANDARD;
  else                                            return eslUNKNOWN;
}


/* Function:  esl_abc_DecodeType()
 * Synopsis:  Returns descriptive string for alphabet type code.
 *
 * Purpose:   For diagnostics and other output: given an internal
 *            alphabet code <type> (<eslRNA>, for example), return
 *            pointer to an internal string ("RNA", for example). 
 */
char *
esl_abc_DecodeType(int type)
{
  switch (type) {
  case eslUNKNOWN:     return "unknown";
  case eslRNA:         return "RNA";
  case eslDNA:         return "DNA";
  case eslAMINO:       return "amino";
  case eslCOINS:       return "coins";
  case eslDICE:        return "dice";
  case eslNONSTANDARD: return "custom";
  default:             break;
  }
  esl_exception(eslEINVAL, FALSE, __FILE__, __LINE__, "no such alphabet type code %d\n", type);
  return NULL;
}


/* Function:  esl_abc_ValidateSeq()
 * Synopsis:  Assure that a text sequence can be digitized.
 *
 * Purpose:   Check that sequence <seq> of length <L> can be digitized
 *            without error; all its symbols are valid in alphabet
 *            <a>. If so, return <eslOK>. If not, return <eslEINVAL>.
 *            
 *            If <a> is <NULL>, we still validate that at least the
 *            <seq> consists only of ASCII characters.
 *            
 *            <errbuf> is either passed as <NULL>, or a pointer to an
 *            error string buffer allocated by the caller for
 *            <eslERRBUFSIZE> characters. If <errbuf> is non-NULL, and
 *            the sequence is invalid, an error message is placed in
 *            <errbuf>.
 *
 * Args:      a      - digital alphabet (or NULL, if unavailable)
 *            seq    - sequence to validate [0..L-1]; NUL-termination unnecessary
 *            L      - length of <seq>
 *            errbuf - NULL, or ptr to <eslERRBUFSIZE> chars of allocated space 
 *                     for an error message.
 *
 * Returns:   <eslOK> if <seq> is valid; <eslEINVAL> if not.
 *
 * Throws:    (no abnormal error conditions).
 */
int
esl_abc_ValidateSeq(const ESL_ALPHABET *a, const char *seq, int64_t L, char *errbuf)
{
  int     status;
  int64_t i;
  int64_t firstpos = -1;
  int64_t nbad     = 0;

  if (errbuf) *errbuf = 0;

  
  if (a)  // If we have digital alphabet <a>, it has an <inmap> we can check against 
    {
      for (i = 0; i < L; i++) {
	if (! esl_abc_CIsValid(a, seq[i])) {
	  if (firstpos == -1) firstpos = i;
	  nbad++;
	}
      }
    }
  else  // Else, at least validate that the text string is an ASCII text string
    {
      for (i = 0; i < L; i++) {
	if (! isascii(seq[i])) {
	  if (firstpos == -1) firstpos = i;
	  nbad++;
	}
      }
    }

  if      (nbad == 1) ESL_XFAIL(eslEINVAL, errbuf, "invalid char %c at pos %" PRId64,                                   seq[firstpos], firstpos+1);
  else if (nbad >  1) ESL_XFAIL(eslEINVAL, errbuf, "%" PRId64 " invalid chars (including %c at pos %" PRId64 ")", nbad, seq[firstpos], firstpos+1);
  return eslOK;

 ERROR:
  return status;
}
/*---------------- end, other API functions ---------------------*/


/*****************************************************************
 * 4. Unit tests.
 *****************************************************************/
#ifdef eslALPHABET_TESTDRIVE
#include "esl_vectorops.h"

static int
utest_Create(void) 
{
  char msg[]  = "esl_alphabet_Create() unit test failed";
  int  types[] = { eslDNA, eslRNA, eslAMINO, eslCOINS, eslDICE };
  int  Karr[]  = {      4,      4,       20,        2,       6 };
  int  Kparr[] = {     18,     18,       29,        6,      10 };
  int  i;
  ESL_ALPHABET *a;
  ESL_DSQ       x;

  for (i = 0; i < 3; i++)
    {
      if ((a = esl_alphabet_Create(types[i])) == NULL) esl_fatal(msg);
      if (a->type != types[i])       esl_fatal(msg);
      if (a->K    != Karr[i])        esl_fatal(msg);
      if (a->Kp   != Kparr[i])       esl_fatal(msg);
      if (strlen(a->sym) != a->Kp)   esl_fatal(msg);

      x = esl_abc_XGetGap(a);
      if (x            != a->K)    esl_fatal(msg);
      if (a->ndegen[x] != 0)       esl_fatal(msg);

      x = esl_abc_XGetUnknown(a);
      if (x            != a->Kp-3) esl_fatal(msg);
      if (a->ndegen[x] != a->K)    esl_fatal(msg);
  
      x = esl_abc_XGetNonresidue(a);
      if (x            != a->Kp-2) esl_fatal(msg);
      if (a->ndegen[x] != 0)       esl_fatal(msg);
      
      x = esl_abc_XGetMissing(a);
      if (x            != a->Kp-1) esl_fatal(msg);
      if (a->ndegen[x] != 0)       esl_fatal(msg);

      esl_alphabet_Destroy(a);
    }

  /* Thrown errors
   */
#ifdef eslTEST_THROWING
  if (esl_alphabet_Create(-1)             != NULL) esl_fatal(msg);
  if (esl_alphabet_Create(eslUNKNOWN)     != NULL) esl_fatal(msg);
  if (esl_alphabet_Create(eslNONSTANDARD) != NULL) esl_fatal(msg);
#endif
  
  return eslOK;
}

static int
utest_CreateCustom(void) 
{
  char msg[]  = "esl_alphabet_CreateCustom() unit test failed";
  ESL_ALPHABET *a;
  char         *testseq = "AaU-~Z";
  ESL_DSQ      expect[] = { eslDSQ_SENTINEL, 0, 0, 15, 20, 26, 23, eslDSQ_SENTINEL };
  ESL_DSQ      *dsq;
  
  if ((a = esl_alphabet_CreateCustom("ACDEFGHIKLMNPQRSTVWY-BJZX*~", 20, 27)) == NULL) esl_fatal(msg);
  if (esl_alphabet_SetEquiv(a, 'O', 'K')       != eslOK) esl_fatal(msg);  /* read pyrrolysine O as lysine K */
  if (esl_alphabet_SetEquiv(a, 'U', 'S')       != eslOK) esl_fatal(msg);  /* read selenocys U as serine S */
  if (esl_alphabet_SetCaseInsensitive(a)       != eslOK) esl_fatal(msg);  /* allow lower case input */
  if (esl_alphabet_SetDegeneracy(a, 'Z', "QE") != eslOK) esl_fatal(msg);
  
  if (esl_abc_CreateDsq(a, testseq, &dsq) != eslOK)   esl_fatal(msg);
  if (memcmp(dsq, expect, sizeof(ESL_DSQ) * (strlen(testseq)+2)) != 0) esl_fatal(msg);

  free(dsq);
  esl_alphabet_Destroy(a);

#ifdef eslTEST_THROWING
  if (esl_alphabet_CreateCustom("ACGT-RYMKSWHBVDN*~", 4, 21) != NULL) esl_fatal(msg); /* Kp mismatches string length */
#endif

  return eslOK;
}

static int
utest_SetEquiv(void) 
{
  char msg[]  = "esl_alphabet_SetEquiv() unit test failed";
  ESL_ALPHABET *a;
  char         *testseq = "a1&";
  ESL_DSQ       expect[] = { eslDSQ_SENTINEL, 0, 4, 7, eslDSQ_SENTINEL };
  ESL_DSQ      *dsq;

  if ((a = esl_alphabet_CreateCustom("ACGT-N*~", 4, 8)) == NULL) esl_fatal(msg);
  if (esl_alphabet_SetEquiv(a, 'a', 'A') != eslOK)               esl_fatal(msg);
  if (esl_alphabet_SetEquiv(a, '1', '-') != eslOK)               esl_fatal(msg);
  if (esl_alphabet_SetEquiv(a, '&', '~') != eslOK)               esl_fatal(msg);
  
#ifdef eslTEST_THROWING
  if (esl_alphabet_SetEquiv(a, 'G', 'C') != eslEINVAL)           esl_fatal(msg); /* sym is already in internal alphabet */
  if (esl_alphabet_SetEquiv(a, '2', 'V') != eslEINVAL)           esl_fatal(msg); /* c is not in internal alphabet */
#endif

  if (esl_abc_CreateDsq(a, testseq, &dsq) != eslOK)                    esl_fatal(msg);
  if (memcmp(dsq, expect, sizeof(ESL_DSQ) * (strlen(testseq)+2)) != 0) esl_fatal(msg);
  free(dsq);
  esl_alphabet_Destroy(a);
  return eslOK;
}

static int
utest_SetCaseInsensitive(void)
{
  char msg[]  = "esl_alphabet_SetCaseInsensitive() unit test failed";
  ESL_ALPHABET *a;
  char         *testseq = "ACGT";
  ESL_DSQ       expect[] = { eslDSQ_SENTINEL, 0, 1, 2, 3, eslDSQ_SENTINEL };
  ESL_DSQ      *dsq;

  if ((a = esl_alphabet_CreateCustom("acgt-n*~", 4, 8)) == NULL)       esl_fatal(msg);
  if (esl_alphabet_SetCaseInsensitive(a)  != eslOK)                    esl_fatal(msg);
  if (esl_abc_CreateDsq(a, testseq, &dsq) != eslOK)                    esl_fatal(msg);
  if (memcmp(dsq, expect, sizeof(ESL_DSQ) * (strlen(testseq)+2)) != 0) esl_fatal(msg);
  free(dsq);
  esl_alphabet_Destroy(a);

#ifdef TEST_THROWING
  if ((a = esl_alphabet_CreateCustom("acgt-n*~", 4, 8)) == NULL)       esl_fatal(msg);
  if (esl_alphabet_SetEquiv(a, 'A', 'c')               != eslOK)       esl_fatal(msg); /* now input A maps to internal c */
  if (esl_alphabet_SetCaseInsensitive(a)               != eslECORRUPT) esl_fatal(msg); /* and this fails, can't remap A  */
  esl_alphabet_Destroy(a);
#endif

  return eslOK;
}

static int
utest_SetDegeneracy(void) 
{
  char msg[]  = "esl_alphabet_SetDegeneracy() unit test failed";
  ESL_ALPHABET *a;
  char         *testseq = "yrn";
  ESL_DSQ       expect[] = { eslDSQ_SENTINEL, 6, 5, 7, eslDSQ_SENTINEL };
  ESL_DSQ      *dsq;
  ESL_DSQ       x;

  if ((a = esl_alphabet_CreateCustom("ACGT-RYN*~", 4, 10)) == NULL) esl_fatal(msg);
  if (esl_alphabet_SetDegeneracy(a, 'R', "AG") != eslOK)            esl_fatal(msg);
  if (esl_alphabet_SetDegeneracy(a, 'Y', "CT") != eslOK)            esl_fatal(msg);
  if (esl_alphabet_SetCaseInsensitive(a)       != eslOK)            esl_fatal(msg);

  if (esl_abc_CreateDsq(a, testseq, &dsq) != eslOK)                    esl_fatal(msg);
  if (memcmp(dsq, expect, sizeof(ESL_DSQ) * (strlen(testseq)+2)) != 0) esl_fatal(msg);

  x = esl_abc_DigitizeSymbol(a, 'a');  if (a->ndegen[x] != 1) esl_fatal(msg);
  x = esl_abc_DigitizeSymbol(a, 'r');  if (a->ndegen[x] != 2) esl_fatal(msg);
  x = esl_abc_DigitizeSymbol(a, 'y');  if (a->ndegen[x] != 2) esl_fatal(msg);
  x = esl_abc_DigitizeSymbol(a, 'n');  if (a->ndegen[x] != 4) esl_fatal(msg);

  free(dsq);
  esl_alphabet_Destroy(a);
  
#ifdef TEST_THROWING
  if ((a = esl_alphabet_CreateCustom("ACGT-RYN*~", 4, 10)) == NULL) esl_fatal(msg);
  if (esl_abc_SetDegeneracy(a, 'z', "AC")    != eslEINVAL)          esl_fatal(msg); /* can't map char not in alphabet */
  if (esl_abc_SetDegeneracy(a, 'N', "ACGT")  != eslEINVAL)          esl_fatal(msg); /* can't remap N */
  if (esl_abc_SetDegeneracy(a, 'A', "GT")    != eslEINVAL)          esl_fatal(msg); /* can't map a nondegen character */
  if (esl_abc_SetDegeneracy(a, '-', "GT")    != eslEINVAL)          esl_fatal(msg); /*   ... or a gap... */
  if (esl_abc_SetDegeneracy(a, '*', "GT")    != eslEINVAL)          esl_fatal(msg); /*   ... or nonresidues... */
  if (esl_abc_SetDegeneracy(a, '~', "GT")    != eslEINVAL)          esl_fatal(msg); /*   ... or missing data. */
  if (esl_abc_SetDegeneracy(a, 'R', "XY")    != eslEINVAL)          esl_fatal(msg); /* can't map to unknown chars... */
  if (esl_abc_SetDegeneracy(a, 'R', "YN")    != eslEINVAL)          esl_fatal(msg); /*   ... nor to noncanonical chars... */
  esl_alphabet_Destroy(a);
#endif
  return eslOK;
}

static int
utest_SetIgnored(void)
{
  char msg[]  = "esl_alphabet_SetIgnored() unit test failed";
  ESL_ALPHABET *a;
  char         *testseq = "y \trn";
  ESL_DSQ       expect[] = { eslDSQ_SENTINEL, 6, 5, 15, eslDSQ_SENTINEL };
  int           L = 5;
  ESL_DSQ      *dsq;

  if ((a = esl_alphabet_Create(eslRNA)) == NULL)  esl_fatal(msg);
  if (esl_alphabet_SetIgnored(a, " \t") != eslOK) esl_fatal(msg);

  if (esl_abc_CreateDsq(a, testseq, &dsq) != eslOK)  esl_fatal(msg);
  if (memcmp(dsq, expect, sizeof(ESL_DSQ) * L) != 0) esl_fatal(msg);
  free(dsq);
  esl_alphabet_Destroy(a);
  return eslOK;
}


static int
utest_Destroy(void) 
{
  char msg[]  = "esl_alphabet_Destroy() unit test failed";
  ESL_ALPHABET *a;

  if ((a = esl_alphabet_CreateCustom("ACGT-RYN*~", 4, 10)) == NULL) esl_fatal(msg);
  esl_alphabet_Destroy(a);
  esl_alphabet_Destroy(NULL);	/* should be robust against NULL pointers */
  return eslOK;
}

static int
utest_CreateDsq(void) 
{
  char msg[]  = "esl_abc_CreateDsq() unit test failed";
  ESL_ALPHABET *a;
  char          goodseq[] = "ACDEF";
  char          badseq[]  = "1@%34";
  ESL_DSQ      *dsq;
  ESL_DSQ       x;

  if ((a = esl_alphabet_Create(eslAMINO)) == NULL) esl_fatal(msg);

  if (esl_abc_CreateDsq(a, goodseq, &dsq) != eslOK) esl_fatal(msg);
  if (dsq[1] != 0 || dsq[2] != 1) esl_fatal(msg); /* spot check */
  free(dsq);
  
  if (esl_abc_CreateDsq(a, badseq, &dsq) != eslEINVAL) esl_fatal(msg);
  x = esl_abc_XGetUnknown(a);
  if (dsq[1] != x || dsq[2] != x) esl_fatal(msg); /* bad chars all X's now, upon failure */
  free(dsq);

  if (esl_abc_CreateDsq(a, goodseq, NULL) != eslOK) esl_fatal(msg);
  
  esl_alphabet_Destroy(a);
  return eslOK;
}

static int
utest_Digitize(void) 
{
  char msg[]  = "esl_abc_Digitize() unit test failed";
  ESL_ALPHABET *a;
  char          goodseq[] = "ACDEF";
  char          badseq[]  = "1@%34";
  ESL_DSQ      *dsq;
  ESL_DSQ       x;  
  int           status;

  ESL_ALLOC(dsq, sizeof(ESL_DSQ) * (strlen(goodseq)+2));

  if ((a = esl_alphabet_Create(eslAMINO)) == NULL) esl_fatal(msg);
  esl_abc_Digitize(a, goodseq, dsq);
  if (dsq[1] != 0 || dsq[2] != 1) esl_fatal(msg); /* spot check */

  esl_abc_Digitize(a, badseq, dsq);
  x = esl_abc_XGetUnknown(a);
  if (dsq[1] != x || dsq[2] != x) esl_fatal(msg); /* bad chars all X's now, upon failure */

  free(dsq);
  esl_alphabet_Destroy(a);
  return eslOK;
  
 ERROR:
  esl_fatal(msg);
  return status;
}

static int
utest_Textize(void) 
{
  char msg[]  = "esl_abc_Textize() unit test failed";
  ESL_ALPHABET *a;
  char          goodseq[] = "acdef";
  char         *newseq;
  ESL_DSQ      *dsq;
  int           L;
  int           status;

  L = strlen(goodseq);
  ESL_ALLOC(newseq, sizeof(char) * (L+1));
  if ((a = esl_alphabet_Create(eslAMINO))    == NULL) esl_fatal(msg);
  if (esl_abc_CreateDsq(a, goodseq, &dsq)   != eslOK) esl_fatal(msg);
  if (esl_abc_Textize(a, dsq, L, newseq )   != eslOK) esl_fatal(msg);
  if (strcmp(newseq, "ACDEF")               != 0)     esl_fatal(msg);
  free(dsq);
  free(newseq);
  esl_alphabet_Destroy(a);
  return eslOK;

 ERROR:
  esl_fatal(msg);
  return status;
}

static int
utest_TextizeN(void) 
{
  char msg[]  = "esl_abc_TextizeN() unit test failed";
  ESL_ALPHABET *a;
  char          goodseq[] = "acdefrynacdef";
  ESL_DSQ      *dsq;
  ESL_DSQ      *dptr;
  int           W;

  if ((a = esl_alphabet_Create(eslAMINO)) == NULL)  esl_fatal(msg);
  if (esl_abc_CreateDsq(a, goodseq, &dsq) != eslOK) esl_fatal(msg);

  dptr = dsq+6; 		/* points to "r", residue 6         */
  W    = 5;			/* copy/convert 5 residues "rynac"  */
  if (esl_abc_TextizeN(a, dptr, W, goodseq)  != eslOK) esl_fatal(msg);
  if (strcmp(goodseq, "RYNACrynacdef")       != 0)     esl_fatal(msg);

  /* test a case where we hit eslDSQ_SENTINEL, and nul-terminate */
  dptr = dsq+10; 		/* points to "c", residue 10        */
  W    = 20;			/* copy/convert remaining residues "cdef"  */
  if (esl_abc_TextizeN(a, dptr, W, goodseq)  != eslOK) esl_fatal(msg);
  if (strcmp(goodseq, "CDEF")                != 0)     esl_fatal(msg);
  
  free(dsq);
  esl_alphabet_Destroy(a);
  return eslOK;
}

static int
utest_dsqdup(void) 
{
  char msg[]  = "esl_abc_dsqdup() unit test failed";
  ESL_ALPHABET *a;
  char          goodseq[] = "ACGt";
  ESL_DSQ       expect[] = { eslDSQ_SENTINEL, 0, 1, 2, 3, eslDSQ_SENTINEL };
  ESL_DSQ      *d1, *d2;
  int           L;

  L = strlen(goodseq);
  if ((a = esl_alphabet_Create(eslRNA))           == NULL)  esl_fatal(msg);
  if (esl_abc_CreateDsq(a, goodseq, &d1)          != eslOK) esl_fatal(msg);

  if (esl_abc_dsqdup(d1, -1, &d2)                 != eslOK) esl_fatal(msg);
  if (memcmp(d2, expect, sizeof(ESL_DSQ) * (L+2)) != 0)     esl_fatal(msg);
  free(d2);

  if (esl_abc_dsqdup(d1, L, &d2)                  != eslOK) esl_fatal(msg);
  if (memcmp(d2, expect, sizeof(ESL_DSQ) * (L+2)) != 0)     esl_fatal(msg);
  free(d2);
  
  free(d1);
  esl_alphabet_Destroy(a);
  return eslOK;
}

static int
utest_dsqcat(void) 
{
  char msg[]  = "esl_abc_dsqcat() unit test failed";
  ESL_ALPHABET *a;
  char          goodseq[] = "ACGt";
  char          addseq[]  = "RYM KN";
  char          badseq[]  = "RYM K&";
  ESL_DSQ       expect[] = { eslDSQ_SENTINEL, 0, 1, 2, 3, 5, 6, 7, 8, 15, eslDSQ_SENTINEL };
  ESL_DSQ      *dsq;
  int64_t       L1;
  esl_pos_t     L2;


  if ((a = esl_alphabet_Create(eslRNA))             == NULL)  esl_fatal(msg);
  a->inmap[0]   = esl_abc_XGetUnknown(a);
  a->inmap[' '] = eslDSQ_IGNORED;

  L1 = strlen(goodseq);
  L2 = strlen(addseq);
  if (esl_abc_CreateDsq(a, goodseq, &dsq)              != eslOK) esl_fatal(msg);
  if (esl_abc_dsqcat(a->inmap, &dsq, &L1, addseq, L2)  != eslOK) esl_fatal(msg);
  if (memcmp(dsq, expect, sizeof(ESL_DSQ) * (L1+2))    != 0)     esl_fatal(msg);
  free(dsq);

  L1 = -1;
  L2 = -1;
  if (esl_abc_CreateDsq(a, goodseq, &dsq)              != eslOK) esl_fatal(msg);
  if (esl_abc_dsqcat(a->inmap, &dsq, &L1, addseq, L2)  != eslOK) esl_fatal(msg);
  if (L1 != esl_abc_dsqlen(dsq))                                 esl_fatal(msg);
  if (memcmp(dsq, expect, sizeof(ESL_DSQ) * (L1+2))    != 0)     esl_fatal(msg);
  free(dsq);

  L1  = 0;
  dsq = NULL;
  if (esl_abc_dsqcat(a->inmap, &dsq, &L1, goodseq, -1)    != eslOK) esl_fatal(msg);
  if (esl_abc_dsqcat(a->inmap, &dsq, &L1, addseq,  -1)    != eslOK) esl_fatal(msg);
  if (L1 != esl_abc_dsqlen(dsq))                                    esl_fatal(msg);
  if (memcmp(dsq, expect, sizeof(ESL_DSQ) * (L1+2))       != 0)    esl_fatal(msg);
  free(dsq);

  L1 = -1;
  L2 = strlen(badseq);
  if (esl_abc_CreateDsq(a, goodseq, &dsq)                != eslOK)     esl_fatal(msg);
  if (esl_abc_dsqcat(a->inmap, &dsq, &L1, badseq,  L2)   != eslEINVAL) esl_fatal(msg);
  if (L1 != esl_abc_dsqlen(dsq))                                       esl_fatal(msg);
  if (memcmp(dsq, expect, sizeof(ESL_DSQ) * (L1+2))      != 0)         esl_fatal(msg);
  free(dsq);
  
  esl_alphabet_Destroy(a);
  return eslOK;
}

/* dsqlen    unit test goes here */
/* dsqrlen   unit test goes here */
/* utest_Match goes here */
  
/* This serves to unit test multiple functions:
 *    esl_abc_IAvgScore()
 *    esl_abc_IExpectScore()
 */
static int
degeneracy_integer_scores(void)
{
  char *msg = "degeneracy_integer_scores unit test failed";
  ESL_ALPHABET *a;
  ESL_DSQ       x;
  float         p[]  = {0.4, 0.1, 0.1, 0.4}; /* A/T biased background */
  int           sc[] = { -1,  -6,   6,   1};
  int           val;

  a     = esl_alphabet_Create(eslDNA);  

  x     = esl_abc_DigitizeSymbol(a, 'N'); /* any: A/C/G/T */
  val   = esl_abc_IAvgScore(a, x, sc); 
  /* average of -1,-6,6,1 = 0 */
  if (val != 0) esl_fatal(msg);

  x     = esl_abc_DigitizeSymbol(a, 'M');     /* M = A/C */
  val   = esl_abc_IExpectScore(a, x, sc, p);  
  /* expectation of -1,-6 given p = 0.4,0.1 = -2 */
  if (val != -2) esl_fatal(msg);

  esl_alphabet_Destroy(a);
  return eslOK;
}

/* This serves to unit test multiple functions:
 *    esl_abc_FAvgScore()
 *    esl_abc_FExpectScore()
 */
static int
degeneracy_float_scores(void)
{
  char *msg = "degeneracy_float_scores unit test failed";
  ESL_ALPHABET *a;
  ESL_DSQ       x;
  float         p[]  = {0.4, 0.1, 0.1, 0.4}; /* A/T biased background */
  float         sc[] = { -1., -6.,  6., 1.};
  float         val;

  a     = esl_alphabet_Create(eslRNA);  

  x     = esl_abc_DigitizeSymbol(a, 'N'); /* any: A/C/G/T */
  val   = esl_abc_FAvgScore(a, x, sc); 
  /* average of -1,-6,6,1 = 0 */
  if (fabs(val - 0.) > 0.0001) esl_fatal(msg);

  x     = esl_abc_DigitizeSymbol(a, 'M');     /* M = A/C */
  val   = esl_abc_FExpectScore(a, x, sc, p);  
  /* expectation of -1,-6 given p = 0.4,0.1 = -2 */
  if (fabs(val + 2.) > 0.0001) esl_fatal(msg);

  esl_alphabet_Destroy(a);
  return eslOK;
}

/* This serves to unit test multiple functions:
 *    esl_abc_DAvgScore()
 *    esl_abc_DExpectScore()
 */

static int
degeneracy_double_scores(void)
{
  char *msg = "degeneracy_double_scores unit test failed";
  ESL_ALPHABET *a;
  ESL_DSQ       x;
  double        p[]  = {0.4, 0.1, 0.1, 0.4}; /* A/T biased background */
  double        sc[] = { -1., -6.,  6., 1.};
  double        val;

  a     = esl_alphabet_Create(eslRNA);  

  x     = esl_abc_DigitizeSymbol(a, 'N'); /* any: A/C/G/T */
  val   = esl_abc_DAvgScore(a, x, sc); 
  /* average of -1,-6,6,1 = 0 */
  if (fabs(val - 0.) > 0.0001) esl_fatal(msg);

  x     = esl_abc_DigitizeSymbol(a, 'M');     /* M = A/C */
  val   = esl_abc_DExpectScore(a, x, sc, p); 
  /* expectation of -1,-6 given p = 0.4,0.1 = -2 */
  if (fabs(val + 2.) > 0.0001) esl_fatal(msg);

  esl_alphabet_Destroy(a);
  return eslOK;
}

/* utest_IAvgScVec */
/* utest_FAvgScVec */
/* utest_DAvgScVec */
/* utest_IExpectScVec */
/* utest_FExpectScVec */
/* utest_DExpectScVec */

static int
utest_FCount(void)
{
  char         *msg = "FCount unit test failure";
  ESL_ALPHABET *a = NULL;
  ESL_DSQ       x;
  char         *teststring = "X~-Z.UAX";
  char         *s;
  int           status;

  /* 0.1 from 2 X's; U -> +1 C; A -> +1 A;  Z-> +0.5 Q,E; ~ ignored; .,- -> +2 gaps */
  /*                          A    C    D    E    F    G    H    I    K    L    M    N    P    Q    R    S    T    V    W    Y    - */
  float       expect[21] = { 1.1, 1.1, 0.1, 0.6, 0.1, 0.1, 0.1, 0.1, 0.1, 0.1, 0.1, 0.1, 0.1, 0.6, 0.1, 0.1, 0.1, 0.1, 0.1, 0.1, 2.0 };
  float      *vec;

  a = esl_alphabet_Create(eslAMINO);
  ESL_ALLOC(vec, sizeof(float) * (a->K+1)); /* include gap char for this test */
  esl_vec_FSet(vec, a->K+1, 0.);
  for (s = teststring; *s != '\0'; s++)
    {
      x = esl_abc_DigitizeSymbol(a, *s);
      if (esl_abc_FCount(a, vec, x, 1.0) != eslOK) esl_fatal(msg);
    }
  if (esl_vec_FCompare(vec, expect, a->K+1, 0.0001) != eslOK) esl_fatal(msg);
  
  esl_alphabet_Destroy(a);
  free(vec);
  return eslOK;
      
 ERROR:
  esl_fatal("allocation failed");
  return status;
}

static int
utest_DCount(void)
{
  char         *msg = "DCount unit test failure";
  ESL_ALPHABET *a = NULL;
  ESL_DSQ       x;
  char         *teststring = "X~-Z.UAX";
  char         *s;
  int           status;

  /* 0.1 from 2 X's; U -> +1 C; A -> +1 A;  Z-> +0.5 Q,E; ~ ignored; .,- -> +2 gaps */
  /*                          A    C    D    E    F    G    H    I    K    L    M    N    P    Q    R    S    T    V    W    Y    - */
  double      expect[21] = { 1.1, 1.1, 0.1, 0.6, 0.1, 0.1, 0.1, 0.1, 0.1, 0.1, 0.1, 0.1, 0.1, 0.6, 0.1, 0.1, 0.1, 0.1, 0.1, 0.1, 2.0 };
  double      *vec;

  a = esl_alphabet_Create(eslAMINO);
  ESL_ALLOC(vec, sizeof(double) * (a->K+1)); /* include gap char for this test */
  esl_vec_DSet(vec, a->K+1, 0.);
  for (s = teststring; *s != '\0'; s++)
    {
      x = esl_abc_DigitizeSymbol(a, *s);
      if (esl_abc_DCount(a, vec, x, 1.0) != eslOK) esl_fatal(msg);
    }
  if (esl_vec_DCompare(vec, expect, a->K+1, 0.0001) != eslOK) esl_fatal(msg);
  
  esl_alphabet_Destroy(a);
  free(vec);
  return eslOK;
      
 ERROR:
  esl_fatal("allocation failed");
  return status;
}
#endif /* eslALPHABET_TESTDRIVE*/
/*-------------------- end, unit tests --------------------------*/


/*****************************************************************
 * 5. Test driver.
 *****************************************************************/

/* gcc -g -Wall -std=gnu99 -I.     -o esl_alphabet_utest -DeslALPHABET_TESTDRIVE esl_alphabet.c esl_vectorops.c easel.c -lm
 * gcc -g -Wall -std=gnu99 -I. -L. -o esl_alphabet_utest -DeslALPHABET_TESTDRIVE esl_alphabet.c -leasel
 * ./test
 * valgrind ./test
 */
#ifdef eslALPHABET_TESTDRIVE
static int basic_examples(void);

#include "easel.h"
#include "esl_alphabet.h"

int
main(void)
{
  utest_Create();
  utest_CreateCustom();
  utest_SetEquiv();
  utest_SetCaseInsensitive();
  utest_SetDegeneracy();
  utest_SetIgnored();
  utest_Destroy();

  utest_CreateDsq();
  utest_Digitize();
  utest_Textize();
  utest_TextizeN();
  utest_dsqdup();
  utest_dsqcat();

  utest_FCount();
  utest_DCount();

  basic_examples();
  degeneracy_integer_scores();
  degeneracy_float_scores();
  degeneracy_double_scores();

  return eslOK;
}

static int
basic_examples(void)
{
  char *msg = "basic alphabet example tests failed";
  ESL_ALPHABET  *a1, *a2;
  char           dnaseq[] = "GARYtcN";
  char           aaseq[]  = "EFILqzU";
  int            L;
  ESL_DSQ       *dsq, *dsq2;
  int            i;

  /* Example 1. 
   * Create a DNA alphabet; digitize a DNA sequence.
   */
  if ((a1 = esl_alphabet_Create(eslDNA)) == NULL)      esl_fatal(msg);
  L  = strlen(dnaseq);
  if ((dsq = malloc(sizeof(ESL_DSQ) * (L+2))) == NULL) esl_fatal(msg);
  if (esl_abc_Digitize(a1, dnaseq, dsq) != eslOK)      esl_fatal(msg);
  if (esl_abc_dsqlen(dsq) != L)                        esl_fatal(msg);
  esl_alphabet_Destroy(a1);

  /* Example 2. 
   * Create an RNA alphabet; digitize the same DNA sequence;
   * make sure it is equal to the dsq above (so T=U were
   * correctly synonymous on input).
   */
  if ((a2 = esl_alphabet_Create(eslRNA)) == NULL)       esl_fatal(msg);
  if ((dsq2 = malloc(sizeof(ESL_DSQ) * (L+2))) == NULL) esl_fatal(msg);
  if (esl_abc_Digitize(a2, dnaseq, dsq2) != eslOK)      esl_fatal(msg);
  for (i = 1; i <= L; i++)
    if (dsq[i] != dsq2[i]) esl_fatal(msg);
  esl_alphabet_Destroy(a2);

  /* Example 3.
   * Create an amino alphabet; digitize a protein sequence, 
   * while reusing memory already allocated in dsq.
   */
  if ((a1 = esl_alphabet_Create(eslAMINO)) == NULL)  esl_fatal(msg);
  if (esl_abc_Digitize(a1, aaseq, dsq) != eslOK)     esl_fatal(msg);
  
  /* Example 4.
   * Create a custom alphabet almost the same as the amino
   * acid alphabet; digitize the same protein seq, reusing
   * memory in dsq2; check that seqs are identical.
   */
  if ((a2 = esl_alphabet_CreateCustom("ACDEFGHIKLMNPQRSTVWY-BJZOUX~", 20, 28)) == NULL) esl_fatal(msg);
  if (esl_alphabet_SetCaseInsensitive(a2)   != eslOK)     esl_fatal(msg);  /* allow lower case input */
  if (esl_alphabet_SetDegeneracy(a2, 'Z', "QE") != eslOK) esl_fatal(msg);

  if (esl_abc_Digitize(a2, aaseq, dsq2) != eslOK)      esl_fatal(msg);
  for (i = 1; i <= L; i++)
    if (dsq[i] != dsq2[i]) esl_fatal(msg);

  /* clean up.
   */
  esl_alphabet_Destroy(a1);
  esl_alphabet_Destroy(a2);
  free(dsq);
  free(dsq2);
  return eslOK;
}


#endif /*eslALPHABET_TESTDRIVE*/

/*****************************************************************
 * 6. Examples.
 *****************************************************************/ 

/*   gcc -g -Wall -o example -I. -DeslALPHABET_EXAMPLE esl_alphabet.c easel.c
 */
#ifdef eslALPHABET_EXAMPLE
/*::cexcerpt::alphabet_example::begin::*/
#include "easel.h"
#include "esl_alphabet.h"
int main(void)
{
  ESL_ALPHABET *a;
  char          dnaseq[] = "GARYTC";
  int           L        = 6;
  ESL_DSQ      *dsq;
  
  a = esl_alphabet_Create(eslDNA);

  if ((dsq = malloc(sizeof(ESL_DSQ) * (L+2))) == NULL)  esl_fatal("malloc failed");
  if (esl_abc_Digitize(a, dnaseq, dsq)       != eslOK)  esl_fatal("failed to digitize the sequence");

  free(dsq);
  esl_alphabet_Destroy(a);
  return 0;
}
/*::cexcerpt::alphabet_example::end::*/
#endif /*eslALPHABET_EXAMPLE*/


/*   gcc -g -Wall -o example -I. -DeslALPHABET_EXAMPLE2 esl_alphabet.c easel.c
 */
#ifdef eslALPHABET_EXAMPLE2
/*::cexcerpt::alphabet_example2::begin::*/
#include "easel.h"
#include "esl_alphabet.h"
int main(void)
{ 
  ESL_ALPHABET *a;

  /* 1. Create the base alphabet structure. */
  a = esl_alphabet_CreateCustom("ACDEFGHIKLMNOPQRSTUVWY-BJZX~", 22, 28);

  /* 2. Set your equivalences in the input map.  */
  esl_alphabet_SetEquiv(a, '.', '-');     /* allow . as a gap character too */

  /* 3. After all synonyms are set, (optionally) make map case-insensitive. */
  esl_alphabet_SetCaseInsensitive(a);       /* allow lower case input too */

  /* 4. Define your optional degeneracy codes in the alphabet, one at a time.
   *    The 'any' character X was automatically set up.  */
  esl_alphabet_SetDegeneracy(a, 'B', "DN"); /* read B as {D|N} */
  esl_alphabet_SetDegeneracy(a, 'J', "IL"); /* read B as {I|L} */
  esl_alphabet_SetDegeneracy(a, 'Z', "QE"); /* read Z as {Q|E} */

  /* 5. (do your stuff) */

  /* 6. Remember to free it when you're done with it. */
  esl_alphabet_Destroy(a);
  return 0;
}
/*::cexcerpt::alphabet_example2::end::*/
#endif /*eslALPHABET_EXAMPLE2*/


#ifdef eslALPHABET_EXAMPLE3
#include "easel.h"
#include "esl_alphabet.h"
#include "esl_sq.h"
#include "esl_sqio.h"

int 
main(int argc, char **argv)
{
  ESL_SQ     *sq      = esl_sq_Create();
  ESL_SQFILE *sqfp;
  int         format  = eslSQFILE_UNKNOWN;
  char       *seqfile = argv[1];
  int         type;
  int         status;

  status = esl_sqfile_Open(seqfile, format, NULL, &sqfp);
  if      (status == eslENOTFOUND) esl_fatal("No such file.");
  else if (status == eslEFORMAT)   esl_fatal("Format couldn't be determined.");
  else if (status != eslOK)        esl_fatal("Open failed, code %d.", status);

  while ((status = esl_sqio_Read(sqfp, sq)) == eslOK)
  {
    esl_sq_GuessAlphabet(sq, &type);
    printf("%-25s %s\n", sq->name, esl_abc_DecodeType(type));
    esl_sq_Reuse(sq);
  }
  if      (status == eslEFORMAT) esl_fatal("Parse failed\n  %s", esl_sqfile_GetErrorBuf(sqfp));
  else if (status != eslEOF)     esl_fatal("Unexpected read error %d", status);
  
  esl_sq_Destroy(sq);
  esl_sqfile_Close(sqfp);
  return 0;
}
#endif /*eslALPHABET_EXAMPLE3*/
```
