## Supplementary material for "RNA covariation at helix-level resolution for the identification of evolutionarily conserved RNA structure": esl_arr3.c

```
#include "esl_config.h"

#include <stdlib.h>
#include <string.h>

#include "easel.h"

/* Function:  esl_arr3_SSizeof()
 * Synopsis:  Returns size of 3D array of \0-terminated strings, in bytes
 * Incept:    SRE, Fri Nov  3 15:19:53 2017
 */
size_t
esl_arr3_SSizeof(char ***s, int dim1, int dim2)
{
  size_t n = 0;
  int    i,j;

  if (s)
    {
      n += sizeof(char **) * dim1;
      for (i = 0; i < dim1; i++)
        if (s[i])
          {
            n += sizeof(char *) * dim2;
            for (j = 0; j < dim2; j++)
              {
                if (s[i][j]) 
                  n += sizeof(char) * (1 + strlen(s[i][j]));
              }
          }
    }
  return n;
}


/* Function:  esl_arr3_Destroy()
 * Synopsis:  Free a 3D array.
 * Incept:    SRE, Fri Nov  3 15:38:39 2017
 *
 * Purpose:   Free a 3D pointer array <p>, where first and second
 *            dimensions are <dim1>,<dim2>. (That is, the array is
 *            <p[0..dim1-1][0..dim2-1][]>.) Tolerates any of the
 *            pointers being NULL, to allow sparse arrays.
 *
 * Returns:   (void)
 *
 * Throws:    (no abnormal error conditions)
 *
 * Xref:      Was <esl_Free3D()>.
 */
void
esl_arr3_Destroy(void ***p, int dim1, int dim2)
{
  int i, j;

  if (p)
    {
      for (i = 0; i < dim1; i++)
        if (p[i]) 
          {
            for (j = 0; j < dim2; j++)
              if (p[i][j])
                free(p[i][j]);
            free(p[i]);
          }
      free(p);
    }
}
```
