## Supplementary material for "RNA covariation at helix-level resolution for the identification of evolutionarily conserved RNA structure": esl_avx512.c

```
/* Vectorized routines for x86 AVX-512 instructions
 * 
 * Most speed-critical code is in the .h file, to facilitate inlining.
 * 
 * Contents:
 *    1. Debugging/development routines
 *    2. Unit tests
 *    3. Test driver
 *    
 * This code is conditionally compiled, only when <eslENABLE_AVX512> was
 * set in <esl_config.h> by the configure script, and that will only
 * happen on x86 platforms. When <eslENABLE_AVX512> is not set, we
 * include some dummy code to silence compiler and ranlib warnings
 * about empty translation units and no symbols, and dummy drivers
 * that do nothing but declare success.
 */
#include "esl_config.h"
#ifdef eslENABLE_AVX512

#include <stdio.h>
#include <x86intrin.h>		

#include "easel.h"
#include "esl_avx512.h"

/*****************************************************************
 * 1. Debugging/development routines
 *****************************************************************/

void 
esl_avx512_dump_512i_hex8(__m512i v)
{
  uint64_t *val = (uint64_t*) &v;
  printf("%016" PRIx64 " %016" PRIx64 " %016" PRIx64 " %016" PRIx64 " %016" PRIx64 " %016" PRIx64 " %016" PRIx64 " %016" PRIx64 "\n", 
	 val[7], val[6], val[5], val[4], val[3], val[2], val[1], val[0]);
}

/*****************************************************************
 * 2. Unit tests
 *****************************************************************/
#ifdef eslAVX512_TESTDRIVE

#include "esl_random.h"

static void
utest_hmax_epu8(ESL_RANDOMNESS *rng)
{
  union { __m512i v; uint8_t x[64]; } u;
  uint8_t r1, r2;
  int     i,z;

  for (i = 0; i < 100; i++)
    {
      r1 = 0;
      for (z = 0; z < 64; z++) 
        {
          u.x[z] = (uint8_t) (esl_rnd_Roll(rng, 256));  // 0..255
          if (u.x[z] > r1) r1 = u.x[z];
        }
      r2 = esl_avx512_hmax_epu8(u.v);
      if (r1 != r2) esl_fatal("hmax_epu8 utest failed");
    }
}

static void
utest_hmax_epi8(ESL_RANDOMNESS *rng)
{
  union { __m512i v; int8_t x[64]; } u;
  int8_t r1, r2;
  int    i,z;

  for (i = 0; i < 100; i++) 
    {
      r1 = 0;
      for (z = 0; z < 64; z++) 
        {
          u.x[z] = (int8_t) (esl_rnd_Roll(rng, 256) - 128);  // -128..127
          if (u.x[z] > r1) r1 = u.x[z];
        }
      r2 = esl_avx512_hmax_epi8(u.v);
      if (r1 != r2) esl_fatal("hmax_epi8 utest failed");
    }
}


static void
utest_hmax_epi16(ESL_RANDOMNESS *rng)
{
  union { __m512i v; int16_t x[32]; } u;
  int16_t r1, r2;
  int     i,z;

  for (i = 0; i < 100; i++) 
    {
      r1 = -32768;
      for (z = 0; z < 32; z++) 
        {
          u.x[z] = (int16_t) (esl_rnd_Roll(rng, 65536) - 32768);  // -32768..32767
          if (u.x[z] > r1) r1 = u.x[z];
        }
      r2 = esl_avx512_hmax_epi16(u.v);
      if (r1 != r2) esl_fatal("hmax_epi16 utest failed %d %d", r1, r2);
    }
}

#endif /*eslAVX512_TESTDRIVE*/

/*****************************************************************
 * 3. Test driver
 *****************************************************************/

#ifdef eslAVX512_TESTDRIVE
#include "esl_config.h"

#include <stdio.h>
#include <math.h>

#include "easel.h"
#include "esl_cpu.h"
#include "esl_getopts.h"
#include "esl_random.h"
#include "esl_avx512.h"

static ESL_OPTIONS options[] = {
  /* name           type      default  env  range toggles reqs incomp  help                                       docgroup*/
  { "-h",        eslARG_NONE,   FALSE,  NULL, NULL,  NULL,  NULL, NULL, "show brief help on version and usage",             0 },
  { "-s",        eslARG_INT,      "0",  NULL, NULL,  NULL,  NULL, NULL, "set random number seed to <n>",                    0 },
  {  0, 0, 0, 0, 0, 0, 0, 0, 0, 0 },
};
static char usage[]  = "[-options]";
static char banner[] = "test driver for avx512 module";

int
main(int argc, char **argv)
{
  ESL_GETOPTS    *go  = esl_getopts_CreateDefaultApp(options, 0, argc, argv, banner, usage);
  ESL_RANDOMNESS *rng = esl_randomness_Create(esl_opt_GetInteger(go, "-s"));;

  fprintf(stderr, "## %s\n", argv[0]);
  fprintf(stderr, "#  rng seed = %" PRIu32 "\n", esl_randomness_GetSeed(rng));

  if (esl_cpu_has_avx512())
    {
      utest_hmax_epu8(rng);
      utest_hmax_epi8(rng);
      utest_hmax_epi16(rng);
    }
  else
    {
      fprintf(stderr, "processor does not support our AVX-512 code; skipping tests.\n");
      fprintf(stderr, "  (we need KNL's F,CD,ER,PF subsets, plus DQ,BW)\n");
    }

  fprintf(stderr, "#  status = ok\n");

  esl_randomness_Destroy(rng);
  esl_getopts_Destroy(go);
  return 0;
}

#endif /*eslAVX512_TESTDRIVE*/


#else  // ! eslENABLE_AVX512
#include <stdio.h>
void esl_avx512_silence_hack(void) { return; }
#if defined eslAVX512_TESTDRIVE || eslAVX512_EXAMPLE || eslAVX512_BENCHMARK
int main(void) { fprintf(stderr, "# AVX512 support not compiled.\n"); return 0; }
#endif
#endif // eslENABLE_AVX512
```
