## Supplementary material for "RNA covariation at helix-level resolution for the identification of evolutionarily conserved RNA structure": esl_avx.c

```
/* Vectorized routines for x86 Advanced Vector Extensions (AVX)
 * 
 * Most speed-critical code is in the .h file, to facilitate inlining.
 * 
 * Contents:
 *    1. Debugging/development routines
 *    2. Benchmark
 *    3. Unit tests
 *    4. Test driver
 *    
 * This code is conditionally compiled, only when <eslENABLE_AVX> was
 * set in <esl_config.h> by the configure script, and that will only
 * happen on x86 platforms. When <eslENABLE_AVX> is not set, we
 * include some dummy code to silence compiler and ranlib warnings
 * about empty translation units and no symbols, and dummy drivers
 * that do nothing but declare success.
 */
#include "esl_config.h"
#ifdef eslENABLE_AVX

#include <stdio.h>
#include <x86intrin.h>	

#include "easel.h"
#include "esl_avx.h"


/*****************************************************************
 * 1. Debugging/development routines
 *****************************************************************/

void 
esl_avx_dump_256i_hex4(__m256i v)
{
  uint64_t *val = (uint64_t *) &v;
  printf("%016" PRIx64 " %016" PRIx64 " %016" PRIx64 " %016" PRIx64 "\n", 
	 val[3], val[2], val[1], val[0]);
}


/*****************************************************************
 * 2. Benchmark
 *****************************************************************/
#ifdef eslAVX_BENCHMARK

#include "esl_config.h"

#include <stdio.h>
#include <string.h>
#include <math.h>

#include "easel.h"
#include "esl_avx.h"
#include "esl_getopts.h"
#include "esl_random.h"
#include "esl_stopwatch.h"

static ESL_OPTIONS options[] = {
  /* name           type       default  env  range toggles reqs incomp  help                                       docgroup*/
  { "-h",     eslARG_NONE,      FALSE,  NULL, NULL,  NULL,  NULL, NULL, "show brief help on version and usage",             0 },
  { "-s",     eslARG_INT,         "0",  NULL, NULL,  NULL,  NULL, NULL, "set random number seed to <n>",                    0 },
  { "-N",     eslARG_INT, "200000000",  NULL, NULL,  NULL,  NULL, NULL, "number of trials",                                 0 },
  {  0, 0, 0, 0, 0, 0, 0, 0, 0, 0 },
};
static char usage[]  = "[-options] <esl_avx_* function suffix: e.g. hmax_epu8>";
static char banner[] = "benchmark driver for avx module";

int
main(int argc, char **argv)
{
  union { __m256i v; uint32_t x[8]; } u;
  ESL_GETOPTS    *go      = esl_getopts_CreateDefaultApp(options, 1, argc, argv, banner, usage);
  ESL_RANDOMNESS *rng     = esl_randomness_Create(esl_opt_GetInteger(go, "-s"));
  ESL_STOPWATCH  *w       = esl_stopwatch_Create();
  char           *fname   = esl_opt_GetArg(go, 1);
  int             N       = esl_opt_GetInteger(go, "-N");
  __m256i        *v;
  int             i,z;

  /* A bunch of vectors full of random numbers. Takes ~10-20s to generate the data */
  v = malloc(sizeof(__m256i) * N);
  for (i = 0; i < N; i++)
    {
      for (z = 0; z < 8; z++) u.x[z] = esl_random_uint32(rng);
      v[i] = u.v;
    }

  esl_stopwatch_Start(w);
  if (strcmp(fname, "hmax_epi8") == 0)
    {
      int8_t   r_i8, max_i8;
      max_i8 = -128;
      for (i = 0; i < N; i++) 
        { r_i8   = esl_avx_hmax_epi8(v[i]); max_i8 = ESL_MAX(max_i8, r_i8); }
      printf("max_i8 = %" PRId8 "\n", max_i8);
    }
  else if (strcmp(fname, "hmax_epu8") == 0)
    {
      uint8_t   r_u8, max_u8;
      max_u8 =  0;
      for (i = 0; i < N; i++) 
        { r_u8   = esl_avx_hmax_epu8(v[i]); max_u8 = ESL_MAX(max_u8, r_u8); }
      printf("max_u8 = %" PRIu8 "\n", max_u8);
    }
  else if (strcmp(fname, "hmax_epi16") == 0)
    {
      int16_t r_i16, max_i16;
      max_i16 = -32768;
      for (i = 0; i < N; i++) 
        { r_i16  = esl_avx_hmax_epi16(v[i]); max_i16 = ESL_MAX(max_i16, r_i16); }
      printf("max_i16 = %" PRIi16 "\n", max_i16);
    }
  else 
    esl_fatal("No such esl_avx_* function %s\n", fname);

  esl_stopwatch_Stop(w);
  printf("# %s", fname);
  esl_stopwatch_Display(stdout, w, " CPU time: ");

  esl_randomness_Destroy(rng);
  esl_stopwatch_Destroy(w);
  esl_getopts_Destroy(go);
  return 0;
}
#endif /*eslAVX_BENCHMARK*/


/*****************************************************************
 * 3. Unit tests
 *****************************************************************/
#ifdef eslAVX_TESTDRIVE

#include "esl_random.h"

static void
utest_hmax_epu8(ESL_RANDOMNESS *rng)
{
  union { __m256i v; uint8_t x[32]; } u;
  uint8_t r1, r2;
  int     i,z;

  for (i = 0; i < 100; i++)
    {
      r1 = 0;
      for (z = 0; z < 32; z++) 
        {
          u.x[z] = (uint8_t) (esl_rnd_Roll(rng, 256));  // 0..255
          if (u.x[z] > r1) r1 = u.x[z];
        }
      r2 = esl_avx_hmax_epu8(u.v);
      if (r1 != r2) esl_fatal("hmax_epu8 utest failed");
    }
}

static void
utest_hmax_epi8(ESL_RANDOMNESS *rng)
{
  union { __m256i v; int8_t x[32]; } u;
  int8_t r1, r2;
  int    i,z;

  for (i = 0; i < 100; i++) 
    {
      r1 = 0;
      for (z = 0; z < 32; z++) 
        {
          u.x[z] = (int8_t) (esl_rnd_Roll(rng, 256) - 128);  // -128..127
          if (u.x[z] > r1) r1 = u.x[z];
        }
      r2 = esl_avx_hmax_epi8(u.v);
      if (r1 != r2) esl_fatal("hmax_epi8 utest failed");
    }
}


static void
utest_hmax_epi16(ESL_RANDOMNESS *rng)
{
  union { __m256i v; int16_t x[16]; } u;
  int16_t r1, r2;
  int     i,z;

  for (i = 0; i < 100; i++) 
    {
      r1 = -32768;
      for (z = 0; z < 16; z++) 
        {
          u.x[z] = (int16_t) (esl_rnd_Roll(rng, 65536) - 32768);  // -32768..32767
          if (u.x[z] > r1) r1 = u.x[z];
        }
      r2 = esl_avx_hmax_epi16(u.v);
      if (r1 != r2) esl_fatal("hmax_epi16 utest failed %d %d", r1, r2);
    }
}

#endif /*eslAVX_TESTDRIVE*/

/*****************************************************************
 * 4. Test driver
 *****************************************************************/

#ifdef eslAVX_TESTDRIVE
#include "esl_config.h"

#include <stdio.h>
#include <math.h>

#include "easel.h"
#include "esl_getopts.h"
#include "esl_random.h"
#include "esl_avx.h"

static ESL_OPTIONS options[] = {
  /* name           type      default  env  range toggles reqs incomp  help                                       docgroup*/
  { "-h",        eslARG_NONE,   FALSE,  NULL, NULL,  NULL,  NULL, NULL, "show brief help on version and usage",             0 },
  { "-s",        eslARG_INT,      "0",  NULL, NULL,  NULL,  NULL, NULL, "set random number seed to <n>",                    0 },
  {  0, 0, 0, 0, 0, 0, 0, 0, 0, 0 },
};
static char usage[]  = "[-options]";
static char banner[] = "test driver for avx512 module";

int
main(int argc, char **argv)
{
  ESL_GETOPTS    *go  = esl_getopts_CreateDefaultApp(options, 0, argc, argv, banner, usage);
  ESL_RANDOMNESS *rng = esl_randomness_Create(esl_opt_GetInteger(go, "-s"));;

  fprintf(stderr, "## %s\n", argv[0]);
  fprintf(stderr, "#  rng seed = %" PRIu32 "\n", esl_randomness_GetSeed(rng));

  utest_hmax_epu8(rng);
  utest_hmax_epi8(rng);
  utest_hmax_epi16(rng);

  fprintf(stderr, "#  status = ok\n");

  esl_randomness_Destroy(rng);
  esl_getopts_Destroy(go);
  return 0;
}

#endif /*eslAVX_TESTDRIVE*/

#else  // !eslENABLE_AVX 
#include <stdio.h>
void esl_avx_silence_hack(void) { return; }
#if defined eslAVX_TESTDRIVE || eslAVX_EXAMPLE || eslAVX_BENCHMARK
int main(void) { fprintf(stderr, "# AVX support not compiled.\n"); return 0; }
#endif
#endif // eslENABLE_AVX
```
