## Supplementary material for "RNA covariation at helix-level resolution for the identification of evolutionarily conserved RNA structure": esl_bitfield.c

```
/* esl_bitfield : compact bit flags
 * 
 * Contents:
 *   1. ESL_BITFIELD
 *   2. Unit tests
 *   3. Test driver
 */
#include "esl_config.h"

#include <string.h>

#include "easel.h"
#include "esl_bitfield.h"


/*****************************************************************
 * 1. ESL_BITFIELD
 *****************************************************************/

/* Function:  esl_bitfield_Create()
 * Synopsis:  Create a new bitfield.
 * Incept:    SRE, Sun 14 Apr 2019 [DL4378 LHR-BOS]
 *
 * Purpose:   Create a new bitfield of size <nb> bits, with all bits
 *            initialized to off.
 */
ESL_BITFIELD *
esl_bitfield_Create(int nb)
{
  ESL_BITFIELD *b = NULL;
  int nu = (nb + 63) / 64;
  int status;

  ESL_DASSERT1(( nb >= 1 ));

  ESL_ALLOC(b, sizeof(ESL_BITFIELD));
  b->b = NULL;

  ESL_ALLOC(b->b, sizeof(uint64_t) * nu);
  memset((void *) b->b, 0, sizeof(uint64_t) * nu);
  b->nb = nb;
  return b;
  
 ERROR:
  esl_bitfield_Destroy(b);
  return NULL;
}


/* Function:  esl_bitfield_Count()
 * Synopsis:  Return the number of bits that are set.
 * Incept:    SRE, Thu 18 Apr 2019
 */
int
esl_bitfield_Count(const ESL_BITFIELD *b)
{
  int n = 0;
  int i;

  for (i = 0; i < b->nb; i++)
    if (esl_bitfield_IsSet(b, i)) n++;
  return n;
}


/* Function:  esl_bitfield_Destroy()
 * Synopsis:  Frees an <ESL_BITFIELD>
 */
void
esl_bitfield_Destroy(ESL_BITFIELD *b)
{
  if (b) free(b->b);
}


/*****************************************************************
 * 2. Unit tests
 *****************************************************************/
#ifdef eslBITFIELD_TESTDRIVE

#include "esl_random.h"
#include "esl_vectorops.h"

static void
utest_randpattern(ESL_RANDOMNESS *rng)
{
  char msg[]      = "bitfield randpattern utest failed";
  int  nb         = 1 + esl_rnd_Roll(rng, 192); // 1..192; 1-3 uint64_t's. Keep it small to exercise edge cases frequently.
  int  nu         = (nb + 63) / 64;
  int  nset       = esl_rnd_Roll(rng, nb+1);
  int *deal       = NULL;                       // sample of <nset> elements out of <nb> that are initially set TRUE
  int *bigflags   = NULL;                       // bigflags[] are 1/0 for set/unset bits 
  ESL_BITFIELD *b = esl_bitfield_Create(nb);
  int  i;
  int  status;

  ESL_ALLOC(deal, sizeof(int) * nset);
  ESL_ALLOC(bigflags, sizeof(int) * nb);
  esl_vec_ISet(bigflags, nb, FALSE);
  
  esl_rnd_Deal(rng, nset, nb, deal);
  for (i = 0; i < nset; i++) bigflags[deal[i]] = TRUE;
  for (i = 0; i < nset; i++) esl_bitfield_Set(b, deal[i]);

  if (esl_bitfield_Count(b) != nset) esl_fatal(msg);

  for (i = 0; i < nb;   i++) if (bigflags[i] != esl_bitfield_IsSet(b, i)) esl_fatal(msg);
  for (i = 0; i < nb;   i++) esl_bitfield_Toggle(b, i);

  if (esl_bitfield_Count(b) != nb - nset) esl_fatal(msg);
  
  for (i = 0; i < nb;   i++) if (bigflags[i] == esl_bitfield_IsSet(b, i)) esl_fatal(msg);
  for (i = 0; i < nb;   i++) esl_bitfield_Clear(b, i);   // do all bits, to test that clearing 0 bits leaves them 0

  if (esl_bitfield_Count(b) != 0) esl_fatal(msg);
  for (i = 0; i < nu;   i++) if (b->b[i]) esl_fatal(msg);  // note <nu>. this reaches inside the "opaque" ESL_BITFIELD and can break if that structure changes.
  
  free(deal);
  free(bigflags);
  esl_bitfield_Destroy(b);
  return;

 ERROR:
  esl_fatal(msg);
}
#endif // eslBITFIELD_TESTDRIVE

/*****************************************************************
 * 2. Unit tests
 *****************************************************************/
#ifdef eslBITFIELD_TESTDRIVE

#include "esl_getopts.h"

static ESL_OPTIONS options[] = {
  /* name           type      default  env  range toggles reqs incomp  help                             docgroup*/
  { "-h",  eslARG_NONE,   FALSE,  NULL, NULL,  NULL,  NULL, NULL, "show brief help on version and usage",    0 },
  { "-s",  eslARG_INT,      "0",  NULL, NULL,  NULL,  NULL, NULL, "set random number seed to <n>",           0 },
  {  0, 0, 0, 0, 0, 0, 0, 0, 0, 0 },
};
static char usage[]  = "[-options]";
static char banner[] = "test driver for bitfield module";

int
main(int argc, char **argv)
{
  ESL_GETOPTS    *go   = esl_getopts_CreateDefaultApp(options, 0, argc, argv, banner, usage);
  ESL_RANDOMNESS *rng  = esl_randomness_Create(esl_opt_GetInteger(go, "-s"));

  fprintf(stderr, "## %s\n", argv[0]);
  fprintf(stderr, "#  rng seed = %" PRIu32 "\n", esl_randomness_GetSeed(rng));

  utest_randpattern(rng);

  fprintf(stderr, "#  status = ok\n");
 
  esl_randomness_Destroy(rng);
  esl_getopts_Destroy(go);
  return eslOK;
}
#endif // eslBITFIELD_TESTDRIVE
```
