## Supplementary material for "RNA covariation at helix-level resolution for the identification of evolutionarily conserved RNA structure": esl_cluster.c

```
/* Generalized single linkage clustering.
 * 
 * Contents:
 *     1. Single linkage clustering, generalized
 *     2. Unit tests
 *     3. Test driver
 *     4. Example
 */
#include "esl_config.h"

#include <stdlib.h>

#include "easel.h"
#include "esl_cluster.h"


/*****************************************************************
 * 1. Single linkage clustering, generalized
 *****************************************************************/

/* Function:  esl_cluster_SingleLinkage()
 * Synopsis:  Generalized single linkage clustering.
 * Incept:    SRE, Mon Jan  7 08:35:10 2008 [Janelia]
 *
 * Purpose:   Given a set of vertices, cluster them by single-linkage
 *            clustering.
 *            
 *            The data describing each vertex is provided in an array
 *            starting at <base>, consisting of <n> vertices. Each
 *            vertex can be of any type (structure, scalar, pointer)
 *            so long as each vertex element is of fixed size <n>
 *            bytes.
 *            
 *            A pointer to the clustering function is provided in
 *            <(*linkfunc)()>, and a pointer to any necessary
 *            parameters for that function (for example, any
 *            thresholds) is provided in <param>. 
 *            
 *            The <int (*linkfunc)()> must be written by the
 *            caller. It takes arguments <(void *v1, void *v2, void
 *            *param, int *ret_link)>: pointers to two vertices to
 *            test for linkage and a pointer to any necessary
 *            parameters, and it passes the answer <TRUE> (1) or
 *            <FALSE> (0) back in <*ret_link>. The <(*linkfunc)()>
 *            returns <eslOK> (0) on success, and a nonzero error code
 *            on failure (see <easel.h> for a list of Easel's error
 *            codes).
 *            
 *            The caller provides an allocated <workspace> with space
 *            for at least <2n> integers. (Allocation in the caller
 *            allows the caller to reuse memory and save
 *            allocation/free cycles, if it has many rounds of
 *            clustering to do.)
 *            
 *            The caller also provides allocated space in
 *            <assignments> for <n> integers which, upon successful
 *            return, contains assignments of the <0..n-1> vertices to
 *            <0..C-1> clusters. That is, if <assignments[42] = 1>,
 *            that means vertex 42 is assigned to cluster 1.  The
 *            total number of clusters is returned in <ret_C>.
 *            
 *            The algorithm runs in $O(N)$ memory; importantly, it
 *            does not require a $O(N^2)$ adjacency matrix. Worst case
 *            time complexity is $O(N^2)$ (multiplied by any
 *            additional complexity in the <(*linkfunc()> itself), but
 *            the worst case (no links at all; <C=n> clusters) should
 *            be unusual. More typically, time scales as about $N \log
 *            N$. Best case is $N$, for a completely connected graph
 *            in which all vertices group into one cluster. (More
 *            precisely, best case complexity arises when vertex 0 is
 *            connected to all other <n-1> vertices.)
 *            
 * Notes:    I don't know if this algorithm is published. I 
 *           haven't seen it in graph theory books, but that might
 *           be because it's so obvious that nobody's bothered.
 *           
 *           In brief, we're going to do a breadth-first search of the
 *           graph, and we're going to calculate links on the fly
 *           rather than precalculating them into a standard adjacency
 *           matrix.
 *           
 *           While working, we keep two stacks of maximum length N:
 *                a : list of vertices that are still unconnected.
 *                b : list of vertices that we've connected to 
 *                    in our current breadth level, but we haven't
 *                    yet tested for other connections to a.
 *           The current length (number of elements in) a and b are
 *           kept in na, nb.
 *                    
 *           We store our results in an array of length N:
 *                c : assigns each vertex to a component. for example
 *                    c[4] = 1 means that vertex 4 is in component 1.
 *                    nc is the number of components. Components
 *                    are numbered from 0 to nc-1. We return c and nc
 *                    to our caller.
 *                    
 *           The algorithm is:
 *           
 *           Initialisation: 
 *                a  <-- all the vertices
 *                na <-- N
 *                b  <-- empty set
 *                nb <-- 0
 *                nc <-- 0
 *                
 *           Then:
 *                while (a is not empty)
 *                  pop a vertex off a, push onto b
 *                  while (b is not empty)
 *                    pop vertex v off b
 *                    assign c[v] = nc
 *                    for each vertex w in a:
 *                       compare v,w. If w is linked to v, remove w
 *                       from a, push onto b.
 *                  nc++     
 *           q.e.d. 
 *
 * Args:      base        - pointer to array of n fixed-size vertices to be clustered.
 *            n           - number of vertices
 *            size        - size of each vertex element
 *            linkfunc    - pointer to caller's function for defining linked pairs
 *            param       - pointer to any data that needs to be provided to <(*linkfunc)>
 *            workspace   - caller provides at least 2n*sizeof(int) of workspace
 *            assignments - RETURN: assignments to clusters (caller provides n*sizeof(int) space)
 *            ret_C       - RETURN: number of clusters
 *
 * Returns:   <eslOK> on success; <assignments[0..n-1]> contains cluster assigments 
 *            <0..C-1> for each vertex, and <*ret_C> contains the number of clusters
 *            <C>
 *
 * Throws:    status codes from the caller's <(*linkfunc)> on failure; in this case, 
 *            the contents of <*assignments> is undefined, and <*ret_C> is 0.
 */
int
esl_cluster_SingleLinkage(void *base, size_t n, size_t size, 
			  int (*linkfunc)(const void *, const void *, const void *, int *), void *param,
			  int *workspace, int *assignments, int *ret_C)
{
  int na, *a = NULL;		/* stack of available vertices (still unconnected)       */
  int nb, *b = NULL; 		/* stack of connected but unextended vertices            */
  int nc, *c = NULL;		/* array of results: # clusters, assignments to clusters */
  int v,w;			/* indices of vertices                                   */
  int i;			/* counter over the available list                       */
  int do_link;
  int status;

  a = workspace;
  b = workspace + n;
  c = assignments;

   for (v = 0; v < n; v++) a[v] = n-v-1; /* initialize by pushing all vertices onto available list (backwards) */
   na = n;
   nb = 0;
   nc = 0;

   while (na > 0)		/* while vertices remain unexamined or unclustered: */
     {
       v = a[na-1]; na--;	/* pop a vertex off a, */
       b[nb] = v;   nb++;	/* and push it onto b  */

       while (nb > 0) 		/* while vertices remain unextended: */
	 {
	   v = b[nb-1]; nb--;	/* pop vertex off b        */
	   c[v] = nc;		/* assign it to cluster nc */
	   for (i = na-1; i >= 0; i--) /* backwards, because of deletion/swapping we do*/
	     {
	       if ((status = (*linkfunc)( (char *) base + v*size, (char *) base + a[i]*size, param, &do_link)) != eslOK) goto ERROR;
	       if (do_link)
		 {
		   w = a[i]; a[i] = a[na-1]; na--; /* delete w from a    */
		   b[nb] = w; nb++;                /* and push it onto b */
		 }
	     }
	 }
       nc++;
     }
 
   *ret_C = nc;
   return eslOK;

 ERROR:
   *ret_C = 0;
   return status;
}
/*------------------ end, single linkage clustering -------------*/


/*****************************************************************
 * 2. Unit tests
 *****************************************************************/
#ifdef eslCLUSTER_TESTDRIVE
#include <math.h>

static int
test_linkage_definition(const void *v1, const void *v2, const void *param, int *ret_link)
{
  double a         = *((double *) v1); /* you have to cast a void ptr before you can dereference it */
  double b         = *((double *) v2);
  double threshold = *((double *) param);

  *ret_link =  ((fabs(a-b) <= threshold) ? TRUE : FALSE);
  return eslOK;
}

static void
utest_singlelinkage(double *testdata, int n, double threshold, int *correct_assignment, int correct_C)
{
  int   *workspace;
  int   *assignment;
  int    C;
  int    v;

  if ((workspace  = malloc(sizeof(int) * n * 2)) == NULL) esl_fatal("allocation failed");
  if ((assignment = malloc(sizeof(int) * n))     == NULL) esl_fatal("allocation failed");

  if (esl_cluster_SingleLinkage(testdata, n, sizeof(double),
				test_linkage_definition, &threshold,
				workspace, assignment, &C) != eslOK) esl_fatal("single linkage clustering failed");
  
  if (C != correct_C) esl_fatal("expected %d clusters, but got %d\n", correct_C, C);
  for (v = 0; v < n; v++) 
    if (correct_assignment[v] != assignment[v])
      esl_fatal("expected vertex %d to be in cluster %d, but it's in %d\n", v, correct_assignment[v], assignment[v]);

  free(workspace);
  free(assignment);
}
#endif /* eslCLUSTER_TESTDRIVE */


/*****************************************************************
 * 3. Test driver
 *****************************************************************/
#ifdef eslCLUSTER_TESTDRIVE
/* gcc -g -Wall -o test -I. -L. -DeslCLUSTER_TESTDRIVE esl_cluster.c -leasel -lm
 */
#include "esl_config.h"

#include <stdio.h>
#include <math.h>

#include "easel.h"
#include "esl_getopts.h"
#include "esl_cluster.h"

static ESL_OPTIONS options[] = {
  /* name           type      default  env  range toggles reqs incomp  help                                       docgroup*/
  { "-h",        eslARG_NONE,   FALSE,  NULL, NULL,  NULL,  NULL, NULL, "show brief help on version and usage",          0 },
  {  0, 0, 0, 0, 0, 0, 0, 0, 0, 0 },
};
static char usage[]  = "[-options]";
static char banner[] = "test driver for cluster module";

int
main(int argc, char **argv)
{
  ESL_GETOPTS    *go      = esl_getopts_CreateDefaultApp(options, 0, argc, argv, banner, usage);
  double vertex[]      = { 1.0, 2.0, 4.0, 5.0, 7.0, 8.0 };
  int    na1 = 3, a1[] = { 0,   0,   1,   1,   2,   2   };     /* correct answer when threshold = 1.5 */
  int    na2 = 6, a2[] = { 0,   1,   2,   3,   4,   5   };     /* correct answer when threshold < 1.0 */ 
  int    na3 = 1, a3[] = { 0,   0,   0,   0,   0,   0   };     /* correct answer when threshold > 2.0 */ 
  int    n         = sizeof(vertex) / sizeof(double);

  utest_singlelinkage(vertex, n, 1.5, a1, na1);
  utest_singlelinkage(vertex, n, 0.5, a2, na2);
  utest_singlelinkage(vertex, n, 2.5, a3, na3);

  esl_getopts_Destroy(go);
  return 0;
}
#endif /* eslCLUSTER_TESTDRIVE*/


/*****************************************************************
 * 4. Example
 *****************************************************************/
#ifdef eslCLUSTER_EXAMPLE
/*::cexcerpt::cluster_example::begin::*/
/* gcc -g -Wall -o example -I. -L. -DeslCLUSTER_EXAMPLE esl_cluster.c easel.c -lm  */
#include "esl_config.h"

#include <stdio.h>
#include <stdlib.h>
#include <math.h>

#include "easel.h"
#include "esl_cluster.h"

static int
my_linkage_definition(const void *v1, const void *v2, const void *param, int *ret_link)
{
  double a         = *((double *) v1); /* you have to cast a void ptr before you can dereference it */
  double b         = *((double *) v2);
  double threshold = *((double *) param);

  *ret_link =  ((fabs(a-b) <= threshold) ? TRUE : FALSE);
  return eslOK;
}

int
main(int argc, char **argv)
{
  double vertex[]  = { 1.0, 2.0, 4.0, 5.0, 7.0, 8.0 };
  int    n         = sizeof(vertex) / sizeof(double);
  double threshold = 1.5;
  int   *workspace;
  int   *assignment;
  int    C;
  int    v;

  workspace  = malloc(sizeof(int) * n * 2);
  assignment = malloc(sizeof(int) * n);

  esl_cluster_SingleLinkage(vertex, n, sizeof(double),
			    my_linkage_definition, &threshold,
			    workspace, assignment, &C);

  printf("There are %d clusters.\n", C);
  for (v = 0; v < n; v++) printf("vertex %d is in cluster %d\n", v, assignment[v]); 
  
  free(workspace);
  free(assignment);
  return 0;
}
/*::cexcerpt::cluster_example::end::*/
#endif /*eslCLUSTER_EXAMPLE*/
```
