## Supplementary material for "RNA covariation at helix-level resolution for the identification of evolutionarily conserved RNA structure": esl_cluster.h

```
/* Generalized single linkage clustering.
 * 
 * SRE, Mon Jan  7 09:40:06 2008 [Janelia]
 */
#ifndef eslCLUSTER_INCLUDED
#define eslCLUSTER_INCLUDED
#include "esl_config.h"

extern int esl_cluster_SingleLinkage(void *base, size_t n, size_t size, 
				     int (*linkfunc)(const void *, const void *, const void *, int *), void *param,
				     int *workspace, int *assignments, int *ret_C);
#endif /*eslCLUSTER_INCLUDED*/
```
