## Supplementary material for "RNA covariation at helix-level resolution for the identification of evolutionarily conserved RNA structure": esl_cpu.c

```
/* Runtime detection of optional processor characteristics.
 * 
 * Contents:
 *   1. Checking for support of x86 vector code
 *   2. Internal code used in those checks
 *   3. Unit tests
 *   4. Test driver
 *   5. Example
 *
 * References:
 *   https://software.intel.com/en-us/articles/how-to-detect-new-instruction-support-in-the-4th-generation-intel-core-processor-family
 *   https://software.intel.com/en-us/articles/how-to-detect-knl-instruction-support
 *   https://en.wikipedia.org/wiki/CPUID
 */
#include "esl_config.h"

#include <stdlib.h>
#include <stdint.h>
#include <stdio.h>
#if defined(_MSC_VER)
#include <intrin.h>
#endif

#include "easel.h"
#include "esl_cpu.h"

/* declarations of static functions that come in section (2)  */
#if defined(eslENABLE_SSE) || defined(eslENABLE_SSE4) || defined(eslENABLE_AVX) || defined(eslENABLE_AVX512)
static void cpu_run_id(uint32_t eax, uint32_t ecx, uint32_t *abcd);
#endif
#ifdef eslENABLE_SSE
static int  cpu_has_sse(void);
#endif
#ifdef eslENABLE_SSE4
static int  cpu_has_sse4(void);
#endif
#ifdef eslENABLE_AVX
static int  cpu_check_xcr0_ymm(void);
static int  cpu_has_avx(void);
#endif
#ifdef eslENABLE_AVX512
static int  cpu_check_xcr0_zmm(void);
static int  cpu_has_avx512(void);
#endif

/*****************************************************************
 * 1. Checking for support of x86 vector code
 *****************************************************************/

/* Function:  esl_cpu_has_sse()
 * Synopsis:  Check if processor supports x86 SSE/SSE2
 * Incept:    SRE, Wed Feb  1 09:19:11 2017
 *
 * Purpose:   Returns TRUE if our code has an available SSE vector
 *            implementation compiled in, and the processor we're
 *            running on can support it (i.e. has SSE+SSE2).
 *            Else returns FALSE.
 * 
 * Note:      Although these use static flags, they are thread-safe.  
 *            They can only go in one direction, from a not-set-yet 
 *            state to a set state. Worst that happens in a race
 *            condition is that we set the flag twice to the same
 *            thing.
 */
int
esl_cpu_has_sse(void)
{
#ifdef eslENABLE_SSE
  static int sse_support = -1;
  if (sse_support < 0)
    sse_support = cpu_has_sse();
  return sse_support;
#else
  return 0;
#endif
}


/* Function:  esl_cpu_has_sse4()
 * Synopsis:  Check if processor supports x86 <= SSE4.1
 * Incept:    SRE, Wed Jun  6 11:49:46 2018 [OdjBox, Otto Croy]
 *
 * Purpose:   Returns TRUE if our code has an available SSE4 vector
 *            implementation compiled in, and the processor we're
 *            running on can support it (i.e. has SSE+SSE2+SSE4.1).
 *            Else returns FALSE.
 */
int
esl_cpu_has_sse4(void)
{
#ifdef eslENABLE_SSE4
  static int sse4_support = -1;
  if (sse4_support < 0)
    sse4_support = cpu_has_sse4();
  return sse4_support;
#else
  return 0;
#endif
}


/* Function:  esl_cpu_has_avx()
 * Synopsis:  Check if processor supports x86 AVX/AVX2.
 * Incept:    SRE, Wed Feb  1 09:46:36 2017
 *
 * Purpose:   Returns TRUE if our code has an available AVX vector
 *            implementation compiled in, and the processor we're
 *            running on can support it (i.e. has AVX+AVX2).  Else
 *            returns FALSE.
 */
int
esl_cpu_has_avx(void)
{
#ifdef eslENABLE_AVX 
  static int avx_support = -1;
  if (avx_support < 0)
    avx_support = cpu_has_avx();
  return avx_support;
#else
  return 0;
#endif
}

/* Function:  esl_cpu_has_avx512()
 * Synopsis:  Check if processor supports x86 AVX-512.
 * Incept:    SRE, Wed Feb  1 09:47:24 2017
 *
 * Purpose:   Returns TRUE if our code has an available AVX512 vector
 *            implementation compiled in, and the processor we're
 *            running on can support it (i.e. has
 *            AVX-512{F,PF,ER,CD,BW}). Else returns FALSE.
 */
int
esl_cpu_has_avx512(void)
{
#ifdef eslENABLE_AVX512
  static int avx512_support = -1;
  if (avx512_support < 0)
    avx512_support = cpu_has_avx512();
  return avx512_support;
#else
  return 0;
#endif
}


/* Function:  esl_cpu_Get()
 * Synopsis:  Returns a string showing which implementation our dispatchers choose.
 * Incept:    SRE, Tue May 23 12:30:37 2017 [Handsome Family, Winnebago Skeletons]
 *
 * Purpose:   Return a string indicating which vector implementation is
 *            chosen by our dispatchers, assuming they follow our
 *            standard pattern.
 */
char *
esl_cpu_Get(void)
{
#ifdef eslENABLE_AVX512  // Fastest first.
  if (esl_cpu_has_avx512()) return "AVX512";
#endif
#ifdef eslENABLE_AVX
  if (esl_cpu_has_avx())    return "AVX";
#endif
#ifdef eslENABLE_SSE4
  if (esl_cpu_has_sse4())   return "SSE4";
#endif
#ifdef eslENABLE_SSE
  if (esl_cpu_has_sse())    return "SSE";
#endif
#ifdef eslENABLE_NEON
  return "NEON";
#endif
//#ifdef eslENABLE_VMX
//  return "VMX";
//#endif
  return "none";
}
/*---------- end, API for x86 vector instruction checks ---------*/


/*****************************************************************
 * 2. Internal code used in x86 vector code checks
 *****************************************************************/

#if defined(eslENABLE_SSE) || defined(eslENABLE_SSE4) || defined(eslENABLE_AVX) || defined(eslENABLE_AVX512)
/* cpu_run_id()
 *
 * Bit flags in EAX (and maybe ECX) registers specify the information
 * you want to query from the x86 processor. The cpuid opcode returns
 * results by setting bits in EAX, EBX, ECX, EDX registers, which we
 * return in abcd[0..3], respectively. 
 * 
 * [What all the bits mean](https://en.wikipedia.org/wiki/CPUID)
 *
 * Adapted from run_cpuid() in:
 * https://software.intel.com/en-us/articles/how-to-detect-new-instruction-support-in-the-4th-generation-intel-core-processor-family
 */
static void 
cpu_run_id(uint32_t eax, uint32_t ecx, uint32_t *abcd)
{
#if defined(_MSC_VER)
  __cpuidex(abcd, eax, ecx);
#else
  uint32_t ebx = 0;
  uint32_t edx = 0;
#if defined( __i386__ ) && defined ( __PIC__ )   /* in case of PIC under 32-bit EBX cannot be clobbered */
  __asm__ ( "movl %%ebx, %%edi \n\t cpuid \n\t xchgl %%ebx, %%edi" : "=D" (ebx), "+a" (eax), "+c" (ecx), "=d" (edx) );
#else
  __asm__ ( "cpuid" : "+b" (ebx), "+a" (eax), "+c" (ecx), "=d" (edx) );
#endif
  abcd[0] = eax; abcd[1] = ebx; abcd[2] = ecx; abcd[3] = edx;
#endif // ! _MSC_VER
}     
#endif // eslENABLE_SSE | eslENABLE_SSE4 | eslENABLE_AVX | eslENABLE_AVX512


#ifdef eslENABLE_AVX
/* cpu_check_xcr0_ymm()
 *
 * Check for OS support of AVX. AVX uses the YMM registers, and the
 * operating system must support saving YMM state on a context switch.
 * The check depends on the `xgetbv` intrinsic on x86 processors.
 *
 * xgetbv's result has set:
 *   bits 7<<5 = zmm (AVX-512)
 *   bit  1<<2 = ymm (AVX)
 *   bit  1<<1 = xmm
 *
 * Some Mac OS/X assemblers do not recognize the xgetbv instruction,
 * but you can still emit the raw byte codes for it. So instead of 
 *   __asm__ ("xgetbv" : "=a" (xcr0) : "c" (0) : "%edx" );
 * we have
 *   __asm__(".byte 0x0f, 0x01, 0xd0" : "=a" (xcr0) : "c" (0) : "%edx" );
 */
static int 
cpu_check_xcr0_ymm(void) 
{
  uint32_t xcr0;
  uint32_t ymm_xmm = (1 << 2) | (1 << 1);
#if defined(_MSC_VER)
  xcr0 = (uint32_t)_xgetbv(0);  /* min VS2010 SP1 compiler is required */
#else
  __asm__(".byte 0x0f, 0x01, 0xd0" : "=a" (xcr0) : "c" (0) : "%edx" );
#endif
  return ((xcr0 & ymm_xmm) == ymm_xmm); 
}
#endif


#ifdef eslENABLE_AVX512
/* cpu_check_xcr0_zmm()
 * 
 * Similarly, check for OS support of AVX-512, which uses ZMM and YMM registers.
 */
static int 
cpu_check_xcr0_zmm(void) 
{
  uint32_t xcr0;
  uint32_t zmm_ymm_xmm = (7 << 5) | (1 << 2) | (1 << 1);
#if defined(_MSC_VER)
  xcr0 = (uint32_t)_xgetbv(0);  /* min VS2010 SP1 compiler is required */
#else
  __asm__ (".byte 0x0f, 0x01, 0xd0" : "=a" (xcr0) : "c" (0) : "%edx" );
#endif
  return ((xcr0 & zmm_ymm_xmm) == zmm_ymm_xmm); 
}
#endif


#ifdef eslENABLE_SSE
/* cpu_has_sse()
 * 
 * Test whether processor supports SSE/SSE2 instructions.
 * Note that Easel's "SSE" vector code means SSE+SSE2.
 */
static int
cpu_has_sse(void)
{
  uint32_t abcd[4];
  uint32_t sse2_mask =  (1 << 25) |  // edx: SSE
                        (1 << 26);   //      SSE2

  cpu_run_id( 1, 0, abcd );
  if ( (abcd[3] & sse2_mask)  != sse2_mask)  // edx check
    return 0;
  return 1;
}
#endif // eslENABLE_SSE


#ifdef eslENABLE_SSE4
/* cpu_has_sse4()
 * 
 * Test whether processor supports SSE/SSE2/SSE4.1 instructions.
 * Note that Easel's "SSE4" vector code means SSE+SSE2+SSE4.1.
 */
static int
cpu_has_sse4(void)
{
  uint32_t abcd[4];
  uint32_t sse2_mask =  (1 << 25) |  // edx: SSE
                        (1 << 26);   //      SSE2
  uint32_t sse41_mask = (1 << 19);   // ecx: SSE4.1

  cpu_run_id( 1, 0, abcd );
  if ( (abcd[3] & sse2_mask)  != sse2_mask || // edx check
       (abcd[2] & sse41_mask) != sse41_mask)  // ecx check
    return 0;
  return 1;
}
#endif // eslENABLE_SSE4


#ifdef eslENABLE_AVX
/* cpu_has_avx
 * 
 * Test whether processor supports AVX/AVX2 instructions.
 * Easel "AVX" vector code requires AVX+AVX2.
 */
static int 
cpu_has_avx(void)
{
  uint32_t abcd[4];
  uint32_t fma_movbe_osxsave_mask = ((1 << 12) | (1 << 22) | (1 << 27));
  uint32_t avx2_bmi12_mask = (1 << 5) | (1 << 3) | (1 << 8);

  /* CPUID.(EAX=01H, ECX=0H):ECX.FMA[bit 12]==1   && 
     CPUID.(EAX=01H, ECX=0H):ECX.MOVBE[bit 22]==1 && 
     CPUID.(EAX=01H, ECX=0H):ECX.OSXSAVE[bit 27]==1 */
  cpu_run_id( 1, 0, abcd );
  if ( (abcd[2] & fma_movbe_osxsave_mask) != fma_movbe_osxsave_mask ) 
    return 0;

  if ( ! cpu_check_xcr0_ymm() )
    return 0;

  /*  CPUID.(EAX=07H, ECX=0H):EBX.AVX2[bit 5]==1  &&
      CPUID.(EAX=07H, ECX=0H):EBX.BMI1[bit 3]==1  &&
      CPUID.(EAX=07H, ECX=0H):EBX.BMI2[bit 8]==1  */
  cpu_run_id( 7, 0, abcd );
  if ( (abcd[1] & avx2_bmi12_mask) != avx2_bmi12_mask ) 
    return 0;

  /* CPUID.(EAX=80000001H):ECX.LZCNT[bit 5]==1 */
  cpu_run_id( 0x80000001, 0, abcd );
  if ( (abcd[2] & (1 << 5)) == 0)
    return 0;
  
  return 1;
}
#endif // eslENABLE_AVX


#ifdef eslENABLE_AVX512
/* cpu_has_avx512()
 * 
 * Test whether processors supports AVX-512.  Our AVX-512 code
 * currently can depend on Foundation, Double/Quadword, and Byte/Word
 * subsets (F, DQ, BW), and requires Intel Skylake Xeon (Purley)
 * processors or later. 
 */
static int 
cpu_has_avx512(void) 
{
  uint32_t abcd[4];
  uint32_t osxsave_mask = (1 << 27);  
  uint32_t knl_mask     = (1 << 16) | // AVX-512F
                          (1 << 17) | // AVX-512DQ
                          (1 << 30);  // AVX-512BW

  cpu_run_id( 1, 0, abcd );
  if ( (abcd[2] & osxsave_mask) != osxsave_mask ) 
    return 0;

  if ( ! cpu_check_xcr0_zmm() )
    return 0;
  
  cpu_run_id( 7, 0, abcd );
  if ( (abcd[1] & knl_mask) != knl_mask ) 
    return 0;

  return 1;
}
#endif // eslENABLE_AVX512


/*------------ end, x86 processor interrogation -----------------*/


/*****************************************************************
 * 3. Unit tests
 *****************************************************************/

#ifdef eslCPU_TESTDRIVE


/* utest_consistency()
 * 
 * If we support AVX-512, we must support AVX; if we support AVX, we
 * must support SSE. This isn't a strong test of anything, but since
 * we don't know anything about the processor we're running unit
 * testing on, it's hard to guarantee any stronger test.
 * 
 * #ifdef's are required, because Easel applications are allowed
 * to define any subset of vector implementations they want;
 * for example, H4 implements SSE4 but not SSE.
 */
static void
utest_consistency(void)
{
  // it's possible that none of the `#if defined` blocks are used, so
  // don't put a char msg[] here, or compiler could bark about it being unused.
#if defined (eslENABLE_AVX512) && defined (eslENABLE_AVX)
  if (esl_cpu_has_avx512() && ! esl_cpu_has_avx())  esl_fatal("utest_consistency() failed");
#endif
#if defined (eslENABLE_AVX) && defined (eslENABLE_SSE4)
  if (esl_cpu_has_avx()    && ! esl_cpu_has_sse4()) esl_fatal("utest_consistency() failed");
#endif
#if defined (eslENABLE_SSE4) && defined (eslENABLE_SSE)
  if (esl_cpu_has_sse4()   && ! esl_cpu_has_sse())  esl_fatal("utest_consistency() failed");
#endif
}

#endif // eslCPU_TESTDRIVE


/*****************************************************************
 * 4. Test driver
 *****************************************************************/
#ifdef eslCPU_TESTDRIVE

int
main(int argc, char **argv)
{
  fprintf(stderr, "## %s\n", argv[0]);

  utest_consistency();

  fprintf(stderr, "#  status = ok\n");
  return eslOK;
}
#endif // eslCPU_TESTDRIVE


/*****************************************************************
 * 5. Example
 *****************************************************************/
#ifdef eslCPU_EXAMPLE

#include "esl_config.h"

#include "easel.h"
#include "esl_cpu.h"

int 
main(int argc, char **argv)
{
  printf("your cpu supports our SSE code    : %s\n",  esl_cpu_has_sse()    ? "yes" : "no");
  printf("               ...our SSE4 code   : %s\n",  esl_cpu_has_sse4()   ? "yes" : "no");
  printf("               ...our AVX code    : %s\n",  esl_cpu_has_avx()    ? "yes" : "no");
  printf("               ...our AVX512 code : %s\n",  esl_cpu_has_avx512() ? "yes" : "no");
  printf("Our dispatchers will choose       : %s\n",  esl_cpu_Get());
}
#endif // eslCPU_EXAMPLE
```
