## Supplementary material for "RNA covariation at helix-level resolution for the identification of evolutionarily conserved RNA structure": esl_distance.c

```
/* Pairwise identities, distances, and distance matrices.
 *
 * Contents:
 *    1. Pairwise distances for aligned text sequences.
 *    2. Pairwise distances for aligned digital seqs.      
 *    3. Distance matrices for aligned text sequences.     
 *    4. Distance matrices for aligned digital sequences.  
 *    5. Average pairwise identity for multiple alignments.
 *    6. Private (static) functions.
 *    7. Unit tests.
 *    8. Test driver.
 *    9. Example.
 */
#include "esl_config.h"

#include <ctype.h>
#include <string.h>
#include <math.h>

#include "easel.h"
#include "esl_alphabet.h"
#include "esl_dmatrix.h"
#include "esl_random.h"

#include "esl_distance.h"

/* Forward declaration of our static functions.
 */
static int jukescantor(int n1, int n2, int alphabet_size, double *opt_distance, double *opt_variance);


/*****************************************************************
 * 1. Pairwise distances for aligned text sequences.
 *****************************************************************/

/* Function:  esl_dst_CPairId()
 * Synopsis:  Pairwise identity of two aligned text strings.
 * Incept:    SRE, Mon Apr 17 20:06:07 2006 [St. Louis]
 *
 * Purpose:   Calculates pairwise fractional identity between two
 *            aligned character strings <asq1> and <asq2>. 
 *            Return this distance in <opt_pid>; return the
 *            number of identities counted in <opt_nid>; and
 *            return the denominator <MIN(len1,len2)> in
 *            <opt_n>.
 *            
 *            Alphabetic symbols <[a-zA-Z]> are compared
 *            case-insensitively for identity. Any nonalphabetic
 *            character is assumed to be a gap symbol.
 *            
 *            This simple comparison rule is unaware of synonyms and
 *            degeneracies in biological alphabets.  For a more
 *            sophisticated and biosequence-aware comparison, use
 *            digitized sequences and the <esl_dst_XPairId()> function
 *            instead. Note that currently <esl_dst_XPairId()> does
 *            not correctly handle degeneracies, but is set up to.
 *
 * Args:      asq1         - aligned character string 1
 *            asq2         - aligned character string 2
 *            opt_pid      - optRETURN: pairwise identity, 0<=x<=1
 *            opt_nid      - optRETURN: # of identities
 *            opt_n        - optRETURN: denominator MIN(len1,len2)
 *
 * Returns:   <eslOK> on success. <opt_pid>, <opt_nid>, <opt_n>
 *            contain the answers (for whichever were passed non-NULL). 
 *
 * Throws:    <eslEINVAL> if the strings are different lengths
 *            (not aligned).
 */
int
esl_dst_CPairId(const char *asq1, const char *asq2, 
		double *opt_pid, int *opt_nid, int *opt_n)
{
  int     status;
  int     idents;               /* total identical positions  */
  int     len1, len2;           /* lengths of seqs            */
  int     i;                    /* position in aligned seqs   */

  idents = len1 = len2 = 0;
  for (i = 0; asq1[i] != '\0' && asq2[i] != '\0'; i++) 
    {
      if (isalpha(asq1[i])) len1++;
      if (isalpha(asq2[i])) len2++;
      if (isalpha(asq1[i]) && isalpha(asq2[i])
	  && toupper(asq1[i]) == toupper(asq2[i])) 
	idents++;
    }
  if (asq1[i] != '\0' || asq2[i] != '\0') 
    ESL_XEXCEPTION(eslEINVAL, "strings not same length, not aligned");

  if (opt_pid  != NULL)  *opt_pid = ( len1==0 ? 0. : (double) idents / (double) ESL_MIN(len1,len2));
  if (opt_nid  != NULL)  *opt_nid = idents;
  if (opt_n    != NULL)  *opt_n   = len1;
  return eslOK;

 ERROR:
  if (opt_pid  != NULL)  *opt_pid = 0.;
  if (opt_nid  != NULL)  *opt_nid = 0;
  if (opt_n    != NULL)  *opt_n   = 0;
  return status;
}

/* Function:  esl_dst_CPairMatch()
 * Synopsis:  Pairwise matches of two aligned text strings.
 * Incept:    ER, Wed Oct 29 09:02:35 EDT 2014 [janelia]
 *
 * Purpose:   Calculates pairwise fractional matches between two
 *            aligned character strings <asq1> and <asq2>. 
 *            Return this distance in <opt_pmatch>; return the
 *            number of matches counted in <opt_nmatch>; and
 *            return the denominator <alen - double_gaps> in
 *            <opt_n>.
 *            
 *            Alphabetic symbols <[a-zA-Z]> are compared
 *            case-insensitively for identity. Any nonalphabetic
 *            character is assumed to be a gap symbol.
 *            
 *            This simple comparison rule is unaware of synonyms and
 *            degeneracies in biological alphabets.  For a more
 *            sophisticated and biosequence-aware comparison, use
 *            digitized sequences and the <esl_dst_XPairmatch()> function
 *            instead. Note that currently <esl_dst_XPairMatch()> does
 *            not correctly handle degeneracies, but is set up to.
 *
 * Args:      asq1         - aligned character string 1
 *            asq2         - aligned character string 2
 *            opt_pmatch   - optRETURN: pairwise matches, 0<=x<=1
 *            opt_nmatch   - optRETURN: # of matches
 *            opt_n        - optRETURN: denominator alen - double_gaps
 *
 * Returns:   <eslOK> on success. <opt_pmatch>, <opt_nmatch>, <opt_n>
 *            contain the answers (for whichever were passed non-NULL). 
 *
 * Throws:    <eslEINVAL> if the strings are different lengths
 *            (not aligned).
 */
int
esl_dst_CPairMatch(const char *asq1, const char *asq2, 
		   double *opt_pmatch, int *opt_nmatch, int *opt_n)
{
  int     status;
  int     match;                /* total matched positions              */
  int     len;                  /* length of alignment (no double gaps) */
  int     i;                    /* position in aligned seqs             */

  match = len = 0;
  for (i = 0; asq1[i] != '\0' && asq2[i] != '\0'; i++) 
    {
      if (isalpha(asq1[i]) || isalpha(asq2[i])) len++;
      if (isalpha(asq1[i]) && isalpha(asq2[i])) match++;
    }
  if (asq1[i] != '\0' || asq2[i] != '\0') 
    ESL_XEXCEPTION(eslEINVAL, "strings not same length, not aligned");

  if (opt_pmatch != NULL)  *opt_pmatch = ( len==0 ? 0. : (double)match / (double)len);
  if (opt_nmatch != NULL)  *opt_nmatch = match;
  if (opt_n      != NULL)  *opt_n      = len;
  return eslOK;

 ERROR:
  if (opt_pmatch != NULL)  *opt_pmatch = 0.;
  if (opt_nmatch != NULL)  *opt_nmatch = 0;
  if (opt_n      != NULL)  *opt_n      = 0;
  return status;
}

/* Function:  esl_dst_CJukesCantor()
 * Synopsis:  Jukes-Cantor distance for two aligned strings.
 * Incept:    SRE, Tue Apr 18 14:00:37 2006 [St. Louis]
 *
 * Purpose:   Calculate the generalized Jukes-Cantor distance between
 *            two aligned character strings <as1> and <as2>, in
 *            substitutions/site, for an alphabet of <K> residues
 *            (<K=4> for nucleic acid, <K=20> for proteins). The
 *            maximum likelihood estimate for the distance is
 *            optionally returned in <opt_distance>. The large-sample
 *            variance for the distance estimate is
 *            optionally returned in <opt_variance>.
 *            
 *            Alphabetic symbols <[a-zA-Z]> are compared
 *            case-insensitively to count the number of identities
 *            (<n1>) and mismatches (<n2>>). Any nonalphabetic
 *            character is assumed to be a gap symbol, and aligned
 *            columns containing gap symbols are ignored.  The
 *            fractional difference <D> used to calculate the
 *            Jukes/Cantor distance is <n2/n1+n2>.
 *            
 * Args:      K            - size of the alphabet (4 or 20)
 *            as1          - 1st aligned seq, 0..L-1, \0-terminated
 *            as2          - 2nd aligned seq, 0..L-1, \0-terminated 
 *            opt_distance - optRETURN: ML estimate of distance d
 *            opt_variance - optRETURN: large-sample variance of d
 *
 * Returns:   <eslOK> on success.
 * 
 *            Infinite distances are possible, in which case distance
 *            and variance are both <HUGE_VAL>. Caller has to deal
 *            with this case as it sees fit, perhaps by enforcing
 *            an arbitrary maximum distance.
 *
 * Throws:    <eslEINVAL> if the two strings aren't the same length (and
 *            thus can't have been properly aligned).
 *            <eslEDIVZERO> if no aligned residues were counted.
 *            On either failure, distance and variance are both returned
 *            as <HUGE_VAL>.
 */
int
esl_dst_CJukesCantor(int K, const char *as1, const char *as2, 
		     double *opt_distance, double *opt_variance)
{
  int     status;
  int     n1, n2;               /* number of observed identities, substitutions */
  int     i;                    /* position in aligned seqs   */

  /* 1. Count identities, mismatches.
   */
  n1 = n2 = 0;
  for (i = 0; as1[i] != '\0' && as2[i] != '\0'; i++) 
    {
      if (isalpha(as1[i]) && isalpha(as2[i]))
	{
	  if (toupper(as1[i]) == toupper(as2[i])) n1++; else n2++;
	}
    }
  if (as1[i] != '\0' || as2[i] != '\0') 
    ESL_XEXCEPTION(eslEINVAL, "strings not same length, not aligned");
  
  return jukescantor(n1, n2, K, opt_distance, opt_variance); /* can throw eslEDIVZERO */

 ERROR:
  if (opt_distance != NULL)  *opt_distance = HUGE_VAL;
  if (opt_variance != NULL)  *opt_variance = HUGE_VAL;
  return status;
}

/*------- end, pairwise distances for aligned text seqs ---------*/


/*****************************************************************
 * 2. Pairwise distances for aligned digitized sequences. 
 *****************************************************************/

/* Function:  esl_dst_XPairId()
 * Synopsis:  Pairwise identity of two aligned digital seqs.
 * Incept:    SRE, Tue Apr 18 09:24:05 2006 [St. Louis]
 *
 * Purpose:   Digital version of <esl_dst_CPairId()>: <adsq1> and
 *            <adsq2> are digitized aligned sequences, in alphabet
 *            <abc>. Otherwise, same as <esl_dst_CPairId()> except
 *            that only canonical residues are counted and checked for
 *            identity, while <esl_dst_CPairId()> (which has no
 *            alphabet) counts and checks identity of all alphanumeric
 *            characters.
 *            
 *            This function does not use <esl_abc_Match()> to handle
 *            degeneracies but it is set up to do so. Doing that would
 *            require that <opt_nid> be changed to a float or double,
 *            or its meaning be changed to be the number of canonical
 *            identities.
 *
 * Args:      abc          - digital alphabet in use
 *            ax1          - aligned digital seq 1
 *            ax2          - aligned digital seq 2
 *            opt_pid      - optRETURN: pairwise identity, 0<=x<=1
 *            opt_nid      - optRETURN: # of identities
 *            opt_n        - optRETURN: denominator MIN(len1,len2)
 *
 * Returns:   <eslOK> on success. <opt_distance>, <opt_nid>, <opt_n>
 *            contain the answers, for any of these that were passed
 *            non-<NULL> pointers.
 *
 * Throws:    <eslEINVAL> if the strings are different lengths (not aligned).
 */
int
esl_dst_XPairId(const ESL_ALPHABET *abc, const ESL_DSQ *ax1, const ESL_DSQ *ax2, 
		double *opt_distance, int *opt_nid, int *opt_n)
{
  int     status;
  int     idents;               /* total identical positions  */
  int     len1, len2;           /* lengths of seqs            */
  int     i;                    /* position in aligned seqs   */

  idents = len1 = len2 = 0;
  for (i = 1; ax1[i] != eslDSQ_SENTINEL && ax2[i] != eslDSQ_SENTINEL; i++) 
    {
      if (esl_abc_XIsCanonical(abc, ax1[i])) len1++;
      if (esl_abc_XIsCanonical(abc, ax2[i])) len2++;

      if (esl_abc_XIsCanonical(abc, ax1[i]) && esl_abc_XIsCanonical(abc, ax2[i])
	  && ax1[i] == ax2[i])
	idents++;
    }
  if (len2 < len1) len1 = len2;

  if (ax1[i] != eslDSQ_SENTINEL || ax2[i] != eslDSQ_SENTINEL) 
    ESL_XEXCEPTION(eslEINVAL, "strings not same length, not aligned");

  if (opt_distance != NULL)  *opt_distance = ( len1==0 ? 0. : (double) idents / (double) len1 );
  if (opt_nid      != NULL)  *opt_nid      = idents;
  if (opt_n        != NULL)  *opt_n        = len1;
  return eslOK;

 ERROR:
  if (opt_distance != NULL)  *opt_distance = 0.;
  if (opt_nid      != NULL)  *opt_nid      = 0;
  if (opt_n        != NULL)  *opt_n        = 0;
  return status;
}

/* Function:  esl_dst_XPairMatch()
 * Synopsis:  Pairwise matches of two aligned digital seqs.
 * Incept:    ER, Wed Oct 29 09:09:07 EDT 2014 [janelia]
 *
 * Purpose:   Digital version of <esl_dst_CPairMatch()>: <adsq1> and
 *            <adsq2> are digitized aligned sequences, in alphabet
 *            <abc>. Otherwise, same as <esl_dst_CPairId()> except
 *            that only canonical residues are counted and checked for
 *            identity, while <esl_dst_CPairId()> (which has no
 *            alphabet) counts and checks identity of all alphanumeric
 *            characters.
 *
 * Args:      abc          - digital alphabet in use
 *            ax1          - aligned digital seq 1
 *            ax2          - aligned digital seq 2
 *            opt_pmatch   - optRETURN: pairwise matches, 0<=x<=1
 *            opt_nmatch   - optRETURN: # of maches
 *            opt_n        - optRETURN: denominator alen-double_gaps
 *
 * Returns:   <eslOK> on success. <opt_distance>, <opt_nmatch>, <opt_n>
 *            contain the answers, for any of these that were passed
 *            non-<NULL> pointers.
 *
 * Throws:    <eslEINVAL> if the strings are different lengths (not aligned).
 */
int
esl_dst_XPairMatch(const ESL_ALPHABET *abc, const ESL_DSQ *ax1, const ESL_DSQ *ax2, 
		   double *opt_distance, int *opt_nmatch, int *opt_n)
{
  int     status;
  int     match;                /* total matched positions              */
  int     len;                  /* length of alignment (no double gaps) */
  int     i;                    /* position in aligned seqs             */

  match = len = 0;
  for (i = 1; ax1[i] != eslDSQ_SENTINEL && ax2[i] != eslDSQ_SENTINEL; i++) 
    {
      if (esl_abc_XIsCanonical(abc, ax1[i]) || esl_abc_XIsCanonical(abc, ax2[i])) len ++;
      if (esl_abc_XIsCanonical(abc, ax1[i]) && esl_abc_XIsCanonical(abc, ax2[i])) match++;
    }

  if (ax1[i] != eslDSQ_SENTINEL || ax2[i] != eslDSQ_SENTINEL) 
    ESL_XEXCEPTION(eslEINVAL, "strings not same length, not aligned");

  if (opt_distance != NULL)  *opt_distance = ( len==0 ? 0. : (double)match / (double)len );
  if (opt_nmatch   != NULL)  *opt_nmatch   = match;
  if (opt_n        != NULL)  *opt_n        = len;
  return eslOK;

 ERROR:
  if (opt_distance != NULL)  *opt_distance = 0.;
  if (opt_nmatch   != NULL)  *opt_nmatch   = 0;
  if (opt_n        != NULL)  *opt_n        = 0;
  return status;
}


/* Function:  esl_dst_XJukesCantor()
 * Synopsis:  Jukes-Cantor distance for two aligned digitized seqs.
 * Incept:    SRE, Tue Apr 18 15:26:51 2006 [St. Louis]
 *
 * Purpose:   Calculate the generalized Jukes-Cantor distance between two
 *            aligned digital strings <ax> and <ay>, in substitutions/site, 
 *            using alphabet <abc> to evaluate identities and differences.
 *            The maximum likelihood estimate for the distance is optionally returned in
 *            <opt_distance>. The large-sample variance for the distance
 *            estimate is optionally returned in <opt_variance>.
 *            
 *            Identical to <esl_dst_CJukesCantor()>, except that it takes
 *            digital sequences instead of character strings.
 *
 * Args:      abc          - bioalphabet to use for comparisons
 *            ax           - 1st digital aligned seq
 *            ay           - 2nd digital aligned seq
 *            opt_distance - optRETURN: ML estimate of distance d
 *            opt_variance - optRETURN: large-sample variance of d
 *
 * Returns:   <eslOK> on success. As in <esl_dst_CJukesCantor()>, the
 *            distance and variance may be infinite, in which case they
 *            are returned as <HUGE_VAL>.
 *
 * Throws:    <eslEINVAL> if the two strings aren't the same length (and
 *            thus can't have been properly aligned).
 *            <eslEDIVZERO> if no aligned residues were counted.
 *            On either failure, the distance and variance are set
 *            to <HUGE_VAL>.
 */
int
esl_dst_XJukesCantor(const ESL_ALPHABET *abc, const ESL_DSQ *ax, const ESL_DSQ *ay, 
		     double *opt_distance, double *opt_variance)
{
  int     status;
  int     n1, n2;               /* number of observed identities, substitutions */
  int     i;                    /* position in aligned seqs   */

  n1 = n2 = 0;
  for (i = 1; ax[i] != eslDSQ_SENTINEL && ay[i] != eslDSQ_SENTINEL; i++) 
    {
      if (esl_abc_XIsCanonical(abc, ax[i]) && esl_abc_XIsCanonical(abc, ay[i]))
	{
	  if (ax[i] == ay[i]) n1++;
	  else                n2++;
	}
    }
  if (ax[i] != eslDSQ_SENTINEL || ay[i] != eslDSQ_SENTINEL) 
    ESL_XEXCEPTION(eslEINVAL, "strings not same length, not aligned");
  
  return jukescantor(n1, n2, abc->K, opt_distance, opt_variance);

 ERROR:
  if (opt_distance != NULL)  *opt_distance = HUGE_VAL;
  if (opt_variance != NULL)  *opt_variance = HUGE_VAL;
  return status;
}


/*---------- end pairwise distances, digital seqs --------------*/


/*****************************************************************
 * 3. Distance matrices for aligned text sequences.
 *****************************************************************/

/* Function:  esl_dst_CPairIdMx()
 * Synopsis:  NxN identity matrix for N aligned text sequences.
 * Incept:    SRE, Thu Apr 27 08:46:08 2006 [New York]
 *
 * Purpose:   Given a multiple sequence alignment <as>, consisting
 *            of <N> aligned character strings; calculate
 *            a symmetric fractional pairwise identity matrix by $N(N-1)/2$
 *            calls to <esl_dst_CPairId()>, and return it in 
 *            <ret_D>.
 *
 * Args:      as      - aligned seqs (all same length), [0..N-1]
 *            N       - # of aligned sequences
 *            ret_S   - RETURN: symmetric fractional identity matrix
 *
 * Returns:   <eslOK> on success, and <ret_S> contains the fractional
 *            identity matrix. Caller free's <S> with
 *            <esl_dmatrix_Destroy()>.
 *
 * Throws:    <eslEINVAL> if a seq has a different
 *            length than others. On failure, <ret_D> is returned <NULL>
 *            and state of inputs is unchanged.
 *            
 *            <eslEMEM> on allocation failure.
 */
int
esl_dst_CPairIdMx(char **as, int N, ESL_DMATRIX **ret_S)
{
  ESL_DMATRIX *S = NULL;
  int status;
  int i,j;

  if (( S = esl_dmatrix_Create(N,N) ) == NULL) { status = eslEMEM; goto ERROR; }
  
  for (i = 0; i < N; i++)
    {
      S->mx[i][i] = 1.;
      for (j = i+1; j < N; j++)
	{
	  status = esl_dst_CPairId(as[i], as[j], &(S->mx[i][j]), NULL, NULL);
	  if (status != eslOK)
	    ESL_XEXCEPTION(status, "Pairwise identity calculation failed at seqs %d,%d\n", i,j);
	  S->mx[j][i] =  S->mx[i][j];
	}
    }
  if (ret_S != NULL) *ret_S = S; else esl_dmatrix_Destroy(S);
  return eslOK;

 ERROR:
  if (S     != NULL)  esl_dmatrix_Destroy(S);
  if (ret_S != NULL) *ret_S = NULL;
  return status;
}


/* Function:  esl_dst_CDiffMx()
 * Synopsis:  NxN difference matrix for N aligned text sequences.
 * Incept:    SRE, Fri Apr 28 06:27:20 2006 [New York]
 *
 * Purpose:   Same as <esl_dst_CPairIdMx()>, but calculates
 *            the fractional difference <d=1-s> instead of the
 *            fractional identity <s> for each pair.
 *
 * Args:      as      - aligned seqs (all same length), [0..N-1]
 *            N       - # of aligned sequences
 *            ret_D   - RETURN: symmetric fractional difference matrix
 *
 * Returns:   <eslOK> on success, and <ret_D> contains the
 *            fractional difference matrix. Caller free's <D> with 
 *            <esl_dmatrix_Destroy()>.
 *
 * Throws:    <eslEINVAL> if any seq has a different
 *            length than others. On failure, <ret_D> is returned <NULL>
 *            and state of inputs is unchanged.
 */
int
esl_dst_CDiffMx(char **as, int N, ESL_DMATRIX **ret_D)
{
  ESL_DMATRIX *D = NULL;
  int status;
  int i,j;

  status = esl_dst_CPairIdMx(as, N, &D);
  if (status != eslOK) goto ERROR;

  for (i = 0; i < N; i++)
    {
      D->mx[i][i] = 0.;
      for (j = i+1; j < N; j++) 
	{
	  D->mx[i][j] = 1. - D->mx[i][j];
	  D->mx[j][i] = D->mx[i][j];
	}
    }

  if (ret_D != NULL) *ret_D = D; else esl_dmatrix_Destroy(D);
  return eslOK;

 ERROR:
  if (D     != NULL)  esl_dmatrix_Destroy(D);
  if (ret_D != NULL) *ret_D = NULL;
  return status;

}

/* Function:  esl_dst_CJukesCantorMx()
 * Synopsis:  NxN Jukes/Cantor distance matrix for N aligned text seqs.
 * Incept:    SRE, Tue Apr 18 16:00:16 2006 [St. Louis]
 *
 * Purpose:   Given a multiple sequence alignment <aseq>, consisting of
 *            <nseq> aligned character sequences in an alphabet of
 *            <K> letters (usually 4 for DNA, 20 for protein);
 *            calculate a symmetric Jukes/Cantor pairwise distance
 *            matrix for all sequence pairs, and optionally return the distance
 *            matrix in <ret_D>, and optionally return a symmetric matrix of the
 *            large-sample variances for those ML distance estimates
 *            in <ret_V>.
 *            
 *            Infinite distances (and variances) are possible; they
 *            are represented as <HUGE_VAL> in <D> and <V>. Caller must
 *            be prepared to deal with them as appropriate.
 *
 * Args:      K      - size of the alphabet (usually 4 or 20)
 *            aseq   - aligned sequences [0.nseq-1][0..L-1]
 *            nseq   - number of aseqs
 *            opt_D  - optRETURN: [0..nseq-1]x[0..nseq-1] symmetric distance mx
 *            opt_V  - optRETURN: matrix of variances.
 *
 * Returns:   <eslOK> on success. <D> and <V> contain the
 *            distance matrix (and variances); caller frees these with
 *            <esl_dmatrix_Destroy()>. 
 *
 * Throws:    <eslEINVAL> if any pair of sequences have differing lengths
 *            (and thus cannot have been properly aligned). 
 *            <eslEDIVZERO> if some pair of sequences had no aligned
 *            residues. On failure, <D> and <V> are both returned <NULL>
 *            and state of inputs is unchanged.
 *            
 *            <eslEMEM> on allocation failure.
 */
int
esl_dst_CJukesCantorMx(int K, char **aseq, int nseq, 
		       ESL_DMATRIX **opt_D, ESL_DMATRIX **opt_V)
{
  int          status;
  ESL_DMATRIX *D = NULL;
  ESL_DMATRIX *V = NULL;
  int          i,j;

  if (( D = esl_dmatrix_Create(nseq, nseq) ) == NULL) { status = eslEMEM; goto ERROR; }
  if (( V = esl_dmatrix_Create(nseq, nseq) ) == NULL) { status = eslEMEM; goto ERROR; }

  for (i = 0; i < nseq; i++)
    {
      D->mx[i][i] = 0.;
      V->mx[i][i] = 0.;
      for (j = i+1; j < nseq; j++)
	{
	  status = esl_dst_CJukesCantor(K, aseq[i], aseq[j], 
					&(D->mx[i][j]), &(V->mx[i][j]));
	  if (status != eslOK) 
	    ESL_XEXCEPTION(status, "J/C calculation failed at seqs %d,%d", i,j);

	  D->mx[j][i] = D->mx[i][j];
	  V->mx[j][i] = V->mx[i][j];
	}
    }
  if (opt_D != NULL) *opt_D = D;  else esl_dmatrix_Destroy(D);
  if (opt_V != NULL) *opt_V = V;  else esl_dmatrix_Destroy(V);
  return eslOK;

 ERROR:
  if (D     != NULL) esl_dmatrix_Destroy(D);
  if (V     != NULL) esl_dmatrix_Destroy(V);
  if (opt_D != NULL) *opt_D = NULL;
  if (opt_V != NULL) *opt_V = NULL;
  return status;
}
/*----------- end, distance matrices for aligned text seqs ---------*/


/*****************************************************************
 * 4. Distance matrices for aligned digital sequences.
 *****************************************************************/

/* Function:  esl_dst_XPairIdMx()
 * Synopsis:  NxN identity matrix for N aligned digital seqs.
 * Incept:    SRE, Thu Apr 27 09:08:11 2006 [New York]
 *
 * Purpose:   Given a digitized multiple sequence alignment <ax>, consisting
 *            of <N> aligned digital sequences in alphabet <abc>; calculate
 *            a symmetric pairwise fractional identity matrix by $N(N-1)/2$
 *            calls to <esl_dst_XPairId()>, and return it in <ret_S>.
 *            
 * Args:      abc   - digital alphabet in use
 *            ax    - aligned dsq's, [0..N-1][1..alen]                  
 *            N     - number of aligned sequences
 *            ret_S - RETURN: NxN matrix of fractional identities
 *
 * Returns:   <eslOK> on success, and <ret_S> contains the distance
 *            matrix. Caller is obligated to free <S> with 
 *            <esl_dmatrix_Destroy()>. 
 *
 * Throws:    <eslEINVAL> if a seq has a different
 *            length than others. On failure, <ret_S> is returned <NULL>
 *            and state of inputs is unchanged.
 *            
 *            <eslEMEM> on allocation failure.
 */
int
esl_dst_XPairIdMx(const ESL_ALPHABET *abc,  ESL_DSQ **ax, int N, ESL_DMATRIX **ret_S)
{
  int status;
  ESL_DMATRIX *S = NULL;
  int i,j;

  if (( S = esl_dmatrix_Create(N,N) ) == NULL) { status = eslEMEM; goto ERROR; }
  
  for (i = 0; i < N; i++)
    {
      S->mx[i][i] = 1.;
      for (j = i+1; j < N; j++)
	{
	  status = esl_dst_XPairId(abc, ax[i], ax[j], &(S->mx[i][j]), NULL, NULL);
	  if (status != eslOK)
	    ESL_XEXCEPTION(status, "Pairwise identity calculation failed at seqs %d,%d\n", i,j);
	  S->mx[j][i] =  S->mx[i][j];
	}
    }
  if (ret_S != NULL) *ret_S = S; else esl_dmatrix_Destroy(S);
  return eslOK;

 ERROR:
  if (S     != NULL)  esl_dmatrix_Destroy(S);
  if (ret_S != NULL) *ret_S = NULL;
  return status;
}


/* Function:  esl_dst_XDiffMx()
 * Synopsis:  NxN difference matrix for N aligned digital seqs.         
 * Incept:    SRE, Fri Apr 28 06:37:29 2006 [New York]
 *
 * Purpose:   Same as <esl_dst_XPairIdMx()>, but calculates fractional
 *            difference <1-s> instead of fractional identity <s> for
 *            each pair.
 *
 * Args:      abc   - digital alphabet in use
 *            ax    - aligned dsq's, [0..N-1][1..alen]                  
 *            N     - number of aligned sequences
 *            ret_D - RETURN: NxN matrix of fractional differences
 *            
 * Returns:   <eslOK> on success, and <ret_D> contains the difference
 *            matrix; caller is obligated to free <D> with 
 *            <esl_dmatrix_Destroy()>. 
 *
 * Throws:    <eslEINVAL> if a seq has a different
 *            length than others. On failure, <ret_D> is returned <NULL>
 *            and state of inputs is unchanged.
 */
int
esl_dst_XDiffMx(const ESL_ALPHABET *abc, ESL_DSQ **ax, int N, ESL_DMATRIX **ret_D)
{
  int status;
  ESL_DMATRIX *D = NULL;
  int i,j;

  status = esl_dst_XPairIdMx(abc, ax, N, &D);
  if (status != eslOK) goto ERROR;

  for (i = 0; i < N; i++)
    {
      D->mx[i][i] = 0.;
      for (j = i+1; j < N; j++) 
	{
	  D->mx[i][j] = 1. - D->mx[i][j];
	  D->mx[j][i] = D->mx[i][j];
	}
    }
  if (ret_D != NULL) *ret_D = D; else esl_dmatrix_Destroy(D);
  return eslOK;

 ERROR:
  if (D     != NULL)  esl_dmatrix_Destroy(D);
  if (ret_D != NULL) *ret_D = NULL;
  return status;
}

/* Function:  esl_dst_XJukesCantorMx()
 * Synopsis:  NxN Jukes/Cantor distance matrix for N aligned digital seqs.
 * Incept:    SRE, Thu Apr 27 08:38:08 2006 [New York City]
 *
 * Purpose:   Given a digitized multiple sequence alignment <ax>,
 *            consisting of <nseq> aligned digital sequences in
 *            bioalphabet <abc>, calculate a symmetric Jukes/Cantor
 *            pairwise distance matrix for all sequence pairs;
 *            optionally return the distance matrix in <ret_D> and 
 *            a matrix of the large-sample variances for those ML distance
 *            estimates in <ret_V>.
 *            
 *            Infinite distances (and variances) are possible. They
 *            are represented as <HUGE_VAL> in <D> and <V>. Caller must
 *            be prepared to deal with them as appropriate.
 *
 * Args:      abc    - bioalphabet for <aseq>
 *            ax     - aligned digital sequences [0.nseq-1][1..L]
 *            nseq   - number of aseqs
 *            opt_D  - optRETURN: [0..nseq-1]x[0..nseq-1] symmetric distance mx
 *            opt_V  - optRETURN: matrix of variances.
 *
 * Returns:   <eslOK> on success. <D> (and optionally <V>) contain the
 *            distance matrix (and variances). Caller frees these with
 *            <esl_dmatrix_Destroy()>. 
 *
 * Throws:    <eslEINVAL> if any pair of sequences have differing lengths
 *            (and thus cannot have been properly aligned). 
 *            <eslEDIVZERO> if some pair of sequences had no aligned
 *            residues. On failure, <D> and <V> are both returned <NULL>
 *            and state of inputs is unchanged.
 *            
 *            <eslEMEM> on allocation failure.
 */
int
esl_dst_XJukesCantorMx(const ESL_ALPHABET *abc, ESL_DSQ **ax, int nseq, 
		       ESL_DMATRIX **opt_D, ESL_DMATRIX **opt_V)
{
  ESL_DMATRIX *D = NULL;
  ESL_DMATRIX *V = NULL;
  int          status;
  int          i,j;

  if (( D = esl_dmatrix_Create(nseq, nseq) ) == NULL) { status = eslEMEM; goto ERROR; }
  if (( V = esl_dmatrix_Create(nseq, nseq) ) == NULL) { status = eslEMEM; goto ERROR; }

  for (i = 0; i < nseq; i++)
    {
      D->mx[i][i] = 0.;
      V->mx[i][i] = 0.;
      for (j = i+1; j < nseq; j++)
	{
	  status = esl_dst_XJukesCantor(abc, ax[i], ax[j], 
					&(D->mx[i][j]), &(V->mx[i][j]));
	  if (status != eslOK) 
	    ESL_XEXCEPTION(status, "J/C calculation failed at digital aseqs %d,%d", i,j);

	  D->mx[j][i] = D->mx[i][j];
	  V->mx[j][i] = V->mx[i][j];
	}
    }
  if (opt_D != NULL) *opt_D = D;  else esl_dmatrix_Destroy(D);
  if (opt_V != NULL) *opt_V = V;  else esl_dmatrix_Destroy(V);
  return eslOK;

 ERROR:
  if (D     != NULL) esl_dmatrix_Destroy(D);
  if (V     != NULL) esl_dmatrix_Destroy(V);
  if (opt_D != NULL) *opt_D = NULL;
  if (opt_V != NULL) *opt_V = NULL;
  return status;
}
/*------- end, distance matrices for digital alignments ---------*/


/*****************************************************************
 * 5. Average pairwise identity for multiple alignments
 *****************************************************************/

/* Function:  esl_dst_CAverageId()
 * Synopsis:  Calculate avg identity for multiple alignment
 * Incept:    SRE, Fri May 18 15:02:38 2007 [Janelia]
 *
 * Purpose:   Calculates the average pairwise fractional identity in
 *            a multiple sequence alignment <as>, consisting of <N>
 *            aligned character sequences of identical length.
 *            
 *            If an exhaustive calculation would require more than
 *            <max_comparisons> pairwise comparisons, then instead of
 *            looking at all pairs, calculate the average over a
 *            stochastic sample of <max_comparisons> random pairs.
 *            This allows the routine to work efficiently even on very
 *            deep MSAs.
 *            
 *            Each fractional pairwise identity (range $[0..$ pid $..1]$
 *            is calculated using <esl_dst_CPairId()>.
 *
 * Returns:   <eslOK> on success, and <*ret_id> contains the average
 *            fractional identity.
 *
 * Throws:    <eslEMEM> on allocation failure.
 *            <eslEINVAL> if any of the aligned sequence pairs aren't 
 *            of the same length.
 *            In either case, <*ret_id> is set to 0.
 */
int
esl_dst_CAverageId(char **as, int N, int max_comparisons, double *ret_id)
{
  int    status;
  double id;
  double sum = 0.;
  int    i,j,n;
  
  if (N <= 1) { *ret_id = 1.; return eslOK; }
  *ret_id = 0.;

  /* Is nseq small enough that we can average over all pairwise comparisons? */
  if ((N * (N-1) / 2) <= max_comparisons)
    {
      for (i = 0; i < N; i++)
	for (j = i+1; j < N; j++)
	  {
	    if ((status = esl_dst_CPairId(as[i], as[j], &id, NULL, NULL)) != eslOK) return status;
	    sum += id;
	  }
      sum /= (double) (N * (N-1) / 2);
    }

  /* If nseq is large, calculate average over a stochastic sample. */
  else				
    {
      ESL_RANDOMNESS *r = esl_randomness_Create(42);  /* fixed seed, suppress stochastic variation */
      for (n = 0; n < max_comparisons; n++)
	{
	  do { i = esl_rnd_Roll(r, N); j = esl_rnd_Roll(r, N); } while (j == i); /* make sure j != i */
	  if ((status = esl_dst_CPairId(as[i], as[j], &id, NULL, NULL)) != eslOK) return status;
	  sum += id;
	}
      sum /= (double) max_comparisons;
      esl_randomness_Destroy(r);
    }

  *ret_id = sum;
  return eslOK;
}

/* Function:  esl_dst_CAverageMatch()
 * Synopsis:  Calculate avg matches for multiple alignment
 * Incept:    ER, Wed Oct 29 09:25:09 EDT 2014 [Janelia]
 *
 * Purpose:   Calculates the average pairwise fractional matches in
 *            a multiple sequence alignment <as>, consisting of <N>
 *            aligned character sequences of identical length.
 *            
 *            If an exhaustive calculation would require more than
 *            <max_comparisons> pairwise comparisons, then instead of
 *            looking at all pairs, calculate the average over a
 *            stochastic sample of <max_comparisons> random pairs.
 *            This allows the routine to work efficiently even on very
 *            deep MSAs.
 *            
 *            Each fractional pairwise matches (range $[0..$ pid $..1]$
 *            is calculated using <esl_dst_CPairMatch()>.
 *
 * Returns:   <eslOK> on success, and <*ret_match> contains the average
 *            fractional matches.
 *
 * Throws:    <eslEMEM> on allocation failure.
 *            <eslEINVAL> if any of the aligned sequence pairs aren't 
 *            of the same length.
 *            In either case, <*ret_match> is set to 0.
 */
int
esl_dst_CAverageMatch(char **as, int N, int max_comparisons, double *ret_match)
{
  int    status;
  double match;
  double sum = 0.;
  int    i,j,n;
  
 if (N <= 1) { *ret_match = 1.; return eslOK; }
  *ret_match = 0.;

  /* Is nseq small enough that we can average over all pairwise comparisons? */
  if ((N * (N-1) / 2) <= max_comparisons)
    {
      for (i = 0; i < N; i++)
	for (j = i+1; j < N; j++)
	  {
	    if ((status = esl_dst_CPairMatch(as[i], as[j], &match, NULL, NULL)) != eslOK) return status;
	    sum += match;
	  }
      sum /= (double) (N * (N-1) / 2);
    }

  /* If nseq is large, calculate average over a stochastic sample. */
  else				
    {
      ESL_RANDOMNESS *r = esl_randomness_Create(42); /* fixed seed, suppress stochastic variation */
      for (n = 0; n < max_comparisons; n++)
	{
	  do { i = esl_rnd_Roll(r, N); j = esl_rnd_Roll(r, N); } while (j == i); /* make sure j != i */
	  if ((status = esl_dst_CPairMatch(as[i], as[j], &match, NULL, NULL)) != eslOK) return status;
	  sum += match;
	}
      sum /= (double) max_comparisons;
      esl_randomness_Destroy(r);
    }

  *ret_match = sum;
  return eslOK;
}

/* Function:  esl_dst_XAverageId()
 * Synopsis:  Calculate avg identity for digital MSA 
 * Incept:    SRE, Fri May 18 15:19:14 2007 [Janelia]
 *
 * Purpose:   Calculates the average pairwise fractional identity in
 *            a digital multiple sequence alignment <ax>, consisting of <N>
 *            aligned digital sequences of identical length.
 *            
 *            If an exhaustive calculation would require more than
 *            <max_comparisons> pairwise comparisons, then instead of
 *            looking at all pairs, calculate the average over a
 *            stochastic sample of <max_comparisons> random pairs.
 *            This allows the routine to work efficiently even on very
 *            deep MSAs.
 *            
 *            Each fractional pairwise identity (range $[0..$ pid $..1]$
 *            is calculated using <esl_dst_XPairId()>.
 *
 * Returns:   <eslOK> on success, and <*ret_id> contains the average
 *            fractional identity.
 *
 * Throws:    <eslEMEM> on allocation failure.
 *            <eslEINVAL> if any of the aligned sequence pairs aren't 
 *            of the same length.
 *            In either case, <*ret_id> is set to 0.
 */
int
esl_dst_XAverageId(const ESL_ALPHABET *abc, ESL_DSQ **ax, int N, int max_comparisons, double *ret_id)
{
  int    status;
  double id;
  double sum = 0.;
  int    i,j,n;
  
  if (N <= 1) { *ret_id = 1.; return eslOK; }
  *ret_id = 0.;

  /* Is N small enough that we can average over all pairwise comparisons? 
     watch out for numerical overflow in this: Pfam N's easily overflow when squared
   */
  if (N <= max_comparisons &&
      N <= sqrt(2. * max_comparisons) &&
      (N * (N-1) / 2) <= max_comparisons)
    {
      for (i = 0; i < N; i++)
	for (j = i+1; j < N; j++)
	  {
	    if ((status = esl_dst_XPairId(abc, ax[i], ax[j], &id, NULL, NULL)) != eslOK) return status;
	    sum += id;
	  }
      sum /= (double) (N * (N-1) / 2);
    }

  /* If nseq is large, calculate average over a stochastic sample. */
  else				
    {
      ESL_RANDOMNESS *r = esl_randomness_Create(42);  /* fixed seed, suppress stochastic variation */
      for (n = 0; n < max_comparisons; n++)
	{
	  do { i = esl_rnd_Roll(r, N); j = esl_rnd_Roll(r, N); } while (j == i); /* make sure j != i */
	  if ((status = esl_dst_XPairId(abc, ax[i], ax[j], &id, NULL, NULL)) != eslOK) return status;
	  sum += id;
	}
      sum /= (double) max_comparisons;
      esl_randomness_Destroy(r);
    }

  *ret_id = sum;
  return eslOK;
}

/* Function:  esl_dst_XAverageMatch()
 * Synopsis:  Calculate avg matches for digital MSA 
 * Incept:    ER, ed Oct 29 09:29:05 EDT 2014 [Janelia]
 *
 * Purpose:   Calculates the average pairwise fractional matches in
 *            a digital multiple sequence alignment <ax>, consisting of <N>
 *            aligned digital sequences of identical length.
 *            
 *            If an exhaustive calculation would require more than
 *            <max_comparisons> pairwise comparisons, then instead of
 *            looking at all pairs, calculate the average over a
 *            stochastic sample of <max_comparisons> random pairs.
 *            This allows the routine to work efficiently even on very
 *            deep MSAs.
 *            
 *            Each fractional pairwise matches (range $[0..$ pid $..1]$
 *            is calculated using <esl_dst_XPairMatch()>.
 *
 * Returns:   <eslOK> on success, and <*ret_match> contains the average
 *            fractional identity.
 *
 * Throws:    <eslEMEM> on allocation failure.
 *            <eslEINVAL> if any of the aligned sequence pairs aren't 
 *            of the same length.
 *            In either case, <*ret_match> is set to 0.
 */
int
esl_dst_XAverageMatch(const ESL_ALPHABET *abc, ESL_DSQ **ax, int N, int max_comparisons, double *ret_match)
{
  int    status;
  double match;
  double sum = 0.;
  int    i,j,n;
  
  if (N <= 1) { *ret_match = 1.; return eslOK; }
  *ret_match = 0.;

  /* Is N small enough that we can average over all pairwise comparisons? 
     watch out for numerical overflow in this: Pfam N's easily overflow when squared
   */
  if (N <= max_comparisons &&
      N <= sqrt(2. * max_comparisons) &&
      (N * (N-1) / 2) <= max_comparisons)
    {
      for (i = 0; i < N; i++)
	for (j = i+1; j < N; j++)
	  {
	    if ((status = esl_dst_XPairMatch(abc, ax[i], ax[j], &match, NULL, NULL)) != eslOK) return status;
	    sum += match;
	  }
      sum /= (double) (N * (N-1) / 2);
    }

  /* If nseq is large, calculate average over a stochastic sample. */
  else				
    {
      ESL_RANDOMNESS *r = esl_randomness_Create(42);  /* fixed seed, suppress stochastic variation */
      for (n = 0; n < max_comparisons; n++)
	{
	  do { i = esl_rnd_Roll(r, N); j = esl_rnd_Roll(r, N); } while (j == i); /* make sure j != i */
	  if ((status = esl_dst_XPairMatch(abc, ax[i], ax[j], &match, NULL, NULL)) != eslOK) return status;
	  sum += match;
	}
      sum /= (double) max_comparisons;
      esl_randomness_Destroy(r);
    }

  *ret_match = sum;
  return eslOK;
}


/*****************************************************************
 * 6. Private (static) functions
 *****************************************************************/

/* jukescantor()
 * 
 * The generalized Jukes/Cantor distance calculation.
 * Given <n1> identities and <n2> differences, for a
 * base alphabet size of <alphabet_size> (4 or 20);
 * calculate J/C distance in substitutions/site and
 * return it in <ret_distance>; calculate large-sample
 * variance and return it in <ret_variance>.
 *
 * Returns <eslEDIVZERO> if there are no data (<n1+n2=0>).
 */
static int
jukescantor(int n1, int n2, int alphabet_size, double *opt_distance, double *opt_variance)
{
  int    status;
  double D, K, N;
  double x;
  double distance, variance;

  ESL_DASSERT1( (n1 >= 0) );
  ESL_DASSERT1( (n2 >= 0) );
  ESL_DASSERT1( (alphabet_size >= 0) );

  if (n1+n2 == 0) { status = eslEDIVZERO; goto ERROR; }

  K = (double) alphabet_size;
  D = (double) n2 / (double) (n1+n2);
  N = (double) (n1+n2);

  x = 1. - D * K/(K-1.);
  if (x <= 0.) 
    {
      distance = HUGE_VAL;
      variance = HUGE_VAL;
    }
  else
    {
      distance =   -log(x) * K/(K-1);
      variance =  exp( 2.*K*distance/(K-1) ) * D * (1.-D) / N;
    }
  if (opt_distance != NULL)  *opt_distance = distance;
  if (opt_variance != NULL)  *opt_variance = variance;
  return eslOK;

 ERROR:
  if (opt_distance != NULL)  *opt_distance = HUGE_VAL;
  if (opt_variance != NULL)  *opt_variance = HUGE_VAL;
  return status;
}
/*--------------- end of private functions ----------------------*/


/*****************************************************************
 * 7. Unit tests.
 *****************************************************************/ 
#ifdef eslDISTANCE_TESTDRIVE

/* Each unit test is given an alignment with certain known
 * properties:
 *    seqs 0,1 are identical
 *    seqs 0,2 are completely different
 *    seqs 3..N are random
 * The alignment may contain gaps, so don't assume that the 
 * # of compared residues == alignment length. The alignment
 * contains only canonical residues, because one of our tests
 * is that C and X functions give the same results.
 */
static int 
utest_CPairId(char **as, int N)
{
  double pid;
  int    nid;
  int    nres;	
  int    L;
  int    i,j;

  /* Self comparison gives identity = 1. */
  L = strlen(as[0]);
  if (esl_dst_CPairId(as[0], as[0], &pid, &nid, &nres) != eslOK) abort();
  if (pid  != 1.0 || nid != L || nres > L) abort();

  /* So does 0,1 comparison  */
  if (esl_dst_CPairId(as[0], as[1], &pid, &nid, &nres) != eslOK) abort();
  if (pid  != 1.0 || nid != L || nres > L) abort();

  /* 0,2 comparison gives 0.0, 0 */
  if (esl_dst_CPairId(as[0], as[2], &pid, &nid, &nres) != eslOK) abort();
  if (pid  != 0.0 || nid != 0 || nres > L) abort();
  
  /* remaining comparisons shouldn't fail */
  for (i = 3; i < N; i++)
    for (j = i; j < N; j++)
      {
	if (esl_dst_CPairId(as[i], as[j], &pid, &nid, &nres) != eslOK) abort();
	if (pid < 0. || pid > 1. || nid < 0 || nid > L || nres > L)    abort();
      }

  /* API should accept NULL for return values */
  if (esl_dst_CPairId(as[0], as[0], NULL, NULL, NULL) != eslOK) abort();  
  return eslOK;
}

static int 
utest_CJukesCantor(int K, char **as, int N)
{
  double d, V;
  int    i,j;

  /* Self comparison gives distance = 0. */
  if (esl_dst_CJukesCantor(K, as[0], as[0], &d, &V) != eslOK) abort();
  if (d != 0.0) abort();

  /* So does 0,1 comparison  */
  if (esl_dst_CJukesCantor(K, as[0], as[1], &d, &V) != eslOK) abort();
  if (d != 0.0) abort();

  /* 0,2 comparison gives infinite distance (HUGE_VAL) */
  if (esl_dst_CJukesCantor(K, as[0], as[2], &d, &V) != eslOK) abort();
  if (d != HUGE_VAL) abort();
  
  /* remaining comparisons shouldn't fail */
  for (i = 3; i < N; i++)
    for (j = i; j < N; j++)
      if (esl_dst_CJukesCantor(K, as[i], as[j], &d, &V) != eslOK) abort();

  /* API should accept NULL for return values */
  if (esl_dst_CJukesCantor(K, as[0], as[0], NULL, NULL) != eslOK) abort();  
  return eslOK;
}

static int 
utest_XPairId(ESL_ALPHABET *abc, char **as, ESL_DSQ **ax, int N)
{
  double pid, pid2;
  int    nid, nid2;
  int    nres, nres2;	
  int    dL, L;
  int    i,j;

  /* Self comparison gives identity = 1. */
  dL = esl_abc_dsqlen(ax[0]);
  L  = strlen(as[0]); 
  if (dL != L) abort();
  if (esl_dst_XPairId(abc, ax[0], ax[0], &pid, &nid, &nres) != eslOK) abort();
  if (pid  != 1.0 || nid != L || nres > dL) abort();

  /* So does 0,1 comparison  */
  if (esl_dst_XPairId(abc, ax[0], ax[1], &pid, &nid, &nres) != eslOK) abort();
  if (pid  != 1.0 || nid != L || nres > L) abort();

  /* 0,2 comparison gives 0.0, 0 */
  if (esl_dst_XPairId(abc, ax[0], ax[2], &pid, &nid, &nres) != eslOK) abort();
  if (pid  != 0.0 || nid != 0 || nres > L) abort();
  
  /* remaining comparisons shouldn't fail, and should be identical to text mode */
  for (i = 3; i < N; i++)
    for (j = i; j < N; j++)
      {
	if (esl_dst_XPairId(abc, ax[i], ax[j], &pid, &nid, &nres) != eslOK) abort();
	if (esl_dst_CPairId(as[i], as[j], &pid2, &nid2, &nres2)   != eslOK) abort();
	if (pid < 0. || pid > 1. || nid < 0 || nid > L || nres > L)         abort();
	if (pid != pid2 || nid != nid2 || nres != nres2)                    abort();
      }

  /* API should accept NULL for return values */
  if (esl_dst_XPairId(abc, ax[0], ax[0], NULL, NULL, NULL) != eslOK) abort();  
  return eslOK;

}

static int 
utest_XJukesCantor(ESL_ALPHABET *abc, char **as, ESL_DSQ **ax, int N)
{
  double d, V;
  int    i,j;

  /* Self comparison gives distance = 0. */
  if (esl_dst_XJukesCantor(abc, ax[0], ax[0], &d, &V) != eslOK) abort();
  if (d != 0.0) abort();

  /* So does 0,1 comparison  */
  if (esl_dst_XJukesCantor(abc, ax[0], ax[1], &d, &V) != eslOK) abort();
  if (d != 0.0) abort();

  /* 0,2 comparison gives infinite distance (HUGE_VAL) */
  if (esl_dst_XJukesCantor(abc, ax[0], ax[2], &d, &V) != eslOK) abort();
  if (d != HUGE_VAL) abort();
  
  /* remaining comparisons shouldn't fail */
  for (i = 3; i < N; i++)
    for (j = i; j < N; j++)
      if (esl_dst_XJukesCantor(abc, ax[i], ax[j], &d, &V) != eslOK) abort();

  /* API should accept NULL for return values */
  if (esl_dst_XJukesCantor(abc, ax[0], ax[0], NULL, NULL) != eslOK) abort();  
  return eslOK;
}

static int 
utest_CPairIdMx(char **as, int N)
{
  ESL_DMATRIX *S;
  int          i,j;
  double       pid;

  if (esl_dst_CPairIdMx(as, N, &S) != eslOK) abort();

  for (i = 0; i < N; i++) 
    if (S->mx[i][i] != 1.0) abort();

  pid = 0.;
  for (i = 3; i < N; i++)
    for (j = i+1; j < N; j++)
      pid += S->mx[i][j];
  pid /= (double) ((N-3) * (N-4) / 2); /* first 3 don't count */
  if (pid < 0.15 || pid > 0.35) abort(); /* should be 0.25 */

  esl_dmatrix_Destroy(S);
  return eslOK;
}

static int 
utest_CDiffMx(char **as, int N)
{
  ESL_DMATRIX *D;
  int          i,j;
  double       diff;

  if (esl_dst_CDiffMx(as, N, &D) != eslOK) abort();

  for (i = 0; i < N; i++) 
    if (D->mx[i][i] != 0.0) abort();

  diff = 0.;
  for (i = 3; i < N; i++)
    for (j = i+1; j < N; j++)
      diff += D->mx[i][j];
  diff /= (double) ((N-3) * (N-4) / 2);	/* first 3 don't count */
  if (diff < 0.65 || diff > 0.85) abort(); /* should be 0.75 */

  esl_dmatrix_Destroy(D);
  return eslOK;
}

static int 
utest_CJukesCantorMx(int K, char **as, int N)
{
  ESL_DMATRIX *D, *V;
  /* just a crash test */
  if (esl_dst_CJukesCantorMx(K, as, N, &D, &V) != eslOK) abort();
  esl_dmatrix_Destroy(D);
  esl_dmatrix_Destroy(V);
  return eslOK;
}

static int 
utest_XPairIdMx(ESL_ALPHABET *abc, char **as, ESL_DSQ **ax, int N)
{
  ESL_DMATRIX *S, *S2;
  int i, j;

  if (esl_dst_XPairIdMx(abc, ax, N, &S) != eslOK) abort();
  if (esl_dst_CPairIdMx(as, N, &S2)     != eslOK) abort();

  for (i = 0; i < N; i++) 
    for (j = i; j < N; j++)
      if (fabs(S->mx[i][j] - S2->mx[j][i]) > 0.01) abort();

  esl_dmatrix_Destroy(S);
  esl_dmatrix_Destroy(S2);
  return eslOK;
}

static int 
utest_XDiffMx(ESL_ALPHABET *abc, char **as, ESL_DSQ **ax, int N)
{
  ESL_DMATRIX *D, *D2;
  int i, j;

  if (esl_dst_XDiffMx(abc, ax, N, &D) != eslOK) abort();
  if (esl_dst_CDiffMx(as, N, &D2)     != eslOK) abort();

  for (i = 0; i < N; i++) 
    for (j = i; j < N; j++)
      if (fabs(D->mx[i][j] - D2->mx[j][i]) > 0.01) abort();

  esl_dmatrix_Destroy(D);
  esl_dmatrix_Destroy(D2);
  return eslOK;
}

static int 
utest_XJukesCantorMx(ESL_ALPHABET *abc, char **as, ESL_DSQ **ax, int N)
{
  ESL_DMATRIX *D, *D2, *V, *V2;
  int i, j;

  if (esl_dst_XJukesCantorMx(abc, ax, N, &D, &V)      != eslOK) abort();
  if (esl_dst_CJukesCantorMx(abc->K, as, N, &D2, &V2) != eslOK) abort();

  for (i = 0; i < N; i++) 
    for (j = i; j < N; j++)
      {
	if (fabs(D->mx[i][j] - D2->mx[j][i]) > 0.01) abort();
	if (fabs(V->mx[i][j] - V2->mx[j][i]) > 0.01) abort();
      }

  esl_dmatrix_Destroy(D);
  esl_dmatrix_Destroy(D2);
  esl_dmatrix_Destroy(V);
  esl_dmatrix_Destroy(V2);
  return eslOK;
}
#endif /* eslDISTANCE_TESTDRIVE */
/*------------------ end of unit tests --------------------------*/


/*****************************************************************
 * 8. Test driver.
 *****************************************************************/ 

#ifdef eslDISTANCE_TESTDRIVE
#include "easel.h"
#include "esl_alphabet.h"
#include "esl_arr2.h"
#include "esl_dmatrix.h"
#include "esl_getopts.h"
#include "esl_random.h"
#include "esl_randomseq.h"

#include "esl_distance.h"

static ESL_OPTIONS options[] = {
  /* name        type       def   env  range toggles reqs incomp help                       docgroup*/
  { "-h",     eslARG_NONE,  FALSE, NULL, NULL, NULL, NULL, NULL, "show help and usage",            0},
  { "-N",     eslARG_INT,    "10", NULL,"n>3", NULL, NULL, NULL, "number of iid seqs in alignment",0},
  { "-L",     eslARG_INT,    "50", NULL,"n>0", NULL, NULL, NULL, "length of seqs in alignment",    0},
  { "--seed", eslARG_INT,    "42", NULL,"n>=0",NULL, NULL, NULL, "random # seed",                  0},
  {  0, 0, 0, 0, 0, 0, 0, 0, 0, 0 },
};
static char usage[] = "Usage: ./testdrive-distance [-options]";

int 
main(int argc, char **argv)
{
  ESL_GETOPTS   *go = NULL;
  ESL_RANDOMNESS *r = NULL;
  char  **as = NULL;		/* aligned character seqs (random, iid) */
  int     N,L;			/* # of seqs, and their aligned lengths */
  int seed;
  int i,j;
  int status;
  double p[4];			/// ACGT probabilities 
  ESL_DSQ      **ax = NULL;	// digitized alignment                  
  ESL_ALPHABET *abc = NULL;

  /* Process command line
   */
  go = esl_getopts_Create(options);
  esl_opt_ProcessCmdline(go, argc, argv);
  esl_opt_VerifyConfig(go);
  if (esl_opt_GetBoolean(go, "-h") == TRUE) {
    puts(usage); 
    puts("\n  where options are:");
    esl_opt_DisplayHelp(stdout, go, 0, 2, 80); /* 0=all docgroups; 2=indentation; 80=width */
    return 0;
  }
  L    = esl_opt_GetInteger(go, "-L");
  N    = esl_opt_GetInteger(go, "-N");
  seed = esl_opt_GetInteger(go, "--seed");
  if (esl_opt_ArgNumber(go) != 0) {
    puts("Incorrect number of command line arguments.");
    puts(usage);
    return 1;
  }
  esl_getopts_Destroy(go);

  /* Create a random DNA alignment;
   * force it to obey the conventions of the unit tests:
   *   0,1 are identical
   *   0,2 are completely dissimilar
   */
  r   = esl_randomness_Create(seed);
  for (i = 0; i < 4; i++) p[i] = 0.25;
  ESL_ALLOC(as, sizeof(char *) * N);
  for (i = 0; i < N; i++) 
    ESL_ALLOC(as[i], sizeof(char) * (L+1));
  esl_rsq_IID(r, "ACGT", p, 4, L, as[0]);
  strcpy(as[1], as[0]);
  esl_rsq_IID(r, "ACGT", p, 4, L, as[2]);
  for (j = 0; j < L; j++)
    while (as[2][j] == as[0][j])
      as[2][j] = "ACGT"[esl_rnd_Roll(r, 4)];
  for (i = 3; i < N; i++)
    esl_rsq_IID(r, "ACGT", p, 4, L, as[i]);

  abc = esl_alphabet_Create(eslDNA);
  ESL_ALLOC(ax, sizeof(ESL_DSQ *) * N);
  for (i = 0; i < N; i++) 
    esl_abc_CreateDsq(abc, as[i], &(ax[i]));

  /* Unit tests
   */
  if (utest_CPairId(as, N)               != eslOK) return eslFAIL;
  if (utest_CJukesCantor(4, as, N)       != eslOK) return eslFAIL;
  if (utest_XPairId(abc, as, ax, N)      != eslOK) return eslFAIL;
  if (utest_XJukesCantor(abc, as, ax, N) != eslOK) return eslFAIL;
  if (utest_CPairIdMx(as, N)             != eslOK) return eslFAIL;
  if (utest_CDiffMx(as, N)               != eslOK) return eslFAIL;
  if (utest_CJukesCantorMx(4, as, N)     != eslOK) return eslFAIL;
  if (utest_XPairIdMx(abc, as, ax, N)       != eslOK) return eslFAIL;
  if (utest_XDiffMx(abc, as, ax, N)         != eslOK) return eslFAIL;
  if (utest_XJukesCantorMx(abc, as, ax, N)  != eslOK) return eslFAIL;


  esl_randomness_Destroy(r);
  esl_alphabet_Destroy(abc);
  esl_arr2_Destroy((void **) as, N);
  esl_arr2_Destroy((void **) ax, N);
  return eslOK;

 ERROR:
  return eslFAIL;
}
#endif /*eslDISTANCE_TESTDRIVE*/


/*****************************************************************
 * 9. Example.
 *****************************************************************/ 

#ifdef eslDISTANCE_EXAMPLE
/*::cexcerpt::distance_example::begin::*/
/* gcc -g -Wall -o example -I. -DeslDISTANCE_EXAMPLE esl_distance.c\
       esl_dmatrix.c esl_msa.c easel.c -lm
   ./example <msa file>
 */
#include "easel.h"
#include "esl_distance.h"
#include "esl_dmatrix.h"
#include "esl_msa.h"

int main(int argc, char **argv)
{
  ESL_MSAFILE  *afp; 
  ESL_MSA      *msa;
  ESL_DMATRIX  *P;
  int           i,j;
  double        min, avg, max;
  int           status;

  if ((status = esl_msafile_Open(NULL, argv[1], NULL, eslMSAFILE_UNKNOWN, NULL, &afp)) != eslOK)
    esl_msafile_OpenFailure(afp, status);
  if ((status = esl_msafile_Read(afp, &msa)) != eslOK)
    esl_msafile_ReadFailure(afp, status);

  esl_dst_CPairIdMx(msa->aseq, msa->nseq, &P);

  min = 1.0;
  max = 0.0;
  avg = 0.0;
  for (i = 0; i < msa->nseq; i++)
    for (j = i+1; j < msa->nseq; j++)
      {
	avg += P->mx[i][j];
	if (P->mx[i][j] < min) min = P->mx[i][j];
	if (P->mx[i][j] > max) max = P->mx[i][j];
      }
  avg /= (double) (msa->nseq * (msa->nseq-1) / 2);

  printf("Average pairwise %% id:  %.1f%%\n", avg * 100.);
  printf("Minimum pairwise %% id:  %.1f%%\n", min * 100.);
  printf("Maximum pairwise %% id:  %.1f%%\n", max * 100.);

  esl_dmatrix_Destroy(P);
  esl_msa_Destroy(msa);
  esl_msafile_Close(afp);
  return 0;
}
/*::cexcerpt::distance_example::end::*/
#endif /*eslDISTANCE_EXAMPLE*/
```
