## Supplementary material for "RNA covariation at helix-level resolution for the identification of evolutionarily conserved RNA structure": esl_distance.tex

```
The \eslmod{distance} module implements routines for inferring
mutational distances between pairs of aligned sequences, and for
constructing distance matrices from multiple sequence alignments.

The API for the \eslmod{distance} module is summarized in
Table~\ref{tbl:distance_api}.

\begin{table}[hbp]
\begin{center}
{\small
\begin{tabular}{|ll|}\hline
   \apisubhead{Pairwise distances for aligned text sequences}\\
\hyperlink{func:esl_dst_CPairId()}{\ccode{esl\_dst\_CPairId()}} & Pairwise identity of two aligned text strings.\\
\hyperlink{func:esl_dst_CJukesCantor()}{\ccode{esl\_dst\_CJukesCantor()}} & Jukes-Cantor distance for two aligned strings.\\
   \apisubhead{Pairwise distances for aligned digital seqs}\\
\hyperlink{func:esl_dst_XPairId()}{\ccode{esl\_dst\_XPairId()}} & Pairwise identity of two aligned digital seqs.\\
\hyperlink{func:esl_dst_XJukesCantor()}{\ccode{esl\_dst\_XJukesCantor()}} & Jukes-Cantor distance for two aligned digitized seqs.\\
   \apisubhead{Distance matrices for aligned text sequences}\\
\hyperlink{func:esl_dst_CPairIdMx()}{\ccode{esl\_dst\_CPairIdMx()}} & NxN identity matrix for N aligned text sequences. \\
\hyperlink{func:esl_dst_CDiffMx()}{\ccode{esl\_dst\_CDiffMx()}} & NxN difference matrix for N aligned text sequences.\\
\hyperlink{func:esl_dst_CJukesCantorMx()}{\ccode{esl\_dst\_CJukesCantorMx()}} & NxN Jukes/Cantor distance matrix for N aligned text seqs.\\
   \apisubhead{Distance matrices for aligned digital sequences}\\
\hyperlink{func:esl_dst_XPairIdMx()}{\ccode{esl\_dst\_XPairIdMx()}} & NxN identity matrix for N aligned digital seqs.\\
\hyperlink{func:esl_dst_XDiffMx()}{\ccode{esl\_dst\_XDiffMx()}} & NxN difference matrix for N aligned digital seqs.\\
\hyperlink{func:esl_dst_XJukesCantorMx()}{\ccode{esl\_dst\_XJukesCantorMx()}} & NxN Jukes/Cantor distance matrix for N aligned digital seqs.\\
\hline
\end{tabular}
}
\end{center}
\caption{The \eslmod{distance} API.}
\label{tbl:distance_api}
\end{table}


\subsection{Example of using the distance API}

The example code below opens a multiple sequence alignment file and
reads an alignment from it, then uses one of the routines from the
\eslmod{distance} module to calculate a fractional identity matrix
from it. The example then finds the average, minimum, and maximum of
the values in the identity matrix.

\input{cexcerpts/distance_example}

\subsection{Definition of pairwise identity and pairwise difference}

Given a pairwise sequence alignment of length $L$, between two
sequences of $n_1$ and $n_2$ residues ($n_1 \leq L$, $n_2 \leq L$),
where the $L$ aligned symbol pairs are classified and counted as
$c_{\mbox{ident}}$ identities, $c_{\mbox{mismat}}$ mismatches, and
$c_{\mbox{indel}}$ pairs that have a gap symbol in either or both
sequences ($c_{\mbox{ident}} + c_{\mbox{mismat}} + c_{\mbox{indel}} =
L$), \esldef{pairwise sequence identity} is defined as:

\[
   \mbox{pid} = \frac{c_{\mbox{ident}}}{\mbox{MIN}(n_1, n_2)},
\]

and \esldef{pairwise sequence difference} is defined as
\[
   \mbox{diff} = 1 - \mbox{pid} = \frac{\mbox{MIN}(n_1,n_2) - c_{\mbox{ident}}}{\mbox{MIN}(n_1, n_2)}.
\]

Both pid and diff range from 0 to 1. 

In the unusual case where $\mbox{MIN}(n_1,n_2)=0$ -- that is, one of
the aligned sequences consists entirely of gaps -- the percent
identity $0/0$ is defined as 0. The calculation is robust against
length 0 sequences, which do arise in real applications. (Not just in
bad input, either. For example, this arises when dealing with subsets
of the columns of a multiple alignment.)

There are many ways that pairwise identity might be calculated,
because there are a variety of choices for the denominator. In Easel,
identity calculations are used primarily in \emph{ad hoc} sequence
weight calculations for multiple sequence alignments, as part of
profile HMM or profile SCFG construction. Multiple alignments will
often contain short sequence fragments. We want to deal robustly with
cases where two short fragments may have little overlap, or none at
all. The most obvious calculation of pairwise identity,
$c_{\mbox{ident}} / c_{\mbox{ident}} + c_{\mbox{mismat}}$, is not
robust, because alignments with few aligned residues (either because
they are highly gappy, or they are partially overlapping fragments)
may receive artifactually high identities. Other definitions,
$c_{\mbox{ident}} / L$ or $c_{\mbox{ident}} / \mbox{MEAN}(n_1, n_2)$
or $c_{\mbox{ident}} / \mbox{MAX}(n_1, n_2)$ are also not robust,
sharing the disadvantage that good alignments of fragments to longer
sequences would be scored as artifactually low identities.


\subsection{Generalized Jukes-Cantor distances}

The Jukes-Cantor model of DNA sequence evolution assumes that all
substitutions occur at the same rate $\alpha$
\citep{JukesCantor69}. It is a reversible, multiplicative evolutionary
model. It implies equiprobable stationary probabilities. The
\esldef{Jukes/Cantor distance} is the maximum likelihood estimate of
the number of substitutions per site that have occurred between the
two sequences, correcting for multiple substitutions that may have
occurred the same site. Given an ungapped pairwise alignment of length
$L$ consisting of $c_{\mbox{ident}}$ identities and
$c_{\mbox{mismat}}$ mismatches (observed substitutions)
($c_{\mbox{ident}} + c_{\mbox{mismat}} = L$, the fractional observed
difference $D$ is defined as

\[
  D = \frac{c_{\mbox{mismat}}}{c_{\mbox{ident}} + c_{\mbox{mismat}}},
\]

and the Jukes-Cantor distance $d$ is defined in terms of $D$ as:

\[
  d = -\frac{3}{4} \log \left( 1 - \frac{4}{3} D \right)
\]

The Jukes/Cantor model does not allow insertions or deletions.  When
calculating ``Jukes/Cantor distances'' for gapped alignments, gap
symbols are simply ignored, and the same calculations above are
applied.

The Jukes-Cantor model readily generalizes from the four-letter DNA
alphabet to any alphabet size $K$, using the same definition of
observed fractional difference $D$. A \esldef{generalized Jukes-Cantor
distance} is:

\[
  d = -\frac{K-1}{K} \log \left( 1 - \frac{K}{K-1} D \right).
\]

The large-sample variance of this estimate $d$ is:

\[
   \sigma^2 = e^\frac{2Kd}{K-1} \frac{D(1-D)}{L'}
\]

where $L'$ is the total number of columns counted, exclusive of gaps,
$L' = c_{\mbox{ident}} + c_{\mbox{mismat}}$.

If the observed $D \geq \frac{K-1}{K}$, the maximum likelihood
Jukes-Cantor distance is infinity, as is the variance. In this case,
both $d$ and $V$ are returned as \ccode{HUGE\_VAL}. 
```
