## Supplementary material for "RNA covariation at helix-level resolution for the identification of evolutionarily conserved RNA structure": esl_dmatrix.h

```
/* Double-precision two-dimensional matrices, and some linear algebra
 * 
 * SRE, Tue Jul 13 14:41:07 2004 [St. Louis]
 */
#ifndef eslDMATRIX_INCLUDED
#define eslDMATRIX_INCLUDED
#include "esl_config.h"

#include <stdio.h>

typedef struct {
  /*mx, mx[0] are allocated. */
/*::cexcerpt::dmatrix_obj::begin::*/
  double **mx;                  /* mx[i][j] is i'th row, j'th col */
  int      n;                   /* rows    */
  int      m;                   /* columns */
  enum { eslGENERAL, eslUPPER } type;
/*::cexcerpt::dmatrix_obj::end::*/
  int      ncells;		/* number of valid cells (nxm in standard matrix) */
} ESL_DMATRIX;

typedef struct {
  int     *pi;
  int      n;
} ESL_PERMUTATION;

/* 1. The ESL_DMATRIX object. */
extern ESL_DMATRIX *esl_dmatrix_Create(int n, int m);
extern ESL_DMATRIX *esl_dmatrix_CreateUpper(int n);
extern int          esl_dmatrix_Destroy(ESL_DMATRIX *A);
extern int          esl_dmatrix_Copy       (const ESL_DMATRIX *src, ESL_DMATRIX *dest);
extern ESL_DMATRIX *esl_dmatrix_Clone      (const ESL_DMATRIX *old);
extern int          esl_dmatrix_Compare    (const ESL_DMATRIX *A, const ESL_DMATRIX *B, double tol);
extern int          esl_dmatrix_CompareAbs (const ESL_DMATRIX *A, const ESL_DMATRIX *B, double tol);
extern int          esl_dmatrix_Set        (ESL_DMATRIX *A, double x);
extern int          esl_dmatrix_SetZero    (ESL_DMATRIX *A);
extern int          esl_dmatrix_SetIdentity(ESL_DMATRIX *A);

/* 2. Debugging/validation for ESL_DMATRIX. */
extern int          esl_dmatrix_Dump(FILE *ofp, const ESL_DMATRIX *A, 
				     const char *rowlabel, const char *collabel);

/* 3. Visualization tools. */
extern int          esl_dmatrix_PlotHeatMap(FILE *fp, ESL_DMATRIX *D, double min, double max);

/* 4. The ESL_PERMUTATION object. */
extern ESL_PERMUTATION *esl_permutation_Create(int n);
extern int              esl_permutation_Destroy(ESL_PERMUTATION *P);
extern int              esl_permutation_Reuse(ESL_PERMUTATION *P);

/* 5. Debugging/validation for ESL_PERMUTATION. */
extern int              esl_permutation_Dump(FILE *ofp, const ESL_PERMUTATION *P, 
					     const char *rowlabel, const char *collabel);

/* 6. The rest of the dmatrix API. */
extern double       esl_dmx_Max    (const ESL_DMATRIX *A);
extern double       esl_dmx_Min    (const ESL_DMATRIX *A);
extern double       esl_dmx_Sum    (const ESL_DMATRIX *A);
extern int          esl_dmx_MinMax(const ESL_DMATRIX *A, double *ret_min, double *ret_max);
extern int          esl_dmx_FrobeniusNorm(const ESL_DMATRIX *A, double *ret_fnorm);
extern int          esl_dmx_Multiply(const ESL_DMATRIX *A, const ESL_DMATRIX *B, ESL_DMATRIX *C);
extern int          esl_dmx_Exp(const ESL_DMATRIX *Q, double t, ESL_DMATRIX *P);
extern int          esl_dmx_Transpose(ESL_DMATRIX *A);
extern int          esl_dmx_Add(ESL_DMATRIX *A, const ESL_DMATRIX *B);
extern int          esl_dmx_Scale(ESL_DMATRIX *A, double k);
extern int          esl_dmx_AddScale(ESL_DMATRIX *A, double k, const ESL_DMATRIX *B);
extern int          esl_dmx_Permute_PA(const ESL_PERMUTATION *P, const ESL_DMATRIX *A, ESL_DMATRIX *B);
extern int          esl_dmx_LUP_decompose(ESL_DMATRIX *A, ESL_PERMUTATION *P);
extern int          esl_dmx_LU_separate(const ESL_DMATRIX *LU, ESL_DMATRIX *L, ESL_DMATRIX *U);
extern int          esl_dmx_Invert(const ESL_DMATRIX *A, ESL_DMATRIX *Ai);

/* 7. Optional: interoperability with GSL */
#ifdef HAVE_LIBGSL
#include <gsl/gsl_matrix.h>
extern int          esl_dmx_MorphGSL(const ESL_DMATRIX *E, gsl_matrix **ret_G);
extern int          esl_dmx_UnmorphGSL(const gsl_matrix *G, ESL_DMATRIX **ret_E);
#endif

/* 8. Optional: interfaces to LAPACK  */
#ifdef HAVE_LIBLAPACK
extern int esl_dmx_Diagonalize(const ESL_DMATRIX *A, double **ret_Er, double **ret_Ei, ESL_DMATRIX **ret_UL, ESL_DMATRIX **ret_UR);
#endif

#endif /*eslDMATRIX_INCLUDED*/
```
