## Supplementary material for "RNA covariation at helix-level resolution for the identification of evolutionarily conserved RNA structure": esl_exponential.c

```
/* Statistical routines for exponential distributions.
 * 
 * Contents:
 *   1. Routines for evaluating densities and distributions
 *   2. Generic API routines: for general interface w/ histogram module
 *   3. Routines for dumping plots for files
 *   4. Routines for sampling 
 *   5. Maximum likelihood fitting
 *   6. Stats driver
 *   7. Unit tests
 *   8. Test driver
 *   9. Example
 *
 * xref STL9/138  
 * 
 * To do:
 *    - Fit*() functions should return eslEINVAL on n=0, eslENORESULT
 *      on failure due to small n. Compare esl_gumbel. xref J12/93.
 *      SRE, Wed Nov 27 11:03:07 2013
 */
#include "esl_config.h"

#include <stdio.h>
#include <math.h>

#include "easel.h"
#include "esl_histogram.h"
#include "esl_random.h"
#include "esl_stats.h"

#include "esl_exponential.h"


/****************************************************************************
 * 1. Routines for evaluating densities and distributions
 ****************************************************************************/ 
/* lambda > 0
 * mu <= x < infinity
 * 
 * watch out: 
 *   - any lambda > 0 is valid... including infinity. Fitting code
 *     may try to test such lambdas, and it must get back valid numbers,
 *     never an NaN, or it will fail. IEEE754 allows us
 *     to calculate log(inf) = inf, exp(-inf) = 0, and exp(inf) = inf.
 *     But inf-inf = NaN, so Don't Do That.
 */

/* Function:  esl_exp_pdf()
 *
 * Purpose:   Calculates the probability density function for the
 *            exponential, $P(X=x)$, given value <x>, offset <mu>,
 *            and decay parameter <lambda>.
 */
double
esl_exp_pdf(double x, double mu, double lambda)
{
  if (x < mu) return 0.;
  return (lambda * exp(-lambda*(x-mu)));
}

/* Function:  esl_exp_logpdf()
 *
 * Purpose:   Calculates the log probability density function for the
 *            exponential, $P(X=x)$, given value <x>, offset <mu>,
 *            and decay parameter <lambda>.
 */
double
esl_exp_logpdf(double x, double mu, double lambda)
{
  if (x < mu) return -eslINFINITY;

  if (lambda == eslINFINITY) 
    {	/* limit as lambda->inf: avoid inf-inf! */
      if (x == mu) return  eslINFINITY;
      else         return -eslINFINITY;
    }
  return (log(lambda) - lambda*(x-mu));
}

/* Function:  esl_exp_cdf()
 *
 * Purpose:   Calculates the cumulative distribution function for the
 *            exponential, $P(X \leq x)$, given value <x>, offset <mu>,
 *            and decay parameter <lambda>.
 */
double
esl_exp_cdf(double x, double mu, double lambda)
{
  double y = lambda*(x-mu);	/* y>=0 because lambda>0 and x>=mu */

  if (x < mu) return 0.;

  /* 1-e^-y ~ y for small |y| */
  if (y < eslSMALLX1) return y;
  else                return 1 - exp(-y);
}

/* Function:  esl_exp_logcdf()
 *
 * Purpose:   Calculates the log of the cumulative distribution function
 *            for the exponential, $log P(X \leq x)$, given value <x>,
 *            offset <mu>, and decay parameter <lambda>.
 */
double
esl_exp_logcdf(double x, double mu, double lambda)
{
  double y  = lambda * (x-mu);
  double ey = exp(-y);

  if (x < mu) return -eslINFINITY;

  /* When y is small, 1-e^-y = y, so answer is log(y);
   * when y is large, exp(-y) is small, log(1-exp(-y)) = -exp(-y).
   */
  if      (y == 0)           return -eslINFINITY; /* don't allow NaN */
  else if (y  < eslSMALLX1)  return log(y);
  else if (ey < eslSMALLX1)  return -ey;
  else                       return log(1-ey);
}

/* Function:  esl_exp_surv()
 *
 * Purpose:   Calculates the survivor function, $P(X>x)$ (that is, 1-CDF,
 *            the right tail probability mass) for an exponential distribution,
 *            given value <x>, offset <mu>, and decay parameter <lambda>.
 */
double
esl_exp_surv(double x, double mu, double lambda)
{
  if (x < mu) return 1.0;
  return exp(-lambda * (x-mu));
}

/* Function:  esl_exp_logsurv()
 *
 * Purpose:   Calculates the log survivor function, $\log P(X>x)$ (that is,
 *            log(1-CDF), the log of the right tail probability mass) for an 
 *            exponential distribution, given value <x>, offset <mu>, and 
 *            decay parameter <lambda>.
 */
double
esl_exp_logsurv(double x, double mu, double lambda)
{
  if (x < mu) return 0.0;
  return -lambda * (x-mu);
}


/* Function:  esl_exp_invcdf()
 *
 * Purpose:   Calculates the inverse of the CDF; given a <cdf> value
 *            $0 <= p < 1$, returns the value $x$ at which the CDF
 *            has that value.
 */
double 
esl_exp_invcdf(double p, double mu, double lambda)
{
  return mu - 1/lambda * log(1. - p);
}


/* Function:  esl_exp_invsurv()
 *
 * Purpose:   Calculates the inverse of the survivor function, the score
 *            at which the right tail's mass is $0 <= p < 1$, for an
 *            exponential function with parameters <mu> and <lambda>.
 */
double
esl_exp_invsurv(double p, double mu, double lambda)
{

  return mu - 1./lambda * log(p);
}
/*------------------ end of densities and distributions --------------------*/


/*------------------ end of densities and distributions --------------------*/


/*****************************************************************
 * 2. Generic API routines: for general interface w/ histogram module
 *****************************************************************/ 

/* Function:  esl_exp_generic_pdf()
 *
 * Purpose:   Generic-API version of PDF.
 */
double
esl_exp_generic_pdf(double x, void *params)
{
  double *p = (double *) params;
  return esl_exp_pdf(x, p[0], p[1]);
}

/* Function:  esl_exp_generic_cdf()
 *
 * Purpose:   Generic-API version of CDF.
 */
double
esl_exp_generic_cdf(double x, void *params)
{
  double *p = (double *) params;
  return esl_exp_cdf(x, p[0], p[1]);
}

/* Function:  esl_exp_generic_surv()
 *
 * Purpose:   Generic-API version of survival function.
 */
double
esl_exp_generic_surv(double x, void *params)
{
  double *p = (double *) params;
  return esl_exp_surv(x, p[0], p[1]);
}

/* Function:  esl_exp_generic_invcdf()
 *
 * Purpose:   Generic-API version of inverse CDF.
 */
double
esl_exp_generic_invcdf(double p, void *params)
{
  double *v = (double *) params;
  return esl_exp_invcdf(p, v[0], v[1]);
}
/*------------------------- end of generic API --------------------------*/


/****************************************************************************
 * 3. Routines for dumping plots for files
 ****************************************************************************/ 

/* Function:  esl_exp_Plot()
 *
 * Purpose:   Plot some exponential function <func> (for instance,
 *            <esl_exp_pdf()>) for parameters <mu> and <lambda>, for
 *            a range of values x from <xmin> to <xmax> in steps of <xstep>;
 *            output to an open stream <fp> in xmgrace XY input format.
 *
 * Returns:   <eslOK> on success.
 *
 * Throws:    <eslEWRITE> on any system write error, such as a filled disk.
 */
int
esl_exp_Plot(FILE *fp, double mu, double lambda, 
	     double (*func)(double x, double mu, double lambda), 
	     double xmin, double xmax, double xstep)
{
  double x;
  for (x = xmin; x <= xmax; x += xstep)
    if (fprintf(fp, "%f\t%g\n", x, (*func)(x, mu, lambda)) < 0) ESL_EXCEPTION_SYS(eslEWRITE, "exponential plot write failed");
  if (fprintf(fp, "&\n") < 0) ESL_EXCEPTION_SYS(eslEWRITE, "exponential plot write failed");
  return eslOK;
}
/*-------------------- end plot dumping routines ---------------------------*/


/****************************************************************************
 * 4. Routines for sampling 
 ****************************************************************************/ 

/* Function:  esl_exp_Sample()
 *
 * Purpose:   Sample an exponential random variate
 *            by the transformation method, given offset <mu>
 *            and decay parameter <lambda>.
 */
double
esl_exp_Sample(ESL_RANDOMNESS *r, double mu, double lambda)
{
  double p, x;
  p = esl_rnd_UniformPositive(r); 

  x = mu - 1./lambda * log(p);	// really log(1-p), but if p uniform on 0..1 
				// then so is 1-p. 
  return x;
} 
/*--------------------------- end sampling ---------------------------------*/


/****************************************************************************
 * 5. Maximum likelihood fitting
 ****************************************************************************/ 

/* Function:  esl_exp_FitComplete()
 *
 * Purpose:   Given an array of <n> samples <x[0]..x[n-1]>, fit
 *            them to an exponential distribution.
 *            Return maximum likelihood parameters <ret_mu> and <ret_lambda>.
 *
 * Args:      x          - complete exponentially-distributed data [0..n-1]
 *            n          - number of samples in <x>  (n>0)
 *            ret_mu     - lower bound of the distribution (all x_i >= mu)
 *            ret_lambda - RETURN: maximum likelihood estimate of lambda
 *
 * Returns:   <eslOK> on success.
 *
 * Throws:    <eslEINVAL> if n=0 (no data).
 *
 * Xref:      STL9/138.
 */
int
esl_exp_FitComplete(double *x, int n, double *ret_mu, double *ret_lambda)
{
  double mu, mean;
  int    i;
  int    status;

  if (!n) ESL_XEXCEPTION(eslEINVAL, "empty data vector provided for exponential fit");

  /* ML mu is the lowest score. mu=x is ok in the exponential. */
  mu = x[0];
  for (i = 1; i < n; i++) if (x[i] < mu) mu = x[i];

  mean = 0.;
  for (i = 0; i < n; i++) mean += x[i] - mu;
  mean /= (double) n;

  *ret_mu     = mu;
  *ret_lambda = 1./mean;	/* ML estimate trivial & analytic */
  return eslOK;

 ERROR:
  *ret_mu     = 0.0;
  *ret_lambda = 0.0;
  return status;
}

/* Function:  esl_exp_FitCompleteScale()
 *
 * Purpose:   Given an array of <n> samples <x[0]..x[n-1]>, fit
 *            them to an exponential distribution of known location
 *            parameter <mu>. Return maximum likelihood scale 
 *            parameter <ret_lambda>. 
 *            
 *            All $x_i \geq \mu$.
 *
 * Args:      x          - complete exponentially-distributed data [0..n-1]
 *            n          - number of samples in <x>
 *            mu         - lower bound of the distribution (all x_i >= mu)
 *            ret_lambda - RETURN: maximum likelihood estimate of lambda
 *
 * Returns:   <eslOK> on success.
 *
 * Xref:      J1/49.
 */
int
esl_exp_FitCompleteScale(double *x, int n, double mu, double *ret_lambda)
{
  double mean;
  int    i;

  mean = 0.;
  for (i = 0; i < n; i++) mean += x[i] - mu;
  mean /= (double) n;

  *ret_lambda = 1./mean;	/* ML estimate trivial & analytic */
  return eslOK;
}


/* Function:  esl_exp_FitCompleteBinned()
 *
 * Purpose:   Fit a complete exponential distribution to the observed
 *            binned data in a histogram <g>, where each
 *            bin i holds some number of observed samples x with values from 
 *            lower bound l to upper bound u (that is, $l < x \leq u$);
 *            find maximum likelihood parameters $\mu,\lambda$ and 
 *            return them in <*ret_mu>, <*ret_lambda>.
 *            
 *            If the binned data in <g> were set to focus on 
 *            a tail by virtual censoring, the "complete" exponential is 
 *            fitted to this tail. The caller then also needs to
 *            remember what fraction of the probability mass was in this
 *            tail.
 *            
 *            The ML estimate for $mu$ is the smallest observed
 *            sample.  For complete data, <ret_mu> is generally set to
 *            the smallest observed sample value, except in the
 *            special case of a "rounded" complete dataset, where
 *            <ret_mu> is set to the lower bound of the smallest
 *            occupied bin. For tails, <ret_mu> is set to the cutoff
 *            threshold <phi>, where we are guaranteed that <phi> is
 *            at the lower bound of a bin (by how the histogram
 *            object sets tails). 
 *
 *            The ML estimate for <ret_lambda> has an analytical 
 *            solution, so this routine is fast. 
 *            
 *            If all the data are in one bin, the ML estimate of
 *            $\lambda$ will be $\infty$. This is mathematically correct,
 *            but is probably a situation the caller wants to avoid, perhaps
 *            by choosing smaller bins.
 *
 *            This function currently cannot fit an exponential tail
 *            to truly censored, binned data, because it assumes that
 *            all bins have equal width, but in true censored data, the
 *            lower cutoff <phi> may fall anywhere in the first bin.
 *
 * Returns:   <eslOK> on success.
 *
 * Throws:    <eslEINVAL> if dataset is true-censored.
 */
int
esl_exp_FitCompleteBinned(ESL_HISTOGRAM *g, double *ret_mu, double *ret_lambda)
{
  int    i;
  double ai, bi, delta;
  double sa, sb;
  double mu = 0.;

  if (g->dataset_is == COMPLETE)
    {
      if   (g->is_rounded) mu = esl_histogram_Bin2LBound(g, g->imin);
      else                 mu = g->xmin;
    }
  else if (g->dataset_is == VIRTUAL_CENSORED) /* i.e., we'll fit to tail */
    mu = g->phi;
  else if (g->dataset_is == TRUE_CENSORED)
    ESL_EXCEPTION(eslEINVAL, "can't fit true censored dataset");

  delta = g->w;
  sa = sb = 0.;
  for (i = g->cmin; i <= g->imax; i++) /* for each occupied bin */
    {
      if (g->obs[i] == 0) continue;
      ai = esl_histogram_Bin2LBound(g,i);
      bi = esl_histogram_Bin2UBound(g,i);
      sa += g->obs[i] * (ai-mu);
      sb += g->obs[i] * (bi-mu);
    }
  *ret_mu     = mu;
  *ret_lambda = 1/delta * (log(sb) - log(sa));
  return eslOK;
}


/****************************************************************************
 * 6. Stats driver
 ****************************************************************************/ 
#ifdef eslEXPONENTIAL_STATS
/* Compiles statistics on the accuracy of ML estimation of an exponential tail.
 * compile: gcc -g -O2 -Wall -I. -L. -o stats -DeslEXPONENTIAL_STATS esl_exponential.c -leasel -lm
 * run:     ./stats > stats.out
 * 
 * Output is, for each trial:
 *     <trial #>   <fitted mu>  <fitted lambda> 
 *
 * To get mean, stddev of lambda estimates:
 *    % ./stats | avg -f2      
 */
#include <stdio.h>

#include "easel.h"
#include "esl_getopts.h"
#include "esl_random.h"
#include "esl_exponential.h"

int
main(int argc, char **argv)
{
  ESL_RANDOMNESS *r = esl_randomness_Create(0);
  int    ntrials;		/* number of estimates to gather */
  int    N;			/* number of samples collected to make each estimate */
  double mu, lambda;		/* parametric location, scale */
  double est_mu, est_lambda;	/* estimated location, scale */
  int    trial;
  int    i;
  double *x;

  /* Configuration: (change & recompile as needed)
   */
  ntrials = 1000;
  mu      = 0.;
  lambda  = 0.693;
  N       = 95;

  x = malloc(sizeof(double) *N);
  for (trial = 0; trial < ntrials; trial++)
    {
      for (i = 0; i < N; i++)
	x[i] = esl_exp_Sample(r, mu, lambda);
      esl_exp_FitComplete(x, N, &est_mu, &est_lambda);

      /*
      est_mu = mu;
      esl_exp_FitCompleteScale(x, N, est_mu, &est_lambda);
      */      
      printf("%4d  %8.4f  %8.4f\n", i, est_mu, est_lambda);
    }
  free(x);
  return 0;
}
#endif /*eslEXPONENTIAL_STATS*/  


/****************************************************************************
 * 7. Unit tests
 ****************************************************************************/ 

/****************************************************************************
 * 8. Test driver
 ****************************************************************************/ 
#ifdef eslEXPONENTIAL_TESTDRIVE
/* Compile:
   gcc -g -Wall -I. -L. -o test -DeslEXPONENTIAL_TESTDRIVE esl_exponential.c -leasel -lm
*/
#include <stdio.h>
#include <stdlib.h>
#include <string.h>

#include "easel.h"
#include "esl_random.h"
#include "esl_histogram.h"
#include "esl_exponential.h"

int
main(int argc, char **argv)
{
  ESL_HISTOGRAM  *h;
  ESL_RANDOMNESS *r;
  double  mu        = 10.0;
  double  lambda    =  1.0;  
  int     n         = 10000;
  double  binwidth  = 0.1;
  double  emu, elambda;
  int     i;
  double  x;
  double *data;
  int     ndata;

  int     opti;
  int     be_verbose   = FALSE;
  char   *plotfile     = NULL;
  FILE   *pfp          = stdout;
  int     plot_pdf     = FALSE;
  int     plot_logpdf  = FALSE;
  int     plot_cdf     = FALSE;
  int     plot_logcdf  = FALSE;
  int     plot_surv    = FALSE;
  int     plot_logsurv = FALSE;
  int     xmin_set     = FALSE;
  double  xmin;
  int     xmax_set     = FALSE;
  double  xmax;
  int     xstep_set    = FALSE;
  double  xstep;

  for (opti = 1; opti < argc && *(argv[opti]) == '-'; opti++)
    {
      if      (strcmp(argv[opti], "-m")  == 0) mu           = atof(argv[++opti]);
      else if (strcmp(argv[opti], "-l")  == 0) lambda       = atof(argv[++opti]);
      else if (strcmp(argv[opti], "-n")  == 0) n            = atoi(argv[++opti]);
      else if (strcmp(argv[opti], "-o")  == 0) plotfile     = argv[++opti];
      else if (strcmp(argv[opti], "-v")  == 0) be_verbose   = TRUE;
      else if (strcmp(argv[opti], "-w")  == 0) binwidth     = atof(argv[++opti]);
      else if (strcmp(argv[opti], "-C")  == 0) plot_cdf     = TRUE;
      else if (strcmp(argv[opti], "-LC") == 0) plot_logcdf  = TRUE;
      else if (strcmp(argv[opti], "-P")  == 0) plot_pdf     = TRUE;
      else if (strcmp(argv[opti], "-LP") == 0) plot_logpdf  = TRUE;
      else if (strcmp(argv[opti], "-S")  == 0) plot_surv    = TRUE;
      else if (strcmp(argv[opti], "-LS") == 0) plot_logsurv = TRUE;
      else if (strcmp(argv[opti], "-XL") == 0) { xmin_set  = TRUE; xmin  = atof(argv[++opti]); }
      else if (strcmp(argv[opti], "-XH") == 0) { xmax_set  = TRUE; xmax  = atof(argv[++opti]); }
      else if (strcmp(argv[opti], "-XS") == 0) { xstep_set = TRUE; xstep = atof(argv[++opti]); }
      else esl_fatal("bad option");
    }

  if (be_verbose)
    printf("Parametric:  mu = %f   lambda = %f\n", mu, lambda);

  r = esl_randomness_Create(0);
  h = esl_histogram_CreateFull(mu, 100., binwidth);
  if (plotfile != NULL) {
    if ((pfp = fopen(plotfile, "w")) == NULL) esl_fatal("Failed to open plotfile");
  }
  if (! xmin_set)  xmin  = mu;
  if (! xmax_set)  xmax  = mu+20* (1./lambda);
  if (! xstep_set) xstep = 0.1;

  for (i = 0; i < n; i++)
    {
      x = esl_exp_Sample(r, mu, lambda);
      esl_histogram_Add(h, x);
    }
  esl_histogram_GetData(h, &data, &ndata);

  esl_exp_FitComplete(data, ndata, &emu, &elambda);
  if (be_verbose) printf("Complete data fit:  mu = %f   lambda = %f\n", emu, elambda);
  if (fabs( (emu-mu)/mu )             > 0.01) esl_fatal("Error in (complete) fitted mu > 1%\n");
  if (fabs( (elambda-lambda)/lambda ) > 0.10) esl_fatal("Error in (complete) fitted lambda > 10%\n");

  esl_exp_FitCompleteBinned(h, &emu, &elambda);
  if (be_verbose) printf("Binned data fit:  mu = %f   lambda = %f\n", emu, elambda);
  if (fabs( (emu-mu)/mu )             > 0.01) esl_fatal("Error in (binned) fitted mu > 1%\n");
  if (fabs( (elambda-lambda)/lambda ) > 0.10) esl_fatal("Error in (binned) fitted lambda > 10%\n");

  if (plot_pdf)     esl_exp_Plot(pfp, mu, lambda, &esl_exp_pdf,     xmin, xmax, xstep);
  if (plot_logpdf)  esl_exp_Plot(pfp, mu, lambda, &esl_exp_logpdf,  xmin, xmax, xstep);
  if (plot_cdf)     esl_exp_Plot(pfp, mu, lambda, &esl_exp_cdf,     xmin, xmax, xstep);
  if (plot_logcdf)  esl_exp_Plot(pfp, mu, lambda, &esl_exp_logcdf,  xmin, xmax, xstep);
  if (plot_surv)    esl_exp_Plot(pfp, mu, lambda, &esl_exp_surv,    xmin, xmax, xstep);
  if (plot_logsurv) esl_exp_Plot(pfp, mu, lambda, &esl_exp_logsurv, xmin, xmax, xstep);

  if (plotfile != NULL) fclose(pfp);

  esl_randomness_Destroy(r);
  esl_histogram_Destroy(h);
  return 0;
}
#endif /*eslEXPONENTIAL_TESTDRIVE*/


/****************************************************************************
 * 9. Example 
 ****************************************************************************/ 
#ifdef eslEXPONENTIAL_EXAMPLE
/*::cexcerpt::exp_example::begin::*/
#include <stdio.h>
#include "easel.h"
#include "esl_random.h"
#include "esl_histogram.h"
#include "esl_exponential.h"

int
main(int argc, char **argv)
{
  double mu         = -50.0;
  double lambda     = 0.5;
  ESL_RANDOMNESS *r = esl_randomness_Create(0);
  ESL_HISTOGRAM  *h = esl_histogram_CreateFull(mu, 100., 0.1);
  int    n          = 10000;
  double emu, elambda;
  int    i;
  double x;
  double *data;
  int     ndata;

  for (i = 0; i < n; i++)
    {
      x = esl_exp_Sample(r, mu, lambda);
      esl_histogram_Add(h, x);
    }
  esl_histogram_GetData(h, &data, &ndata);

  /* Plot the empirical (sampled) and expected survivals */
  esl_histogram_PlotSurvival(stdout, h);
  esl_exp_Plot(stdout, mu, lambda,
	       &esl_exp_surv, h->xmin, h->xmax, 0.1);

  /* ML fit to complete data, and plot fitted survival curve */
  esl_exp_FitComplete(data, ndata, &emu, &elambda);
  esl_exp_Plot(stdout, emu, elambda, 
	       &esl_exp_surv,  h->xmin, h->xmax, 0.1);

  /* ML fit to binned data, plot fitted survival curve  */
  esl_exp_FitCompleteBinned(h, &emu, &elambda);
  esl_exp_Plot(stdout, emu, elambda,
	       &esl_exp_surv,  h->xmin, h->xmax, 0.1);

  esl_randomness_Destroy(r);
  esl_histogram_Destroy(h);
  return 0;
}
/*::cexcerpt::exp_example::end::*/
#endif /*eslEXPONENTIAL_EXAMPLE*/
```
