## Supplementary material for "RNA covariation at helix-level resolution for the identification of evolutionarily conserved RNA structure": esl_graph.c

```
/* Graph algorithms
 * 
 * Contents: 
 *    1. Maximum bipartite matching
 *    2. Unit tests
 *    3. Test driver
 */

#include "esl_config.h"

#include <stdlib.h>
#include <stdio.h>

#include "easel.h"
#include "esl_matrixops.h"
#include "esl_vectorops.h"

/* Function:  esl_graph_MaxBipartiteMatch()
 * Synopsis:  Maximum bipartite matching algorithm.
 * Incept:    SRE, Tue 26 Jun 2018
 *
 * Purpose:   Find a maximum match for a bipartite graph. For two sets,
 *            one with <M> elements and the other with <N>, the <M> by
 *            <N> input adjacency matrix <A> defines $A_{ij} =$TRUE
 *            for allowed matches between the two sets, otherwise
 *            FALSE. The algorithm defines a maximal matching
 *            bipartite graph <G> with a subset of those edges.
 *            
 *            The total number of edges in <G> is returned in
 *            <*ret_edges>. By definition, it is $\leq \min(M,N)$;
 *            equality means a "perfect" match (especially for the
 *            case $M=N$). 
 *            
 *            Optionally, the caller can also obtain <G> itself, by
 *            passing a non-NULL <opt_G> ptr. Edges in <G> are defined
 *            by $G_{ij} =$ TRUE or FALSE.
 *
 * Args:      A          : input adjacency matrix. A[i=0..M-1][j=0..N-1] 
 *            M          : number of elements in 1st set (rows in <A>)  
 *            N          : number of elements in 2nd set (cols in <A>)
 *            opt_G      : optRETURN: maximal matching bipartite graph
 *            ret_nedges : RETURN: number of edges in <G>
 *
 * Returns:   <eslOK> on success, *ret_edges is the number of edges in <G>,
 *            and *opt_G (if <&G> was passed) is a ptr to <G>.
 *
 * Throws:   <eslEMEM> on allocation failure. Now <*ret_nedges> is 0 and
 *           <*opt_G>, if it was requested, is NULL.
 *
 * Notes:    This is a simplified, specialized version of the
 *           Ford-Fulkerson maximum flow algorithm. $A_{ij}$ is
 *           treated as the capacity of directed edges $i \rightarrow
 *           j$, and the graph is augmented with a source and a sink
 *           vertex; source $\rightarrow i$ for all $i$, sink
 *           $\rightarrow j$ for all j, with implicit capacity of 1 on
 *           all these entry/exit edges.
 */
int
esl_graph_MaxBipartiteMatch(int **A, int M, int N, int ***opt_G, int *ret_nedges)
{
  int **G       = NULL;     // bipartite graph we're building, as a flow network. Gij = 1|0; 1 means i-j link.
  int  *Ga      = NULL;     //   ... augmented with source -> i flow; Ga[0..M-1] = 1|0. 
  int  *Gz      = NULL;     //   ... and with j -> sink flow;   Gz[0..N-1] = 1|0. 
  int  *parent1 = NULL;     // Parent in path for vertex in 1st set: parent1[i=0..M-1] = 0..N-1 (forward edges only); -1 (no edge yet)
  int  *parent2 = NULL;     // Parent in path for vertex in 2nd set: parent2[j=0..N-1] = 0..M-1 (reverse edges); M (forward edge to sink); -1 (no edge yet)
  int   par0;               // Parent for source in a new path
  int   found_path;         // TRUE when we find a path that can increase flow
  int   done;               // TRUE while breadth first search is still extending at least one path
  int   nedges  = 0;        // number of edges in G
  int   i,j;
  int   status;
  
  /* Allocations. */
  if (( G = esl_mat_ICreate(M, N) ) == NULL) { status = eslEMEM; goto ERROR; }
  ESL_ALLOC(Ga, sizeof(int) * M);  
  ESL_ALLOC(Gz, sizeof(int) * N);  
  ESL_ALLOC(parent1, sizeof(int) * M);
  ESL_ALLOC(parent2, sizeof(int) * N);

  /* G is initialized with no edges. */
  esl_vec_ISet(Ga, M, 0);
  esl_vec_ISet(Gz, N, 0);
  esl_mat_ISet(G,  M, N, 0);

  // Given the current G: can we identify a path that increases the overall flow?
  while (1) 
    {
      found_path = FALSE;
      esl_vec_ISet(parent1, M, -1);
      for (j = 0; j < N; j++) parent2[j] = Gz[j] ? -1 : M;  // j->sink possible if the edge isn't used in G yet; it automatically has capacity of 1.

      /* Breadth first search (Edmonds/Karp) to find an augmenting path, until there isn't one */
      do {
	done = TRUE; // until proven otherwise

	for (j = 0; j < N; j++)  	// breadth-first search back to i from all active j's 
	  if (parent2[j] != -1)
	    for (i = 0; i < M; i++)	    
	      if (parent1[i] == -1 && A[i][j] && ! G[i][j]) { parent1[i] = j; done = FALSE; break; }  // can make forward link if 1) capacity and 2) not used in G yet.
	    
	for (i = 0; i < M; i++)        	// breadth-first search back to source from all active i's
	  if (parent1[i] != -1 && ! Ga[i]) { par0 = i; found_path = TRUE; break; }

	for (i = 0; i < M; i++)        	// active i's can also go back a reverse link to j's
	  if (parent1[i] != -1)
	    for (j = 0; j < N; j++)  
	      if (parent2[j] == -1 && G[i][j]) { parent2[j] = i; done = FALSE; break; }
      } while (! found_path && ! done);

      if (! found_path) break;  // We're done. This is the only way.

      // Now follow the path. Turn forward links on; turn reverse links off.
      i     = par0;
      Ga[i] = 1;
      while (1)
	{
	  j = parent1[i]; G[i][j] = 1;  nedges++;     // add a forward edge
	  if (parent2[j] == N) { Gz[j] = 1; break; }  // end path 
	  i = parent2[j]; G[i][j] = 0;  nedges--;     // subtract a reverse edge
	}
    }
  free(Ga);       free(Gz);
  free(parent1);  free(parent2);
  if (opt_G)  *opt_G = G; else esl_mat_IDestroy(G);
  *ret_nedges = nedges;
  return eslOK;
  
 ERROR:
  esl_mat_IDestroy(G);
  free(Ga);      free(Gz);
  free(parent1); free(parent2);
  if (opt_G) *opt_G = NULL;
  *ret_nedges = 0;
  return status;
}


/*****************************************************************
 * 2. Unit tests
 *****************************************************************/
#ifdef eslGRAPH_TESTDRIVE

#include "esl_mixdchlet.h"

/* utest_perfect()
 * 
 * Constructs a known <G0> as a perfect bipartite match, shuffled;
 * then constructs <A> by adding a random number of extra edges to
 * it. Infer <G> from <A>. The inferred <G> therefore should be
 * perfect (nedges = n), and in the case of <= 1 extra added edge, <G0
 * == G>.
 */
static void
utest_perfect(ESL_RANDOMNESS *rng)
{
  char   msg[]  = "esl_graph utest_perfect failed";
  int    n      = 1 + esl_rnd_Roll(rng, 20);  // 1..20
  int    nextra = esl_rnd_Roll(rng, n*n-n);   // 0..N^2-N-1
  int   *shuf   = NULL;
  int  **G0     = esl_mat_ICreate(n, n);
  int  **A      = esl_mat_ICreate(n, n);
  int  **G      = NULL;
  int    ntot   = n;                          // number of edges in A
  int    nedges;                              // number of edges in G
  int    i,j,e;

  if ((shuf = malloc(sizeof(int) * n)) == NULL) esl_fatal(msg);
  for (i = 0; i < n; i++) shuf[i] = i;
  esl_vec_IShuffle(rng, shuf, n);

  esl_mat_ISet(G0, n, n, 0);
  for (i = 0; i < n; i++)
    G0[i][shuf[i]] = TRUE;

  esl_mat_ICopy(G0, n, n, A);
  for (e = 0; e < nextra; e++)
    {
      i = esl_rnd_Roll(rng, n);
      j = esl_rnd_Roll(rng, n);
      if (! A[i][j]) ntot++;
      A[i][j] = TRUE;
    }

  esl_graph_MaxBipartiteMatch(A, n, n, &G, &nedges);
  if (nedges != n) esl_fatal(msg);
  if (ntot <= n+1 && esl_mat_ICompare(G, G0, n, n) != eslOK) esl_fatal(msg);

  free(shuf);
  esl_mat_IDestroy(A);
  esl_mat_IDestroy(G);
  esl_mat_IDestroy(G0);
}
#endif // eslGRAPH_TESTDRIVE

/*****************************************************************
 * 3. Test driver
 *****************************************************************/
#ifdef eslGRAPH_TESTDRIVE

#include "easel.h"
#include "esl_getopts.h"
#include "esl_random.h"

static ESL_OPTIONS options[] = {
  /* name  type         default  env   range togs  reqs  incomp  help                      docgrp */
  {"-h",  eslARG_NONE,    FALSE, NULL, NULL, NULL, NULL, NULL, "show help and usage",            0},
  {"-s",   eslARG_INT,      "0", NULL, NULL, NULL, NULL, NULL, "set random number seed to <n>",  0},
  { 0,0,0,0,0,0,0,0,0,0},
};
static char usage[]  = "[-options]";
static char banner[] = "test driver for graph module";

int
main(int argc, char **argv)
{
  ESL_GETOPTS    *go  = esl_getopts_CreateDefaultApp(options, 0, argc, argv, banner, usage);
  ESL_RANDOMNESS *rng = esl_randomness_Create(esl_opt_GetInteger(go, "-s"));
  
  fprintf(stderr, "## %s\n", argv[0]);
  fprintf(stderr, "#  rng seed = %" PRIu32 "\n", esl_randomness_GetSeed(rng));

  utest_perfect(rng);

  fprintf(stderr, "#  status = ok\n");
  esl_randomness_Destroy(rng);
  esl_getopts_Destroy(go);
  return 0;
}
#endif // eslGRAPH_TESTDRIVE
```
