## Supplementary material for "RNA covariation at helix-level resolution for the identification of evolutionarily conserved RNA structure": esl_gumbel.h

```
/* esl_gumbel.h
 * Gumbel (type I extreme value) distributions.
 * 
 * SRE, Mon Jun 27 08:44:41 2005 [St. Louis]
 */
#ifndef eslGUMBEL_INCLUDED
#define eslGUMBEL_INCLUDED
#include "esl_config.h"

#include "esl_random.h"


extern double  esl_gumbel_pdf    (double x, double mu, double lambda);
extern double  esl_gumbel_logpdf (double x, double mu, double lambda);
extern double  esl_gumbel_cdf    (double x, double mu, double lambda);
extern double  esl_gumbel_logcdf (double x, double mu, double lambda);
extern double  esl_gumbel_surv   (double x, double mu, double lambda);
extern double  esl_gumbel_logsurv(double x, double mu, double lambda);
extern double  esl_gumbel_invcdf (double p, double mu, double lambda);
extern double  esl_gumbel_invsurv(double p, double mu, double lambda);


extern double  esl_gumbel_generic_pdf   (double x, void *params);
extern double  esl_gumbel_generic_cdf   (double x, void *params);
extern double  esl_gumbel_generic_surv  (double x, void *params);
extern double  esl_gumbel_generic_invcdf(double p, void *params);

extern int esl_gumbel_Plot(FILE *fp, double mu, double lambda, 
			   double (*func)(double x, double mu, double lambda), 
			   double xmin, double xmax, double xstep);


extern double esl_gumbel_Sample(ESL_RANDOMNESS *r, double mu, double lambda);


extern int esl_gumbel_FitComplete   (double *x, int n,                    double *ret_mu, double *ret_lambda);
extern int esl_gumbel_FitCompleteLoc(double *x, int n,                    double lambda,  double *ret_mu);
extern int esl_gumbel_FitCensored   (double *x, int n, int z, double phi, double *ret_mu, double *ret_lambda);
extern int esl_gumbel_FitCensoredLoc(double *x, int n, int z, double phi, double lambda,  double *ret_mu);

extern int esl_gumbel_FitTruncated  (double *x, int n,        double phi, double *ret_mu, double *ret_lambda);


#endif /*eslGUMBEL_INCLUDED*/
```
