## Supplementary material for "RNA covariation at helix-level resolution for the identification of evolutionarily conserved RNA structure": esl_huffman.h

```
/* Huffman codes for digitized alphabets
 */
#ifndef eslHUFFMAN_INCLUDED
#define eslHUFFMAN_INCLUDED
#include "esl_config.h"

typedef struct huffman_s {
  int      *len;           // [0..K-1] = codelength 0..127.  L[i]=0: symbol i is not coded.
  uint32_t *code;          // [0..K-1] = Huffman encoding for symbol [i], right flushed.
  int       K;             // total # of symbols in alphabet

  /* Canonical Huffman sorting */
  int      *sorted_at;     // [0..Ku-1] = in current sort, rank #i is symidx = sorted_at[i]
  int       Ku;            // how many symbols actually encoded & in sort; 0 < Ku <= K

  /* Decoding table. */
  int      *dt_len;        // [0..D-1] = each used codelength [d]
  uint32_t *dt_lcode;      // [0..D-1] = leftshifted first code for codelength [d] 
  int      *dt_rank;       // [0..D-1] = rank (in sorted_at[]) of 1st code for each codelength [d].
  int       D;             // Number of different code lengths; size of decoding table.
  int       Lmax;          // max code length: \max_i L[i]
} ESL_HUFFMAN;

#define eslHUFFMAN_MAXCODE  32    // Maximum <code> length in bits: uint32_t

extern int  esl_huffman_Build(const float *fq, int K, ESL_HUFFMAN **ret_hc);
extern void esl_huffman_Destroy(ESL_HUFFMAN *hc);

extern int  esl_huffman_Encode(const ESL_HUFFMAN *hc, const char     *T, int n,  uint32_t **ret_X, int *ret_nb);
extern int  esl_huffman_Decode(const ESL_HUFFMAN *hc, const uint32_t *X, int nb, char     **ret_T, int *ret_n);

extern int  esl_huffman_Dump(FILE *fp, ESL_HUFFMAN *hc);

#endif /*eslHUFFMAN_INCLUDED*/

/* Example canonical code (Ku=7, Lmax=4)
 *   r   L   code    
 *   0   1   0
 *   1   3   100
 *   2   3   101
 *   3   4   1100
 *   4   4   1101
 *   5   4   1110
 *   6   4   1111
 * 
 * Example decoding table (D=3)
 *   d    dt_L   dt_lcode   dt_rank
 *   0     1      0000        0
 *   1     3      1000        1
 *   2     4      1100        3
 *   
 */
```
