## Supplementary material for "RNA covariation at helix-level resolution for the identification of evolutionarily conserved RNA structure": esl_hyperexp.c

```
/* Statistical routines for hyperexponential distributions.
 * 
 * Contents:
 *   1. The ESL_HYPEREXP object
 *   2. Evaluating densities and distributions
 *   3. Generic API routines: for general interface w/ histogram module
 *   4. Dumping plots for files
 *   5. Sampling                   
 *   6. File input                 
 *   7. ML fitting to complete data
 *   8. ML fitting to binned data  
 *   9. Test driver
 *  10. Example
 *   
 * Xrefs:
 *   STL9/140     :  original implementation
 *   STL9/143-144 :  ML fitting to binned data  
 *   
 * To-do:
 *   - Fit*() functions should return eslEINVAL on n=0, eslENORESULT
 *     on failure due to small n. Compare esl_gumbel. xref J12/93.  
 *     SRE, Wed Nov 27 11:17:59 2013
 */
#include "esl_config.h"

#include <stdio.h>
#include <stdlib.h>
#include <math.h>

#include "easel.h"
#include "esl_exponential.h"
#include "esl_fileparser.h"
#include "esl_histogram.h"
#include "esl_minimizer.h"
#include "esl_random.h"
#include "esl_stats.h"
#include "esl_vectorops.h"

#include "esl_hyperexp.h"

/****************************************************************************
 *# 1. The ESL_HYPEREXP object
 ****************************************************************************/ 

/* Function:  esl_hyperexp_Create()
 *
 * Purpose:   Creates an object to hold parameters for a <K>-component
 *            hyperexponential. 
 *
 *            Parameters in the object are initialized 
 *            ($q_k = \frac{1}{K}$, $\lambda_k = 1$, $\mu = 0$), but
 *            the caller will want to set these according to its own
 *            purposes.
 *
 * Args:      K  - number of components in the mixture
 *
 * Returns:   ptr to newly allocated/initialized <ESL_HYPEREXP> object.
 *
 * Throws:    NULL on allocation failure.
 */
ESL_HYPEREXP *
esl_hyperexp_Create(int K)
{
  int           status;
  ESL_HYPEREXP *h = NULL;
  int           k;

  ESL_ALLOC(h, sizeof(ESL_HYPEREXP));
  h->q = h->lambda = h->wrk = NULL;
  h->fixlambda = NULL;
  h->K         = K;
  h->fixmix    = FALSE;

  ESL_ALLOC(h->q,         sizeof(double) * K);
  ESL_ALLOC(h->lambda,    sizeof(double) * K);
  ESL_ALLOC(h->wrk,       sizeof(double) * K);
  ESL_ALLOC(h->fixlambda, sizeof(char)   * K);

  for (k = 0; k < K; k++)
    {
      h->q[k]        = 1. / (double) K;
      h->lambda[k]   = 1.;
      h->fixlambda[k]= 0;
    }
  h->mu = 0.;
  return h;
  
 ERROR:
  esl_hyperexp_Destroy(h);
  return NULL;
}

/* Function:  esl_hyperexp_Destroy()
 *
 * Purpose:   Deallocates the hyperexponential parameter object <h>.
 *
 * Args:      h  - ptr to the object to be deallocated.
 *
 * Returns:   (void).
 */
void
esl_hyperexp_Destroy(ESL_HYPEREXP *h)
{
  if (h == NULL) return;

  if (h->q        != NULL) free(h->q);
  if (h->lambda   != NULL) free(h->lambda);
  if (h->wrk      != NULL) free(h->wrk);
  if (h->fixlambda!= NULL) free(h->fixlambda);
  free(h);
}
  

/* Function:  esl_hyperexp_Copy()
 *
 * Purpose:   Makes a copy of the hyperexponential parameter object <src>
 *            in <dest>. Caller must have already allocated <dest> to have
 *            (at least) the same number of components as <src>.
 *
 * Args:      src   - object to be copied
 *            dest  - allocated object to copy <src> into
 *
 * Returns:   <eslOK> on success.
 *
 * Throws:    <eslEINCOMPAT> if <dest> isn't allocated with enough
 *            components to hold a copy of <src>.
 */
int
esl_hyperexp_Copy(ESL_HYPEREXP *src, ESL_HYPEREXP *dest)
{
  int k;

  if (dest->K < src->K) 
    ESL_EXCEPTION(eslEINCOMPAT, "hyperexponential too small to copy into");

  for (k = 0; k < src->K; k++)
    {
      dest->q[k]        = src->q[k];
      dest->lambda[k]   = src->lambda[k];
      dest->fixlambda[k]= src->fixlambda[k];
    }
  dest->mu     = src->mu;
  dest->K      = src->K;
  dest->fixmix = src->fixmix;
  return eslOK;
}

/* Function:  esl_hyperexp_FixedUniformMixture()
 *
 * Purpose:   Set the mixture coeffients to a uniform (1/K) distribution,
 *            and fix them there so they aren't estimable parameters.
 */
int
esl_hyperexp_FixedUniformMixture(ESL_HYPEREXP *h)
{
  int k;
  for (k = 0; k < h->K; k++) h->q[k] = 1./(double)h->K;
  h->fixmix = TRUE;
  return eslOK;
}


/* Function:  esl_hyperexp_SortComponents()
 *
 * Purpose:   Rearrange the components in a hyperexponential in
 *            order of lambda values, with the highest lambda first.
 *
 *            Stupid $O(K^2)$ selection sort algorithm here, because we
 *            expect $K$ to be small.
 */
int
esl_hyperexp_SortComponents(ESL_HYPEREXP *h)
{
  int    k, kp;
  char   ctmp;
  double dtmp;

  for (k = 0; k < h->K-1; k++)
    {
      kp = k + esl_vec_DArgMax(h->lambda+k, h->K-k);
      if (k != kp) 
	{
	  dtmp = h->q[k];         h->q[k]         = h->q[kp];         h->q[kp]         = dtmp;
	  dtmp = h->lambda[k];    h->lambda[k]    = h->lambda[kp];    h->lambda[kp]    = dtmp;
	  ctmp = h->fixlambda[k]; h->fixlambda[k] = h->fixlambda[kp]; h->fixlambda[kp] = ctmp;
	}
    }
  return eslOK;
}


/* Function:  esl_hyperexp_Write()
 *
 * Purpose:   Write hyperexponential parameters from <hxp> to an open <fp>.
 *            
 *            The output format is suitable for input by <esl_hyperexp_Read()>.
 *
 * Returns:   <eslOK> on success.
 * 
 * Throws:    <eslEWRITE> on any write error.
 */
int
esl_hyperexp_Write(FILE *fp, ESL_HYPEREXP *hxp)
{
  int k;

  if (fprintf(fp, "%8d     # number of components\n", hxp->K)     < 0) ESL_EXCEPTION(eslEWRITE, "hyperexp write failed");
  if (fprintf(fp, "%8.2f   # mu (for all components)\n", hxp->mu) < 0) ESL_EXCEPTION(eslEWRITE, "hyperexp write failed");
  for (k = 0; k < hxp->K; k++)
    if (fprintf(fp, "%8.6f %12.6f  # q[%d], lambda[%d]\n",
		hxp->q[k], hxp->lambda[k], k, k)                  < 0) ESL_EXCEPTION(eslEWRITE, "hyperexp write failed");
  return eslOK;
}


/* Function:  esl_hyperexp_Dump()
 *
 * Purpose:   Dump hyperexponential parameters from <hxp> to an open <fp>,
 *            all on one line with no comments.
 *            
 *            The output format is suitable for input by
 *            <esl_hyperexp_Read()>, like <esl_hyperexp_Write()>,
 *            though it's intended as a diagnostic dump of the
 *            contents of the object.
 *
 * Returns:   <eslOK> on success.
 */
int
esl_hyperexp_Dump(FILE *fp, ESL_HYPEREXP *hxp)
{
  int k;

  fprintf(fp, "%2d ", hxp->K);
  fprintf(fp, "%6.2f ", hxp->mu);
  for (k = 0; k < hxp->K; k++)
    fprintf(fp, "%5.3f %9.6f ", hxp->q[k], hxp->lambda[k]);
  fprintf(fp, "\n");
  return eslOK;
}

/*----------------- end ESL_HYPEREXP object maintenance --------------------*/


/****************************************************************************
 * 2. Evaluating densities and distributions
 ****************************************************************************/ 
/* all lambda_k > 0
 * all q_k are probabilities, \sum_k q_k = 1 [watch out for q_k=0 in log(q_k)].
 * mu <= x < infinity   [mu=x is not a problem]
 */

/* Function:  esl_hxp_pdf()
 *
 * Purpose:   Returns the probability density function $P(X=x)$ for
 *            quantile <x>, given hyperexponential parameters <h>.
 */
double
esl_hxp_pdf(double x, ESL_HYPEREXP *h)
{
  double pdf = 0.;
  int    k;

  if (x < h->mu) return 0.;

  for (k = 0; k < h->K; k++)
    pdf += h->q[k] * esl_exp_pdf(x, h->mu, h->lambda[k]);
  return pdf;
}


/* Function:  esl_hxp_logpdf()
 *
 * Purpose:   Returns the log of the PDF ($\log P(X=x)$) for quantile <x>,
 *            given hyperexponential parameters <h>.
 */
double
esl_hxp_logpdf(double x, ESL_HYPEREXP *h)
{
  int    k;
  double z;

  if (x < h->mu) return -eslINFINITY;

  for (k = 0; k < h->K; k++)
    if (h->q[k] == 0.0) 
      h->wrk[k] = -eslINFINITY;	
    else
      h->wrk[k] = log(h->q[k]) + esl_exp_logpdf(x, h->mu, h->lambda[k]);

  z = esl_vec_DLogSum(h->wrk, h->K);
  return z;
}

/* Function:  esl_hxp_cdf()
 *
 * Purpose:   Returns the cumulative distribution function $P(X \leq x)$
 *            for quantile <x>, given hyperexponential parameters <h>.
 */
double
esl_hxp_cdf(double x, ESL_HYPEREXP *h)
{
  double cdf = 0.;
  int    k;
  
  if (x < h->mu) return 0.;

  for (k = 0; k < h->K; k++)
    cdf += h->q[k] * esl_exp_cdf(x, h->mu, h->lambda[k]);
  return cdf;
}

/* Function:  esl_hxp_logcdf()
 *
 * Purpose:   Returns the log of the CDF $\log P(X \leq x)$
 *            for quantile <x>, given hyperexponential parameters <h>.
 */
double
esl_hxp_logcdf(double x, ESL_HYPEREXP *h)
{
  int k;

  if (x < h->mu) return -eslINFINITY;

  for (k = 0; k < h->K; k++)
    if (h->q[k] == 0.0) 
      h->wrk[k] = -eslINFINITY;
    else
      h->wrk[k] = log(h->q[k]) + esl_exp_logcdf(x, h->mu, h->lambda[k]);

  return esl_vec_DLogSum(h->wrk, h->K);
}


/* Function:  esl_hxp_surv()
 *
 * Purpose:   Returns the survivor function $P(X > x)$ (1-CDF)
 *            for quantile <x>, given hyperexponential parameters <h>.
 */
double
esl_hxp_surv(double x, ESL_HYPEREXP *h)
{
  double srv = 0.;
  int    k;
  
  if (x < h->mu) return 1.0;

  for (k = 0; k < h->K; k++)
    srv += h->q[k] * esl_exp_surv(x, h->mu, h->lambda[k]);
  return srv;
}

  
/* Function:  esl_hxp_logsurv()
 *
 * Purpose:   Returns the log survivor function $\log P(X > x)$ (log(1-CDF))
 *            for quantile <x>, given hyperexponential parameters <h>.
 */
double
esl_hxp_logsurv(double x, ESL_HYPEREXP *h)
{
  int k;
  
  if (x < h->mu) return 0.0;

  for (k = 0; k < h->K; k++)
    if (h->q[k] == 0.0) 
      h->wrk[k] = -eslINFINITY;
    else
      h->wrk[k] = log(h->q[k]) + esl_exp_logsurv(x, h->mu, h->lambda[k]);
  
  return esl_vec_DLogSum(h->wrk, h->K);
}

/* Function:  esl_hxp_invcdf()
 *
 * Purpose:   Calculates the inverse CDF for a hyperexponential <h>
 *            returning the quantile <x> at which the CDF is <p>.
 *            
 *            The inverse CDF of a mixture model has no
 *            analytical expression as far as I'm aware. The calculation
 *            here is a computationally expensive, brute force bisection
 *            search in <x> using the CDF function. It will suffice for
 *            a small number of calls (for plotting applications, for example),
 *            but it is not sufficient for a large number of calls.
 */
double
esl_hxp_invcdf(double p, ESL_HYPEREXP *h)
{
  double x1, x2, xm;		/* low, high guesses at x */
  double f2, fm;
  double tol = 1e-6;

  x1 = h->mu;
  x2 = h->mu + 1.;
  do {				/* bracket */
    x2 = x2 + 2.*(x2-x1);
    f2 = esl_hxp_cdf(x2, h);
  } while (f2 < p);

  do {				/* bisection */
    xm = (x1+x2) / 2.;
    fm = esl_hxp_cdf(xm, h);
    
    if      (fm > p) x2 = xm;
    else if (fm < p) x1 = xm;
    else return xm;		/* unlikely case of fm==cdf */
  } while ( (x2-x1)/(x1+x2-2*h->mu) > tol);

  xm = (x1+x2) / 2.;
  return xm;
  
}
/*-------------------- end densities & distributions ------------------------*/


/****************************************************************************
 * 3. Generic API routines: for general interface w/ histogram module
 ****************************************************************************/ 

/* Function:  esl_hxp_generic_pdf()
 *
 * Purpose:   Generic-API version of PDF call.
 */
double
esl_hxp_generic_pdf(double x, void *params)
{
  ESL_HYPEREXP *h = (ESL_HYPEREXP *) params;
  return esl_hxp_pdf(x, h);
}

/* Function:  esl_hxp_generic_cdf()
 *
 * Purpose:   Generic-API version of CDF call.
 */
double
esl_hxp_generic_cdf(double x, void *params)
{
  ESL_HYPEREXP *h = (ESL_HYPEREXP *) params;
  return esl_hxp_cdf(x, h);
}

/* Function:  esl_hxp_generic_surv()
 *
 * Purpose:   Generic-API version of survivor function.
 */
double
esl_hxp_generic_surv(double x, void *params)
{
  ESL_HYPEREXP *h = (ESL_HYPEREXP *) params;
  return esl_hxp_surv(x, h);
}

/* Function:  esl_hxp_generic_invcdf()
 *
 * Purpose:   Generic-API version of inverse CDF.
 */
double
esl_hxp_generic_invcdf(double p, void *params)
{
  ESL_HYPEREXP *h = (ESL_HYPEREXP *) params;
  return esl_hxp_invcdf(p, h);
}
/*------------------------ end generic API ---------------------------------*/


/****************************************************************************
 * 4. Dumping plots for files
 ****************************************************************************/ 

/* Function:  esl_hxp_Plot()
 *
 * Purpose:   Plot some function <func> (for instance, <esl_hxp_pdf()>)
 *            for hyperexponential parameters <h>, for a range of
 *            quantiles x from <xmin> to <xmax> in steps of <xstep>;
 *            output to an open stream <fp> in xmgrace XY input format.
 *
 * Returns:   <eslOK> on success.
 *
 * Throws:    <eslEWRITE> on any system write error. 
 */
int
esl_hxp_Plot(FILE *fp, ESL_HYPEREXP *h,
	     double (*func)(double x, ESL_HYPEREXP *h), 
	     double xmin, double xmax, double xstep)
{
  double x;
  for (x = xmin; x <= xmax; x += xstep)
    if (fprintf(fp, "%f\t%g\n", x, (*func)(x, h)) < 0) ESL_EXCEPTION_SYS(eslEWRITE, "hyperexp plot write failed");
  if (fprintf(fp, "&\n")                          < 0) ESL_EXCEPTION_SYS(eslEWRITE, "hyperexp plot write failed");
  return eslOK;
}
/*-------------------- end plot dumping routines ---------------------------*/


/****************************************************************************
 * 5. Sampling
 ****************************************************************************/ 

/* Function:  esl_hxp_Sample()
 *
 * Purpose:   Sample a random variate x from a hyperexponential <h>, 
 *            given random number source <r>.
 */
double
esl_hxp_Sample(ESL_RANDOMNESS *r, ESL_HYPEREXP *h)
{
  int k;	
  k = esl_rnd_DChoose(r, h->q, h->K);
  return esl_exp_Sample(r, h->mu, h->lambda[k]);
}

/*--------------------------- end sampling ---------------------------------*/


/****************************************************************************
 * 6. File input (mixture models are a little too complex to set on commandline)
 ****************************************************************************/ 

/* Function:  esl_hyperexp_Read()
 *
 * Purpose:   Reads hyperexponential parameters from an open <e>.
 *            which is an <ESL_FILEPARSER> tokenizer for an open stream.
 *            
 *            The first token is <K>, the number of mixture components.
 *            The second token is <mu>, the x offset shared by all components.
 *            Then for each mixture component <k=1..K>, it reads
 *            a mixture coefficient <q[k]> and a decay parameter
 *            <lambda[k]>.
 *            
 *            The <2K+2> data tokens must occur in this order, but
 *            they can be grouped into any number of lines, because the
 *            parser ignores line breaks.
 *            
 *            Anything after a <\#> character on a line is a comment, and
 *            is ignored.
 *            
 * Returns:   <eslOK> on success, and <ret_hxp> points to a new <ESL_HYPEREXP>
 *            object.
 *            <eslEFORMAT> on "normal" parse failure caused by a bad file 
 *            format that's likely the user's fault.
 *
 * Throws:    <eslEMEM> if allocation of the new <ESL_HYPEREXP> fails.
 *
 * 
 * FIXME: All our mixture models (esl_dirichlet, for example) should be
 *        reconciled w/ identical interfaces & behaviour.
 */
int
esl_hyperexp_Read(ESL_FILEPARSER *e, ESL_HYPEREXP **ret_hxp)
{
  ESL_HYPEREXP   *hxp = NULL;
  char           *tok;
  int             status = eslOK;
  int             nc;
  int             k;
  double          sum;

  esl_fileparser_SetCommentChar(e, '#');

  if ((status = esl_fileparser_GetToken(e, &tok, NULL)) != eslOK) goto ERROR;
  nc = atoi(tok);
  if (nc < 1) {  
    sprintf(e->errbuf, "Expected # of components K >= 1 as first token");
    goto ERROR;
  }

  if ((hxp = esl_hyperexp_Create(nc)) == NULL) return eslEMEM; /* percolation */
  
  if ((status = esl_fileparser_GetToken(e, &tok, NULL)) != eslOK) goto ERROR;
  hxp->mu = atof(tok);

  for (k = 0; k < hxp->K; k++)
    {
      if ((status = esl_fileparser_GetToken(e, &tok, NULL)) != eslOK) goto ERROR;
      hxp->q[k] = atof(tok);
      
      if ((status = esl_fileparser_GetToken(e, &tok, NULL)) != eslOK) goto ERROR;
      hxp->lambda[k] = atof(tok);

      if (hxp->q[k] < 0. || hxp->q[k] > 1.) {
	sprintf(e->errbuf, "Expected a mixture coefficient q[k], 0<=q[k]<=1");
	goto ERROR;
      }
      if (hxp->lambda[k] <= 0.) {
	sprintf(e->errbuf, "Expected a lambda parameter, lambda>0");
	goto ERROR;
      }
    }
  sum = esl_vec_DSum(hxp->q, hxp->K);
  if (fabs(sum-1.0) > 0.05) {
    sprintf(e->errbuf, "Expected mixture coefficients to sum to 1");
    goto ERROR;
  }
  esl_vec_DNorm(hxp->q, hxp->K);
  *ret_hxp = hxp;
  return eslOK;

 ERROR:
  esl_hyperexp_Destroy(hxp); 
  return eslEFORMAT;
}

/* Function:  esl_hyperexp_ReadFile()
 *
 * Purpose:   Convenience wrapper around <esl_hyperexp_Read()> that takes
 *            a filename as an argument, instead of an open <ESL_FILEPARSER>.
 *            
 *            This lets you quickly read an object from a file, but it
 *            limits your ability to deal gracefully and flexibly with
 *            'normal' errors like 'file not found' or 'bad file format'.
 *            Here, all errors are fatal.
 *
 * Returns:   <eslOK> on success.
 *
 * Throws:    <eslEMEM> on an allocation failure.
 *            
 *            <eslEFORMAT> on any parse error. Diagnostic information is
 *            unavailable, because the <ESL_FILEPARSER> that's holding 
 *            that information is internal to this function. 
 *            
 *            <eslENOTFOUND> on any failure to open the file.
 */
int
esl_hyperexp_ReadFile(char *filename, ESL_HYPEREXP **ret_hxp)
{
  FILE           *fp;
  ESL_FILEPARSER *e;
  int             status;

  if ((fp = fopen(filename, "r")) == NULL) 
    ESL_EXCEPTION(eslENOTFOUND, "file not found");

  if ((e = esl_fileparser_Create(fp)) == NULL) {
    fclose(fp);
    ESL_EXCEPTION(eslEMEM, "failed to create fileparser");
  }
  esl_fileparser_SetCommentChar(e, '#');

  status = esl_hyperexp_Read(e, ret_hxp);

  esl_fileparser_Destroy(e);
  fclose(fp);
  return status;
}


/****************************************************************************
 * 7. ML fitting to complete data
 ****************************************************************************/ 

/* This structure is used to sneak the data into minimizer's generic
 * (void *) API for all aux data
 */
struct hyperexp_data {
  double *x;
  int     n;
  ESL_HYPEREXP *h;
};

/* Given hyperexponential parameters in <h>;
 * do appropriate c.o.v.'s to unconstrained real parameters
 * and fill in the packed parameter vector <p>.
 * 
 * <p> must be allocated for at least (2K-1) doubles: K-1 mixture 
 * coefficients and K lambda parameters. (mu is not a free param).
 *
 * First K-1 are $Q_1..Q_{K-1}$ mixture coefficient parameters; $Q_0$ implicitly 0;
 *  cov is $q_k = \frac{e^{Q_k}}{\sum_j e^{Q_j}}$;  $Q_k = \log(q_k) - \log(q_0)$.
 * Then K lambda params;
 * lambda cov is $\lambda = e^w$, $w = \log(\lambda)$.
 */
static void
hyperexp_pack_paramvector(double *p, int np, ESL_HYPEREXP *h)
{
  int    i;			/* counter in parameter vector p */
  int    k;			/* counter in mixture components */
  double z;			/* tmp variable */

  /* mixture coefficients */
  i = 0;
  if (! h->fixmix) {
    z = log(h->q[0]);
    for (k = 1; k < h->K; k++) 
      p[i++] = log(h->q[k]) - z;
  }
  
  /* exponential parameters */
  for (k = 0; k < h->K; k++)
    if (! h->fixlambda[k])
      p[i++] = log(h->lambda[k]);
}

/* Same as above but in reverse: given parameter vector <p>,
 * <np> = 2K-1, do appropriate c.o.v. back to desired parameter space, and
 * update the hyperexponential <h>.
 */
static void
hyperexp_unpack_paramvector(double *p, int np, ESL_HYPEREXP *h)
{
  int    i;			/* counter in parameter vector p */
  int    k;			/* counter in mixture components */
  double z;			/* tmp variable  */

  /* Fetch the params in their c.o.v. space first
   */
  i = 0;
  if (! h->fixmix) {
    h->q[0] = 0;	/* implicitly */
    for (k = 1; k < h->K; k++) 
      h->q[k] = p[i++]; 
  }
  for (k = 0; k < h->K; k++)
    if (! h->fixlambda[k]) 
      h->lambda[k] = p[i++];
  
  /* Convert mix coefficients back to probabilities;
   * their  c.o.v. is q_k = e^{Q_k} / \sum_k e^{Q_k}
   * which rearranges to exp(Q_k - log[\sum_k e^Q_k]),
   * and we have the DLogSum() function to compute the log sum.
   */
  if (! h->fixmix) {
    z = esl_vec_DLogSum(h->q, h->K);
    for (k = 0; k < h->K; k++)
      h->q[k] = exp(h->q[k] - z);
  }
  
  /* lambda c.o.v. is \lambda = e^w */
  for (k = 0; k < h->K; k++)
    if (! h->fixlambda[k]) 
      h->lambda[k] = exp(h->lambda[k]);
}

/* The log likelihood function to be optimized by ML fitting:
 *   This needs to be careful of a case where a lambda = inf.
 */
static double
hyperexp_complete_func(double *p, int np, void *dptr)
{
  struct hyperexp_data *data = (struct hyperexp_data *) dptr;
  ESL_HYPEREXP         *h    = data->h;
  double logL = 0.;
  int    i;

  hyperexp_unpack_paramvector(p, np, h);
  for (i = 0; i < data->n; i++)
    logL += esl_hxp_logpdf(data->x[i], h);
  return -logL;
}

/* The gradient of the NLL w.r.t. each free parameter in p.
 */
static void
hyperexp_complete_gradient(double *p, int np, void *dptr, double *dp)
{
  struct hyperexp_data *data = (struct hyperexp_data *) dptr;
  ESL_HYPEREXP         *h    = data->h;
  double pdf;
  int i,k;
  int pidx;			
  
  hyperexp_unpack_paramvector(p, np, h);
  esl_vec_DSet(dp, np, 0.);
  for (i = 0; i < data->n; i++)
    {
      /* FIXME: I think the calculation below may need to be done
       * in log space, to avoid underflow errors; see complete_binned_gradient()
       */
      /* Precalculate q_k PDF_k(x) terms, and their sum */
      for (k = 0; k < h->K; k++)
	h->wrk[k] = h->q[k] * esl_exp_pdf(data->x[i], h->mu, h->lambda[k]);
      pdf = esl_vec_DSum(h->wrk, h->K);

      pidx = 0;
      if (! h->fixmix) {
	for (k = 1; k < h->K; k++) /* generic d/dQ solution for mixture models */
	  dp[pidx++] -= h->wrk[k]/pdf - h->q[k];
      }
      
      for (k = 0; k < h->K; k++)
	if (! h->fixlambda[k])
	  dp[pidx++] -= (1.-h->lambda[k]*(data->x[i]-h->mu))*h->wrk[k]/pdf; /* d/dw */
    }
}


/* Function:  esl_hxp_FitGuess()
 *
 * Purpose:   Given a sorted vector of <n> observed data samples <x[]>,
 *            from smallest <x[0]> to largest <x[n-1]>, calculate a
 *            very crude guesstimate of a fit -- suitable only as a starting
 *            point for further optimization -- and return those parameters
 *            in <h>.
 *
 *            Assigns $q_k \propto \frac{1}{k}$ and  $\mu = \min_i x_i$;
 *            splits $x$ into $K$ roughly equal-sized bins, and
 *            and assigns $\lambda_k$ as the ML estimate from bin $k$.
 *            (If $q_k$ coefficients have already been fixed to 
 *            known values, this step is skipped.)
 */
int
esl_hxp_FitGuess(double *x, int n, ESL_HYPEREXP *h)
{
  double tmu;			/* current mu */
  double mean;			/* mean (x-tmu) in a bin */
  int    i,k;
  int    imin, imax;

  h->mu = x[0];  /* minimum */
  for (k = 0; k < h->K; k++)
    {
      if (! h->fixmix) 
	h->q[k] = 1 / (double)(k+1); /* priors ~ 1, 1/2, 1/3... */

      imin = (int) ((double)(k*n)/(double)h->K);
      imax = (int) ((double)((k+1)*n)/(double)h->K);
      tmu = x[imin];
      mean = 0.;
      for (i = imin; i < imax; i++)
	mean += x[i] - tmu;
      mean /= (double)(imax-imin);
      h->lambda[k] = 1 / mean;
    }
  esl_vec_DNorm(h->q, h->K);
  return eslOK;
}

/* Function:  esl_hxp_FitComplete()
 *
 * Purpose:   Given a vector of <n> observed data samples <x[]> 
 *            (sorted or unsorted), and an initial guess <h> for
 *            a hyperexponential, find maximum likelihood parameters
 *            by conjugate gradient descent optimization, starting
 *            from <h> and leaving the final optimized solution in
 *            <h>.
 *            
 * Returns:   <eslOK> on success, and <h> contains the fitted 
 *            hyperexponential parameters.
 *            
 * Throws:    <eslEMEM> on allocation error, and <h> is left in
 *            in its initial state.           
 */
int
esl_hxp_FitComplete(double *x, int n, ESL_HYPEREXP *h)
{
  struct hyperexp_data data;
  double *p   = NULL;
  int     np;
  double  fx;
  int     i;
  int     status;

  /* Determine number of free parameters and allocate */
  np = 0;
  if (! h->fixmix) np += h->K-1;  /* K-1 mix coefficients...     */
  for (i = 0; i < h->K; i++)      /* ...and up to K lambdas free */
    if (! h->fixlambda[i]) np++;	
  ESL_ALLOC(p,   sizeof(double) * np);

  /* Copy shared info into the "data" structure */
  data.x   = x;
  data.n   = n;
  data.h   = h;

  /* From h, create the parameter vector. */
  hyperexp_pack_paramvector(p, np, h);

  /* Feed it all to the mighty optimizer. */
  status = esl_min_ConjugateGradientDescent(NULL, p, np, 
					    &hyperexp_complete_func, 
					    &hyperexp_complete_gradient,
					    (void *) (&data), &fx, NULL);
  if (status != eslOK) goto ERROR;

  /* Convert the final parameter vector back to a hyperexponential
   */
  hyperexp_unpack_paramvector(p, np, h);
  
  free(p);
  esl_hyperexp_SortComponents(h);
  return eslOK;

 ERROR:
  free(p);
  return status;
}


/****************************************************************************
 * 8. Maximum likelihood fitting, complete binned data         xref STL9/143-144
 ****************************************************************************/ 

/* minimizer API only allows us one generic void ptr to pass
 * our data through:
 */
struct hyperexp_binned_data {
  ESL_HISTOGRAM *g;	
  ESL_HYPEREXP  *h;
};
  
static double 
hyperexp_complete_binned_func(double *p, int np, void *dptr)
{
  struct hyperexp_binned_data *data = (struct hyperexp_binned_data *) dptr;
  ESL_HISTOGRAM               *g    = data->g;
  ESL_HYPEREXP                *h    = data->h;
  double logL = 0.;
  double ai, delta;
  int    i,k;

  hyperexp_unpack_paramvector(p, np, h);
  delta = g->w;
  /* counting over occupied, uncensored histogram bins */
  for (i = g->cmin; i <= g->imax; i++) 
    {
      if (g->obs[i] == 0) continue; /* skip unoccupied ones */

      ai    = esl_histogram_Bin2LBound(g, i);
      if (ai < h->mu) ai = h->mu; /* careful about the left boundary: no x < h->mu */

      for (k = 0; k < h->K; k++)
	{
	  h->wrk[k] = log(h->q[k]) - h->lambda[k]*(ai-h->mu);
	  if (delta * h->lambda[k] < eslSMALLX1) 
	    h->wrk[k] += log(delta * h->lambda[k]);
	  else
	    h->wrk[k] += log(1 - exp(-delta * h->lambda[k]));
	}
      logL += g->obs[i] * esl_vec_DLogSum(h->wrk, h->K);
    }
  return -logL;
}

static void
hyperexp_complete_binned_gradient(double *p, int np, void *dptr, double *dp)
{
  struct hyperexp_binned_data *data = (struct hyperexp_binned_data *) dptr;
  ESL_HISTOGRAM               *g    = data->g;
  ESL_HYPEREXP                *h    = data->h;
  int i,k;
  int pidx;			
  double z;
  double tmp;
  double ai, delta;
  
  hyperexp_unpack_paramvector(p, np, h);
  esl_vec_DSet(dp, np, 0.);
  delta = g->w;

  /* counting over occupied, uncensored histogram bins */
  for (i = g->cmin; i <= g->imax; i++)
    {
      if (g->obs[i] == 0) continue;
      ai = esl_histogram_Bin2LBound(g, i);
      if (ai < h->mu) ai = h->mu; /* careful about the left boundary: no x < h->mu */

      /* Calculate log (q_m alpha_m(a_i) terms
       */
      for (k = 0; k < h->K; k++)
	{
	  h->wrk[k] = log(h->q[k]) - h->lambda[k]*(ai-h->mu);
	  if (delta * h->lambda[k] < eslSMALLX1) 
	    h->wrk[k] += log(delta * h->lambda[k]);
	  else
	    h->wrk[k] += log(1 - exp(-delta * h->lambda[k]));
	}
      z = esl_vec_DLogSum(h->wrk, h->K); /* z= log \sum_k q_k alpha_k(a_i) */

      /* Bump the gradients for Q_1..Q_{K-1} */
      pidx = 0;
      if (! h->fixmix) {
	for (k = 1; k < h->K; k++)
	  dp[pidx++] -= g->obs[i] * (exp(h->wrk[k] - z) - h->q[k]);
      }
	
      /* Bump the gradients for w_0..w_{K-1}
       */
      for (k = 0; k < h->K; k++)
	if (! h->fixlambda[k])
	  {
	    tmp  = log(h->q[k]) + log(h->lambda[k])- h->lambda[k]*(ai-h->mu);
	    tmp  = exp(tmp - z);
	    tmp *= (ai + delta - h->mu) * exp(-delta * h->lambda[k]) - (ai - h->mu);
	    dp[pidx++] -= g->obs[i] * tmp;
	  }
    }  
}

/* Function:  esl_hxp_FitGuessBinned()
 *
 * Purpose:   Given a histogram <g> with binned observations;
 *            obtain a very crude guesstimate of a fit -- suitable only 
 *            as a starting point for further optimization -- and return 
 *            those parameters in <h>.
 *
 *            Assigns $q_k \propto \frac{1}{k}$ and  $\mu = \min_i x_i$;
 *            splits $x$ into $K$ roughly equal-sized bins, and
 *            and assigns $\lambda_k$ as the ML estimate from bin $k$.
 *            If the coefficients have already been set to known values,
 *            this step is skipped.
 */
int
esl_hxp_FitGuessBinned(ESL_HISTOGRAM *g, ESL_HYPEREXP *h)
{
  double sum;
  int    n;
  int    i,k;
  int    nb;
  double ai;

  if      (g->is_tailfit) h->mu = g->phi;  /* all x > mu in this case */
  else if (g->is_rounded) h->mu = esl_histogram_Bin2LBound(g, g->imin);
  else                    h->mu = g->xmin; 

  nb    = g->imax - g->cmin + 1;
  k     = h->K-1;
  sum   = 0;
  n     = 0;
  for (i = g->imax; i >= g->cmin; i--)
    {
      ai = esl_histogram_Bin2LBound(g,i);
      if (ai < g->xmin) ai = g->xmin;
      n      += g->obs[i];
      sum    += g->obs[i] * ai;
      
      if (i == g->cmin + (k*nb)/h->K)
	h->lambda[k--] = 1 / ((sum/(double) n) - ai);
    }

  if (! h->fixmix) {
    for (k = 0; k < h->K; k++)
      h->q[k] = 1 / (double) h->K;
  }

  return eslOK;
}


/* Function:  esl_hxp_FitCompleteBinned()
 *
 * Purpose:   Given a histogram <g> with binned observations, where each
 *            bin i holds some number of observed samples x with values from 
 *            lower bound l to upper bound u (that is, $l < x \leq u$),
 *            and given a starting guess <h> for hyperexponential parameters;
 *
 *            Find maximum likelihood parameters <h> by conjugate gradient
 *            descent, starting from the initial <h> and leaving the
 *            optimized solution in <h>.
 *
 * Returns:   <eslOK> on success.
 *
 * Throws:    <eslEMEM> on allocation error, and <h> is left in its
 *            initial state.
 */
int 
esl_hxp_FitCompleteBinned(ESL_HISTOGRAM *g, ESL_HYPEREXP *h)
{
  struct hyperexp_binned_data data;
  double *p   = NULL;
  double  fx;
  int     i;
  int     np;
  int     status;

  np = 0;
  if (! h->fixmix) np = h->K-1;  /* K-1 mix coefficients...      */
  for (i = 0; i < h->K; i++)     /* ...and up to K lambdas free. */
    if (! h->fixlambda[i]) np++;

  ESL_ALLOC(p,   sizeof(double) * np);

  /* Copy shared info into the "data" structure  */
  data.g     = g;
  data.h     = h;

  /* From h, create the parameter vector. */
  hyperexp_pack_paramvector(p, np, h);

  /* Feed it all to the mighty optimizer. */
  status = esl_min_ConjugateGradientDescent(NULL, p, np, 
					    &hyperexp_complete_binned_func, 
					    &hyperexp_complete_binned_gradient,
					    (void *) (&data), &fx, NULL);
  if (status != eslOK) goto ERROR;

  /* Convert the final parameter vector back to a hyperexponential
   */
  hyperexp_unpack_paramvector(p, np, h);
  
  free(p);
  esl_hyperexp_SortComponents(h);
  return eslOK;

 ERROR:
  free(p);
  return status;
}
/*--------------------------- end fitting ----------------------------------*/


/****************************************************************************
 * 9. Test driver
 ****************************************************************************/ 
#ifdef eslHYPEREXP_TESTDRIVE
/* Compile:
   gcc -g -Wall -I. -I ~/src/easel -L ~/src/easel -o test\
    -DeslHYPEREXP_TESTDRIVE esl_hyperexp.c -leasel -lm
*/
#include <stdio.h>
#include <stdlib.h>
#include <string.h>

#include "easel.h"
#include "esl_random.h"
#include "esl_histogram.h"
#include "esl_hyperexp.h"

int
main(int argc, char **argv)
{
  ESL_HISTOGRAM  *h;
  ESL_RANDOMNESS *r;
  ESL_HYPEREXP   *hxp;
  ESL_HYPEREXP   *ehxp;
  int     n         = 20000;
  double  binwidth  = 0.1;
  int     i;
  double  x;
  double *data;
  int     ndata;
  int     k, ek, mink;
  double  mindiff, diff;

  int     opti;
  int     be_verbose   = FALSE;
  char   *paramfile    = NULL;
  char   *plotfile     = NULL;
  FILE   *pfp          = stdout;
  int     plot_pdf     = FALSE;
  int     plot_logpdf  = FALSE;
  int     plot_cdf     = FALSE;
  int     plot_logcdf  = FALSE;
  int     plot_surv    = FALSE;
  int     plot_logsurv = FALSE;
  int     xmin_set     = FALSE;
  double  xmin;
  int     xmax_set     = FALSE;
  double  xmax;
  int     xstep_set    = FALSE;
  double  xstep;
  int     do_fixmix    = FALSE;
  int     status;

  for (opti = 1; opti < argc && *(argv[opti]) == '-'; opti++)
    {
      if      (strcmp(argv[opti], "-f")  == 0) do_fixmix    = TRUE;
      else if (strcmp(argv[opti], "-i")  == 0) paramfile    = argv[++opti];
      else if (strcmp(argv[opti], "-n")  == 0) n            = atoi(argv[++opti]);
      else if (strcmp(argv[opti], "-o")  == 0) plotfile     = argv[++opti];
      else if (strcmp(argv[opti], "-v")  == 0) be_verbose   = TRUE;
      else if (strcmp(argv[opti], "-w")  == 0) binwidth     = atof(argv[++opti]);
      else if (strcmp(argv[opti], "-C")  == 0) plot_cdf     = TRUE;
      else if (strcmp(argv[opti], "-LC") == 0) plot_logcdf  = TRUE;
      else if (strcmp(argv[opti], "-P")  == 0) plot_pdf     = TRUE;
      else if (strcmp(argv[opti], "-LP") == 0) plot_logpdf  = TRUE;
      else if (strcmp(argv[opti], "-S")  == 0) plot_surv    = TRUE;
      else if (strcmp(argv[opti], "-LS") == 0) plot_logsurv = TRUE;
      else if (strcmp(argv[opti], "-XL") == 0) { xmin_set  = TRUE; xmin  = atof(argv[++opti]); }
      else if (strcmp(argv[opti], "-XH") == 0) { xmax_set  = TRUE; xmax  = atof(argv[++opti]); }
      else if (strcmp(argv[opti], "-XS") == 0) { xstep_set = TRUE; xstep = atof(argv[++opti]); }
      else esl_fatal("bad option");
    }

  if (paramfile != NULL)
    {
      status = esl_hyperexp_ReadFile(paramfile, &hxp);
      if      (status == eslENOTFOUND) esl_fatal("Param file %s not found", paramfile);
      else if (status == eslEFORMAT)   esl_fatal("Parse failed: param file %s invalid format", paramfile);
      else if (status != eslOK)        esl_fatal("Unusual failure opening param file %s", paramfile);
    }
  else 
    {
      hxp = esl_hyperexp_Create(3);
      hxp->mu = -2.0;
      hxp->q[0]      = 0.5;    hxp->q[1]      = 0.3;   hxp->q[2]      = 0.2; 
      hxp->lambda[0] = 1.0;    hxp->lambda[1] = 0.3;   hxp->lambda[2] = 0.1;
    }
  if (do_fixmix) esl_hyperexp_FixedUniformMixture(hxp);	/* overrides q's above */

  if (be_verbose) esl_hyperexp_Dump(stdout, hxp);

  r = esl_randomness_Create(42);
  h = esl_histogram_CreateFull(hxp->mu, 100., binwidth);
  if (plotfile != NULL) {
    if ((pfp = fopen(plotfile, "w")) == NULL) 
      esl_fatal("Failed to open plotfile");
  }
  if (! xmin_set)  xmin  = hxp->mu;
  if (! xmax_set)  xmax  = hxp->mu+ 20*(1. / esl_vec_DMin(hxp->lambda, hxp->K));
  if (! xstep_set) xstep = 0.1;

  for (i = 0; i < n; i++)
    {
      x = esl_hxp_Sample(r, hxp);
      esl_histogram_Add(h, x);
    }

  esl_histogram_GetData(h, &data, &ndata); /* get sorted data vector */

  ehxp = esl_hyperexp_Create(hxp->K);
  if (do_fixmix) esl_hyperexp_FixedUniformMixture(ehxp);
  esl_hxp_FitGuess(data, ndata, ehxp);  
  if ( esl_hxp_FitComplete(data, ndata, ehxp) != eslOK) esl_fatal("Failed to fit hyperexponential");

  if (be_verbose) esl_hyperexp_Dump(stdout, ehxp);

  if (fabs( (ehxp->mu-hxp->mu)/hxp->mu ) > 0.01)
    esl_fatal("Error in (complete) fitted mu > 1%\n");
  for (ek = 0; ek < ehxp->K; ek++)
    {  /* try to match each estimated lambda up to a parametric lambda */
      mindiff = 1.0;
      mink    = -1;
      for (k = 0; k < hxp->K; k++)
	{
	  diff =  fabs( (ehxp->lambda[ek] - hxp->lambda[k]) / hxp->lambda[k]);
	  if (diff < mindiff) {
	    mindiff = diff;
	    mink    = k;
	  }
	}
      if (mindiff > 0.50)
	esl_fatal("Error in (complete) fitted lambda > 50%\n");
      if (fabs( (ehxp->q[ek] - hxp->q[mink]) / hxp->q[mink]) > 1.0)
	esl_fatal("Error in (complete) fitted q > 2-fold%\n");
    }

  esl_hxp_FitGuessBinned(h, ehxp);  
  if ( esl_hxp_FitCompleteBinned(h, ehxp) != eslOK) esl_fatal("Failed to fit binned hyperexponential");
  if (be_verbose)  esl_hyperexp_Dump(stdout, ehxp);

  if (fabs( (ehxp->mu-hxp->mu)/hxp->mu ) > 0.01)
    esl_fatal("Error in (binned) fitted mu > 1%\n");
  for (ek = 0; ek < ehxp->K; ek++)
    {  /* try to match each estimated lambda up to a parametric lambda */
      mindiff = 1.0;
      mink    = -1;
      for (k = 0; k < hxp->K; k++)
	{
	  diff =  fabs( (ehxp->lambda[ek] - hxp->lambda[k]) / hxp->lambda[k]);
	  if (diff < mindiff) {
	    mindiff = diff;
	    mink    = k;
	  }
	}
      if (mindiff > 0.50)
	esl_fatal("Error in (binned) fitted lambda > 50%\n");
      if (fabs( (ehxp->q[ek] - hxp->q[mink]) / hxp->q[mink]) > 1.0)
	esl_fatal("Error in (binned) fitted q > 2-fold\n");
    }

  if (plot_pdf)     esl_hxp_Plot(pfp, hxp, &esl_hxp_pdf,     xmin, xmax, xstep);
  if (plot_logpdf)  esl_hxp_Plot(pfp, hxp, &esl_hxp_logpdf,  xmin, xmax, xstep);
  if (plot_cdf)     esl_hxp_Plot(pfp, hxp, &esl_hxp_cdf,     xmin, xmax, xstep);
  if (plot_logcdf)  esl_hxp_Plot(pfp, hxp, &esl_hxp_logcdf,  xmin, xmax, xstep);
  if (plot_surv)    esl_hxp_Plot(pfp, hxp, &esl_hxp_surv,    xmin, xmax, xstep);
  if (plot_logsurv) esl_hxp_Plot(pfp, hxp, &esl_hxp_logsurv, xmin, xmax, xstep);

  if (plotfile != NULL) fclose(pfp);
  esl_histogram_Destroy(h);
  esl_hyperexp_Destroy(hxp);
  esl_hyperexp_Destroy(ehxp);
  esl_randomness_Destroy(r);
  return 0;
}
#endif /*eslHYPEREXP_TESTDRIVE*/

/****************************************************************************
 * Example main()
 ****************************************************************************/ 
#ifdef eslHYPEREXP_EXAMPLE
/*::cexcerpt::hyperexp_example::begin::*/
#include <stdio.h>
#include "easel.h"
#include "esl_random.h"
#include "esl_histogram.h"
#include "esl_hyperexp.h"

int
main(int argc, char **argv)
{
  ESL_RANDOMNESS *r;		/* source of random numbers        */
  ESL_HISTOGRAM  *h;		/* histogram to store the data     */
  ESL_HYPEREXP   *hxp;		/* hyperexponential to sample from */
  ESL_HYPEREXP   *ehxp;		/* estimated hyperexponential      */
  double      x;		/* sampled data point              */
  int         n = 100000;	/* number of samples               */
  double     *data;
  int         ndata;
  int         i;

  hxp = esl_hyperexp_Create(3);
  hxp->mu = -2.0;
  hxp->q[0]      = 0.6;    hxp->q[1]      = 0.3;   hxp->q[2]      = 0.1; 
  hxp->lambda[0] = 1.0;    hxp->lambda[1] = 0.3;   hxp->lambda[2] = 0.1;

  r   = esl_randomness_Create(0);
  h   = esl_histogram_CreateFull(hxp->mu, 100, 1.0);

  for (i = 0; i < n; i++)
    {
      x    = esl_hxp_Sample(r, hxp);
      esl_histogram_Add(h, x);
    }
  esl_histogram_GetData(h, &data, &ndata);

  /* Plot the empirical (sampled) and expected survivals */
  esl_histogram_PlotSurvival(stdout, h);
  esl_hxp_Plot(stdout, hxp, &esl_hxp_surv, h->xmin, h->xmax, 0.1);

  /* ML fit to complete data, and plot fitted survival curve */
  ehxp = esl_hyperexp_Create(3);
  esl_hxp_FitGuess(data, ndata, ehxp);
  esl_hxp_FitComplete(data, ndata, ehxp);
  esl_hxp_Plot(stdout, ehxp, &esl_hxp_surv,  h->xmin, h->xmax, 0.1);

  /* ML fit to binned data, plot fitted survival curve  */
  esl_hxp_FitGuessBinned(h, ehxp);
  esl_hxp_FitCompleteBinned(h, ehxp);
  esl_hxp_Plot(stdout, ehxp, &esl_hxp_surv,  h->xmin, h->xmax, 0.1);

  esl_randomness_Destroy(r);
  esl_histogram_Destroy(h);
  esl_hyperexp_Destroy(hxp);
  esl_hyperexp_Destroy(ehxp);
  return 0;
}
/*::cexcerpt::hyperexp_example::end::*/
#endif /*eslHYPEREXP_EXAMPLE*/
```
