## Supplementary material for "RNA covariation at helix-level resolution for the identification of evolutionarily conserved RNA structure": esl_hyperexp.h

```
/* Hyperexponential (mixture exponential) distributions.
 */
#ifndef eslHYPEREXP_INCLUDED
#define eslHYPEREXP_INCLUDED
#include "esl_config.h"

#include "esl_fileparser.h"
#include "esl_histogram.h"
#include "esl_random.h"

typedef struct {
  double *q;			/* mixture coefficients   [0..K-1]*/
  double *lambda;		/* scale params           [0..K-1]*/
  double *wrk;			/* tmp K-vector, for logpdf calc  */
  double  mu;			/* location (x offset) parameter  */
  int     K;			/* # of components                */
  char   *fixlambda;		/* TRUE to constrain a lambda val */
  int     fixmix;		/* TRUE to constrain the q's      */
} ESL_HYPEREXP;


extern ESL_HYPEREXP *esl_hyperexp_Create(int K);
extern void          esl_hyperexp_Destroy(ESL_HYPEREXP *h);
extern int           esl_hyperexp_Copy(ESL_HYPEREXP *src, ESL_HYPEREXP *dest);
extern int           esl_hyperexp_FixedUniformMixture(ESL_HYPEREXP *h);
extern int           esl_hyperexp_SortComponents(ESL_HYPEREXP *h);
extern int           esl_hyperexp_Write(FILE *fp, ESL_HYPEREXP *hxp);
extern int           esl_hyperexp_Dump(FILE *fp, ESL_HYPEREXP *hxp);

extern int           esl_hyperexp_Read(ESL_FILEPARSER *ef, ESL_HYPEREXP **ret_hxp);
extern int           esl_hyperexp_ReadFile(char *filename, ESL_HYPEREXP **ret_hxp);


extern double  esl_hxp_pdf    (double x, ESL_HYPEREXP *h);
extern double  esl_hxp_logpdf (double x, ESL_HYPEREXP *h);
extern double  esl_hxp_cdf    (double x, ESL_HYPEREXP *h);
extern double  esl_hxp_logcdf (double x, ESL_HYPEREXP *h);
extern double  esl_hxp_surv   (double x, ESL_HYPEREXP *h);
extern double  esl_hxp_logsurv(double x, ESL_HYPEREXP *h);
extern double  esl_hxp_invcdf (double p, ESL_HYPEREXP *h);

extern double  esl_hxp_generic_pdf   (double x, void *params);
extern double  esl_hxp_generic_cdf   (double x, void *params);
extern double  esl_hxp_generic_surv  (double x, void *params);
extern double  esl_hxp_generic_invcdf(double x, void *params);

extern int esl_hxp_Plot(FILE *fp, ESL_HYPEREXP *h,
			double (*func)(double x, ESL_HYPEREXP *h), 
			double xmin, double xmax, double xstep);


extern double esl_hxp_Sample(ESL_RANDOMNESS *r, ESL_HYPEREXP *h);

extern int esl_hxp_FitGuess   (double *x, int n, ESL_HYPEREXP *h);
extern int esl_hxp_FitComplete(double *x, int n, ESL_HYPEREXP *h);

extern int esl_hxp_FitGuessBinned   (ESL_HISTOGRAM *g, ESL_HYPEREXP *h);
extern int esl_hxp_FitCompleteBinned(ESL_HISTOGRAM *g, ESL_HYPEREXP *h);


#endif /*eslHYPEREXP_INCLUDED*/
```
