## Supplementary material for "RNA covariation at helix-level resolution for the identification of evolutionarily conserved RNA structure": esl_keyhash.tex

```
The \eslmod{keyhash} module provides a semblance of associative arrays
(for example, Perl hashes), by associating keywords with an integer
array index, and storing the association in an internal hash table for
rapid access.

Table~\ref{tbl:keyhash_api} lists the functions in the
\eslmod{keyhash} API. The module implements one object: the
\ccode{ESL\_KEYHASH}.

% Table generated by autodoc -t esl_keyhash.c (so don't edit here, edit esl_keyhash.c:)
\begin{table}[hbp]
\begin{center}
{\small
\begin{tabular}{|ll|}\hline
\apisubhead{The \ccode{ESL\_KEYHASH} object}\\
\hyperlink{func:esl_keyhash_Create()}{\ccode{esl\_keyhash\_Create()}} & Allocates a new keyhash.\\
\hyperlink{func:esl_keyhash_Clone()}{\ccode{esl\_keyhash\_Clone()}} & Duplicates a keyhash.\\
\hyperlink{func:esl_keyhash_Get()}{\ccode{esl\_keyhash\_Get()}} & Returns a key name, given its index.\\
\hyperlink{func:esl_keyhash_GetNumber()}{\ccode{esl\_keyhash\_GetNumber()}} & Returns the total number of keys stored.\\
\hyperlink{func:esl_keyhash_Reuse()}{\ccode{esl\_keyhash\_Reuse()}} & Reuse a keyhash.\\
\hyperlink{func:esl_keyhash_Destroy()}{\ccode{esl\_keyhash\_Destroy()}} & Frees a keyhash.\\
\hyperlink{func:esl_keyhash_Dump()}{\ccode{esl\_keyhash\_Dump()}} & Dumps debugging information about a keyhash.\\
\apisubhead{Storing and retrieving keys }\\
\hyperlink{func:esl_keyhash_Store()}{\ccode{esl\_key\_Store()}} & Store a key and get a key index for it.\\
\hyperlink{func:esl_keyhash_Lookup()}{\ccode{esl\_key\_Lookup()}} & Look up a key's array index.\\
\hline
\end{tabular}
}
\end{center}
\caption{The \eslmod{keyhash} API.}
\label{tbl:keyhash_api}
\end{table}

\subsection{Example of using the keyhash API}

The idea behind using the keyhash module is shown in this fragment of
pseudocode:

\begin{cchunk}
       #include "easel.h"
       #include "esl_keyhash.h"
     
       ESL_KEYHASH *kh = esl_keyhash_Create();
       int          idx;
       char        *key;
       esl_pos_t    keylen;
       
       /* To store keys: */
       (foreach key) {
          esl_keyhash_Store(hash, key, keylen, &idx);       
          (reallocate foo, bar as needed)
          foo[idx] = whatever;
          bar[idx] = whatever;
       }     
       /* To look up keys: */
       (foreach key) {
          if (esl_keyhash_Lookup(hash, key, keylen, &idx) != eslOK) { no_such_key; }
          (do something with) foo[idx];
          (do something with) bar[idx];
       }   
       esl_keyhash_Destroy();
\end{cchunk}

That is, the application maintains data in normal C-style arrays that
are indexed by an integer index value, and it uses the keyhash to
associate a specific key with that integer index. To store info, you
first store the keyword and obtain a new index value (this simply
starts at 0 and counts up, as you store successive keys), then you
store the info your arrays at that index. To look up info, you look up
the keyword to obtain the index, then you access the info by indexing
into your arrays.

This is the moral equivalent of Perl's associative arrays, as in
\ccode{\$foo\{\$key\} = whatever; \$bar\{\$key\} = whatever}.

For example, Figure~\ref{fig:keyhash_example} is a contrived example
of storing the keywords obtained from a list in one file, then looking
up keywords listed in a second file. It doesn't demonstrate the idea
of using the index to store and retrieve additional info associated
with the keyword, but it demonstrates the essentials of the
\eslmod{keyhash} API.

\begin{figure}
\input{cexcerpts/keyhash_example}
\caption{Example of using the \eslmod{keyhash} API.}
\label{fig:keyhash_example}
\end{figure}
```
