## Supplementary material for "RNA covariation at helix-level resolution for the identification of evolutionarily conserved RNA structure": esl_matrixops.h

```
/* Simple matrix operations.
 * 
 * Compare:
 *    esl_vectorops: simple vector operations.
 *    esl_dmatrix:   matrix algebra, double precision
 */
#ifndef eslMATRIXOPS_INCLUDED
#define eslMATRIXOPS_INCLUDED
#include "esl_config.h"

extern double **esl_mat_DCreate(int M, int N);
extern float  **esl_mat_FCreate(int M, int N);
extern int    **esl_mat_ICreate(int M, int N);
extern char   **esl_mat_CCreate(int M, int N);

extern double **esl_mat_DClone(double **A, int M, int N);
extern float  **esl_mat_FClone(float **A,  int M, int N);
extern int    **esl_mat_IClone(int **A,    int M, int N);

extern int      esl_mat_DGrowTo(double ***ret_A, int M, int N);
extern int      esl_mat_FGrowTo(float  ***ret_A, int M, int N);
extern int      esl_mat_IGrowTo(int    ***ret_A, int M, int N);
extern int      esl_mat_CGrowTo(char   ***ret_A, int M, int N);

extern size_t   esl_mat_DSizeof(int M, int N);
extern size_t   esl_mat_FSizeof(int M, int N);
extern size_t   esl_mat_ISizeof(int M, int N);
extern size_t   esl_mat_CSizeof(int M, int N);

extern void     esl_mat_DSet(double **A, int M, int N, double value);
extern void     esl_mat_FSet(float  **A, int M, int N, float  value);
extern void     esl_mat_ISet(int    **A, int M, int N, int    value);

extern void     esl_mat_DScale(double **A, int M, int N, double x);
extern void     esl_mat_FScale(float **A,  int M, int N, float x);
extern void     esl_mat_IScale(int **A, int M, int N, int x);

extern void     esl_mat_DCopy(double **src, int M, int N, double **dest);
extern void     esl_mat_FCopy(float  **src, int M, int N, float  **dest);
extern void     esl_mat_ICopy(int    **src, int M, int N, int    **dest);

extern double   esl_mat_DMax(double **A, int M, int N);
extern float    esl_mat_FMax(float  **A, int M, int N);
extern int      esl_mat_IMax(int    **A, int M, int N);

extern int      esl_mat_DCompare(double **A, double **B, int M, int N, double tol);
extern int      esl_mat_FCompare(float  **A, float  **B, int M, int N, float  tol);
extern int      esl_mat_ICompare(int    **A, int    **B, int M, int N);

extern void     esl_mat_DDestroy(double **A);
extern void     esl_mat_FDestroy(float  **A);
extern void     esl_mat_IDestroy(int    **A);
extern void     esl_mat_CDestroy(char   **A);

extern int      esl_mat_DDump(double **A, int M, int N);
extern int      esl_mat_FDump( float **A, int M, int N);
extern int      esl_mat_IDump(   int **A, int M, int N);


#endif // eslMATRIXOPS_INCLUDED
```
