## Supplementary material for "RNA covariation at helix-level resolution for the identification of evolutionarily conserved RNA structure": esl_mixdchlet.tex

```
\documentclass[11pt]{article}
\setcounter{secnumdepth}{0}

\usepackage{relsize}

\newcommand{\mono}[1]{{\smaller\texttt{#1}}}                    % literal (to be typed): code, program names

\begin{document}

\section{Fitting a mixture Dirichlet to counts}

\mono{esl\_mixdchlet\_Fit()} infers a maximum likelihood mixture
Dirichlet distribution for a data set of count vectors. It uses
conjugate gradient descent from an initial starting point. The result
is only a local optimum, so we typically run it multiple times with
different starting points. The partial derivatives of the log
likelihood function are persnickety, and the purpose of these notes is
to enshrine the derivation that corresponds to the implementation.

We have $N$ count vectors $c_i$, with each vector consisting of $K$
counts for individual symbols $c_{ia} \geq 0$. The mixture Dirichlet
$\theta$ consists of $Q$ components $\alpha_k$, with each parameter
vector containing $K$ parameters $\alpha_{ka} > 0$, and $Q$ mixture
coefficients $q_k > 0, \sum_k q_k = 1$.

The log likelihood of the data is:

\[
  L = \log P(\mbox{data} \mid \theta) = \sum_i \log P(c_i \mid \theta) = \sum_i \log \sum_k q_k P(c_i \mid \alpha_k)
\]

\mono{esl\_mixdchlet\_logpdf\_c()} calculates $\log P(c_i \mid
\theta)$.

$P(c_i \mid \alpha_k)$, the probability of one count vector given one
Dirichlet component, is:

\[
P(c_i \mid \alpha_k) = \frac{ |c_i|! }
                            { \prod_a c_{ia}! }
                       \frac{ \prod_a \Gamma \left( c_{ia} + \alpha_{ia} \right) }
                            { \Gamma ( |c_i + \alpha_k| ) }
                       \frac{ \Gamma ( |\alpha_k| ) }
                            { \prod_a \Gamma \left( \alpha_{ka} \right) }
\]

\mono{esl\_dirichlet\_logpdf\_c()} calculates $\log P(c_i \mid \alpha_k)$.

The conjugate gradient descent code works with unconstrained
real-valued parameters. The Dirichlet parameters $\alpha_{ka}$ are
constrained to $>0$, and mixture coefficients $q_k$ are constrained to
$>0$ and $\sum_k q_k = 1$. Define a change of variables in terms of
unconstrained parameters $\lambda_k$ for the mixture coefficients and
$\beta_{ka}$ for Dirichlet parameters:

\begin{eqnarray*}
  q_k          & = & \frac{ e^{\lambda_k} } { \sum_m e^{\lambda_m} } \\
  \alpha_{ka}  & = & e^{\beta_{ka}} 
\end{eqnarray*}

After variable substitution, partial differentiation w.r.t. the
unconstrained parameters, and substituting back the original
parameters, we have for the mixture coefficients:

\[
  \frac{\partial L}{\partial \lambda_k} = \sum_i P(k \mid \theta, c_i) - q_k
\]

i.e., the difference between the posterior probability of component
$k$ $P(k \mid \theta, c_i)$, calculated by \mono{mixdchlet\_postq()},
and its prior $q_k$.

For the Dirichlet parameters:

\[
\frac{\partial L}{\partial \beta_{ka}}  =  \sum_i
 \alpha_{ka} P(k \mid \theta, c_i) 
    \left( \Psi \left( c_{ia} + \alpha_{ka} \right)  
        -  \Psi \left( | c_i | + | \alpha_k | \right)
        +  \Psi \left( | \alpha_k | \right) 
        -  \Psi \left( \alpha_{ka} \right) 
    \right) 
\]


$\Psi(x)$ is the digamma function $\frac{d}{dx} \log \Gamma(x) =
\frac{\Gamma'(x)}{\Gamma(x)}$, for $x > 0$, implemented by
\mono{esl\_stats\_Psi()}.

The Easel conjugate gradient descent optimizer is a minimizer, not a
maximizer.  The implementation provides the negative log likelihood
and the negative gradient to the CG routine.


\end{document}
```
