## Supplementary material for "RNA covariation at helix-level resolution for the identification of evolutionarily conserved RNA structure": esl_mixgev.c

```
/* Statistical routines for mixtures of generalized extreme value distributions.
 * 
 * Contents:
 *   1. The ESL_MIXGEV object
 *   2. Evaluating densities and distributions
 *   3. Generic API routines: for general interface w/ histogram module
 *   4. Dumping plots to xmgrace XY format
 *   5. Sampling                    
 *   6. ML fitting to complete data 
 *   7. Example
 *   
 * Xrefs:
 *  SRE:STL9/139  original implementation
 *  
 * To-do:
 *   - Fit*() functions should return eslEINVAL on n=0, eslENORESULT
 *     on failure due to small n. Compare esl_gumbel. xref J12/93. 
 *     SRE, Wed Nov 27 11:02:14 2013
 */
#include "esl_config.h"

#include <stdlib.h>
#include <math.h>
#include <assert.h>

#include "easel.h"
#include "esl_dirichlet.h"  /* for uniform sampling of a probability vector */
#include "esl_gev.h"
#include "esl_minimizer.h"
#include "esl_random.h"
#include "esl_stats.h"
#include "esl_vectorops.h"

#include "esl_mixgev.h"


/****************************************************************************
 * 1. The ESL_MIXGEV object
 ****************************************************************************/ 

/* Function:  esl_mixgev_Create()
 *
 * Purpose:   Creates an object to hold parameters for a <K>-component
 *            mixture of generalized extreme value distributions.
 *
 *            Parameters in the object are initialized ($q_k =
 *            \frac{1}{K}$, $\mu_k = 0$, $\lambda_k = 1$, $\alpha_k =
 *            0$), but the caller will want to set these according to
 *            its own purposes.
 *
 *            After an object is created, the caller can constrain any
 *            of the components to be a Gumbel (that is, constrain
 *            $\alpha_k = 0$ by calling <esl_mixgev_ForceGumbel(obj,
 *            k)>.
 *
 * Args:      K  - number of components in the mixture
 *
 * Returns:   ptr to newly allocated/initialized <ESL_MIXGEV> object.
 *
 * Throws:    <NULL> on allocation failure.
 */
ESL_MIXGEV *
esl_mixgev_Create(int K)
{
  ESL_MIXGEV *mg = NULL;
  int         k;
  int         status;

  ESL_ALLOC(mg, sizeof(ESL_MIXGEV));
  mg->q = mg->mu = mg->lambda = mg->alpha = mg->wrk = NULL;
  mg->isgumbel = NULL;
  mg->K = K;

  ESL_ALLOC(mg->q,        sizeof(double) * K);
  ESL_ALLOC(mg->mu,       sizeof(double) * K);
  ESL_ALLOC(mg->lambda,   sizeof(double) * K);
  ESL_ALLOC(mg->alpha,    sizeof(double) * K);
  ESL_ALLOC(mg->wrk,      sizeof(double) * K);
  ESL_ALLOC(mg->isgumbel, sizeof(int)    * K);

  for (k = 0; k < K; k++)
    {
      mg->q[k]        = 1. / (double) K;
      mg->mu[k]       = 0.;
      mg->lambda[k]   = 1.;
      mg->alpha[k]    = 0.;
      mg->isgumbel[k] = FALSE;
    }
  return mg;
  
 ERROR:
  esl_mixgev_Destroy(mg);
  return NULL;
}

/* Function:  esl_mixgev_Destroy()
 *
 * Purpose:   Deallocates the mixture GEV parameter object <mg>.
 *
 * Args:      mg  - ptr to the object to be deallocated.
 *
 * Returns:   (void)
 */
void
esl_mixgev_Destroy(ESL_MIXGEV *mg)
{
  if (mg == NULL) return;

  if (mg->q        != NULL) free(mg->q);
  if (mg->mu       != NULL) free(mg->mu);
  if (mg->lambda   != NULL) free(mg->lambda);
  if (mg->alpha    != NULL) free(mg->alpha);
  if (mg->wrk      != NULL) free(mg->wrk);
  if (mg->isgumbel != NULL) free(mg->isgumbel);

  free(mg);
}

/* Function:  esl_mixgev_Copy()
 *
 * Purpose:   Makes a copy of the mixture GEV parameter object <src>
 *            in <dest>. Caller must have already allocated <dest> to have
 *            (at least) the same number of components as <src>.
 *
 * Args:      src   - object to be copied
 *            dest  - allocated object to copy <src> into
 *
 * Returns:   <eslOK> on success.
 *
 * Throws:    <eslEINCOMPAT> if <dest> isn't allocated with enough
 *            components to hold a copy of <src>.
 */
int
esl_mixgev_Copy(ESL_MIXGEV *src, ESL_MIXGEV *dest)
{
  int k;

  if (dest->K < src->K) 
    ESL_EXCEPTION(eslEINCOMPAT, "mixture GEV too small to copy into");

  for (k = 0; k < src->K; k++)
    {
      dest->q[k]        = src->q[k];
      dest->mu[k]       = src->mu[k];
      dest->lambda[k]   = src->lambda[k];
      dest->alpha[k]    = src->alpha[k];
      dest->isgumbel[k] = src->isgumbel[k];
    }
  dest->K = src->K;
  return eslOK;
}

/* Function:  esl_mixgev_ForceGumbel()
 *
 * Purpose:   Constrain component <which> of the mixture GEV <mg>
 *            to be a Gumbel (that is, constrain $\alpha=0$ for
 *            that component. This constraint will be obeyed by
 *            any subsequent calls to parameter fitting routines.
 *
 *            Normally would be called just after creating the <mg>
 *            object, as part of its configuration before trying to 
 *            fit some observed data to a mixture GEV.
 *
 * Args:      mg    - mixture GEV object being configured
 *            which - which component to constrain to a Gumbel
 *
 * Returns:   <eslOK> on success.
 */
int
esl_mixgev_ForceGumbel(ESL_MIXGEV *mg, int which)
{
  mg->isgumbel[which] = TRUE;
  return eslOK;
}
/*----------------- end ESL_MIXGEV object maintenance ----------------------*/


/****************************************************************************
 * 2. Evaluating densities and distributions
 ****************************************************************************/ 

/* Function:  esl_mixgev_pdf()
 *
 * Purpose:   Returns the probability density function $P(X=x)$ for
 *            quantile <x>, given mixture GEV parameters <mg>.
 */
double
esl_mixgev_pdf(double x, ESL_MIXGEV *mg)
{
  double pdf = 0.;
  int    k;

  for (k = 0; k < mg->K; k++)
    pdf += mg->q[k] * esl_gev_pdf(x, mg->mu[k], mg->lambda[k], mg->alpha[k]);
  return pdf;
}

/* Function:  esl_mixgev_logpdf()
 *
 * Purpose:   Returns the log of the PDF ($\log P(X=x)$) for quantile <x>,
 *            given mixture GEV parameters <mg>.
 */
double
esl_mixgev_logpdf(double x, ESL_MIXGEV *mg)
{
  int k;
  for (k = 0; k < mg->K; k++)
    if (mg->q[k] == 0.0) 
      mg->wrk[k] = -eslINFINITY;
    else 
      mg->wrk[k] =  log(mg->q[k]) +
	esl_gev_logpdf(x, mg->mu[k], mg->lambda[k], mg->alpha[k]);

  return esl_vec_DLogSum(mg->wrk, mg->K);
}

/* Function:  esl_mixgev_cdf()
 *
 * Purpose:   Returns the cumulative distribution function $P(X \leq x)$
 *            for quantile <x>, given mixture GEV parameters <mg>.
 */
double
esl_mixgev_cdf(double x, ESL_MIXGEV *mg)
{
  double cdf = 0.;
  int    k;

  for (k = 0; k < mg->K; k++)
    cdf += mg->q[k] * esl_gev_cdf(x, mg->mu[k], mg->lambda[k], mg->alpha[k]);
  return cdf;
}

/* Function:  esl_mixgev_logcdf()
 *
 * Purpose:   Returns the log of the CDF $\log P(X \leq x)$
 *            for quantile <x>, given mixture GEV parameters <mg>.
 */
double
esl_mixgev_logcdf(double x, ESL_MIXGEV *mg)
{
  int k;

  for (k = 0; k < mg->K; k++)
    if (mg->q[k] == 0.0) 
      mg->wrk[k] = -eslINFINITY;
    else
      mg->wrk[k] = log(mg->q[k]) + 
	esl_gev_logcdf(x, mg->mu[k], mg->lambda[k], mg->alpha[k]);

  return esl_vec_DLogSum(mg->wrk, mg->K);
}

/* Function:  esl_mixgev_surv()
 *
 * Purpose:   Returns the survivor function $P(X > x)$ (1-CDF)
 *            for quantile <x>, given mixture GEV parameters <mg>.
 */
double
esl_mixgev_surv(double x, ESL_MIXGEV *mg)
{
  double srv = 0.;
  int    k;

  for (k = 0; k < mg->K; k++)
    srv += mg->q[k] * esl_gev_surv(x, mg->mu[k], mg->lambda[k], mg->alpha[k]);
  return srv;
}

/* Function:  esl_mixgev_logsurv()
 *
 * Purpose:   Returns the log survivor function $\log P(X > x)$ (log(1-CDF))
 *            for quantile <x>, given mixture GEV parameters <mg>.
 */
double
esl_mixgev_logsurv(double x, ESL_MIXGEV *mg)
{
  int k;
  for (k = 0; k < mg->K; k++)
    {
      mg->wrk[k] =  log(mg->q[k]);
      mg->wrk[k] += esl_gev_logsurv(x, mg->mu[k], mg->lambda[k], mg->alpha[k]);
    }
  return esl_vec_DLogSum(mg->wrk, mg->K);
}

/* Function:  esl_mixgev_invcdf()
 *
 * Purpose:   Calculates the inverse CDF for a mixture GEV <mg>,
 *            returning the quantile <x> at which the CDF is <p>,
 *            where $0 < p < 1$.
 *            
 *            The inverse CDF of a mixture model has no analytical
 *            expression as far as I'm aware. The calculation here is
 *            a brute force bisection search in <x> using the CDF
 *            function. It will suffice for a small number of calls
 *            (for plotting applications, for example), but beware, it is not
 *            efficient.
 */
double
esl_mixgev_invcdf(double p, ESL_MIXGEV *mg)
{
  double x1, x2, xm;		/* low, high guesses at x */
  double f1, f2, fm;
  double tol = 1e-6;

  x2 = esl_vec_DMin(mg->mu, mg->K);
  x1 = x2 - 1.;
  do {				/* bracket, left side */
    x1 = x1 + 2.*(x2-x1);
    f1 = esl_mixgev_cdf(x1, mg);
  } while (f1 > p);
  do {				/* bracket, right side */
    x2 = x2 + 2.*(x2-x1);
    f2 = esl_mixgev_cdf(x2, mg);
  } while (f2 < p);		

  do {				/* bisection */
    xm = (x1+x2) / 2.;
    fm = esl_mixgev_cdf(xm, mg);
    
    if      (fm > p) x2 = xm;
    else if (fm < p) x1 = xm;
    else return xm;		/* unlikely case of fm==p */
  } while ( (x2-x1)/(x1+x2+1e-9) > tol);

  xm = (x1+x2) / 2.;
  return xm;
}
/*-------------------- end densities & distributions ------------------------*/


/****************************************************************************
 * 3. Generic API routines: for general interface w/ histogram module
 ****************************************************************************/ 

/* Function:  esl_mixgev_generic_pdf()
 *
 * Purpose:   Generic-API wrapper around <esl_mixgev_pdf()>, taking
 *            a void ptr to a <ESL_MIXGEV> parameter structure.
 */
double
esl_mixgev_generic_pdf(double x, void *params)
{
  ESL_MIXGEV *mg = (ESL_MIXGEV *) params;
  return esl_mixgev_pdf(x, mg);
}

/* Function:  esl_mixgev_generic_cdf()
 *
 * Purpose:   Generic-API wrapper around <esl_mixgev_cdf()>, taking
 *            a void ptr to a <ESL_MIXGEV> parameter structure.
 */
double
esl_mixgev_generic_cdf(double x, void *params)
{
  ESL_MIXGEV *mg = (ESL_MIXGEV *) params;
  return esl_mixgev_cdf(x, mg);
}

/* Function:  esl_mixgev_generic_surv()
 *
 * Purpose:   Generic-API wrapper around <esl_mixgev_surv()>, taking
 *            a void ptr to a <ESL_MIXGEV> parameter structure.
 */
double
esl_mixgev_generic_surv(double x, void *params)
{
  ESL_MIXGEV *mg = (ESL_MIXGEV *) params;
  return esl_mixgev_surv(x, mg);
}

/* Function:  esl_mixgev_generic_invcdf()
 *
 * Purpose:   Generic-API wrapper around <esl_mixgev_invcdf()>, taking
 *            a void ptr to a <ESL_MIXGEV> parameter structure.
 */
double
esl_mixgev_generic_invcdf(double p, void *params)
{
  ESL_MIXGEV *mg = (ESL_MIXGEV *) params;
  return esl_mixgev_invcdf(p, mg);
}
/*------------------------ end generic API ---------------------------------*/


/****************************************************************************
 * 4. Dumping plots to xmgrace XY format
 ****************************************************************************/ 

/* Function:  esl_mixgev_Plot()
 *
 * Purpose:   Plot some function <func> (for instance, <esl_mixgev_pdf()>)
 *            for mixture GEV parameters <mg>, for a range of
 *            quantiles x from <xmin> to <xmax> in steps of <xstep>;
 *            output to an open stream <fp> in xmgrace XY input format.
 *
 * Returns:   <eslOK> on success.
 *
 * Throws:    <eslEWRITE> on any system write error.
 */
int
esl_mixgev_Plot(FILE *fp, ESL_MIXGEV *mg,
		double (*func)(double x, ESL_MIXGEV *mg), 
		double xmin, double xmax, double xstep)
{
  double x;
  for (x = xmin; x <= xmax; x += xstep)
    if (fprintf(fp, "%f\t%g\n", x, (*func)(x, mg)) < 0) ESL_EXCEPTION_SYS(eslEWRITE, "mixgev plot write failed");
  if (fprintf(fp, "&\n")                           < 0) ESL_EXCEPTION_SYS(eslEWRITE, "mixgev plot write failed");
  return eslOK;
}
/*-------------------- end plot dumping routines ---------------------------*/


/****************************************************************************
 * 5. Sampling 
 ****************************************************************************/ 

/* Function:  esl_mixgev_Sample()
 *
 * Purpose:   Sample a random variate x from a mixture GEV <mg>, 
 *            given random number source <r>.
 */
double
esl_mixgev_Sample(ESL_RANDOMNESS *r, ESL_MIXGEV *mg)
{
  int k;	
  k = esl_rnd_DChoose(r, mg->q, mg->K);
  return esl_gev_Sample(r, mg->mu[k], mg->lambda[k], mg->alpha[k]);
}

/*--------------------------- end sampling ---------------------------------*/


/****************************************************************************
 * 6. ML fitting to complete data 
 ****************************************************************************/ 

struct mixgev_data {
  double *x;
  int     n;
  ESL_MIXGEV *mg;
};

/* Given mixture GEV parameters in <mg>;
 * do appropriate c.o.v.'s to unconstrained real parameters
 * and fill in the packed parameter vector <p>.
 * 
 * First K-1 are Q_1..Q_K-1 mixture coefficient parameters; Q_0 implicitly 0;
 *  cov is q_k = e^{Q_k} / \sum_j e^{Q_j},
 *  so     Q_k = log(q_k) - log(q_0).
 * Then K components: mu, lambda, optional alpha;
 * mu, alpha are already unconstrained real;
 * lambda cov is lambda = e^w, w = log(lambda).
 */
static void
mixgev_pack_paramvector(double *p, int np, ESL_MIXGEV *mg)
{
  int    i;			/* counter in parameter vector p */
  int    k;			/* counter in mixture components */
  double z;			/* tmp variable */

  /* mixture coefficients */
  z = log(mg->q[0]);
  i = 0;
  for (k = 1; k < mg->K; k++) 
    p[i++] = log(mg->q[k]) - z;
  
  /* gev parameters */
  for (k = 0; k < mg->K; k++)
    {
      p[i++] = mg->mu[k];
      p[i++] = log(mg->lambda[k]);
      if (! mg->isgumbel[k]) p[i++] = mg->alpha[k];
    }
  /* assert(i==np) in debugging, if you want */
}

/* Same as above but in reverse: given parameter vector <p>,
 * do appropriate c.o.v. back to desired parameter space, and
 * fill in the mixture GEV structure <mg>.
 */
static void
mixgev_unpack_paramvector(double *p, int np, ESL_MIXGEV *mg)
{
  int    i;			/* counter in parameter vector p */
  int    k;			/* counter in mixture components */
  double z;			/* tmp variable  */

  /* Fetch the params in their c.o.v. space first
   */
  i = 0;
  mg->q[0] = 0;	/* implicitly */
  for (k = 1; k < mg->K; k++) 
    mg->q[k] = p[i++]; 
  for (k = 0; k < mg->K; k++)
    {
      mg->mu[k]     = p[i++];
      mg->lambda[k] = p[i++];
      if (!mg->isgumbel[k]) mg->alpha[k]  = p[i++];
      else                  mg->alpha[k]  = 0.;
    }
  assert(i==np);
  
  /* Convert mix coefficients back to probabilities;
   * their  c.o.v. is q_k = e^{Q_k} / \sum_k e^{Q_k}
   * which rearranges to exp(Q_k - log[\sum_k e^Q_k]),
   * and we have the DLogSum() function to compute the log sum.
   */
  z = esl_vec_DLogSum(mg->q, mg->K);
  for (k = 0; k < mg->K; k++)
    mg->q[k] = exp(mg->q[k] - z);
  
  /* lambda c.o.v. is \lambda = e^w
   */
  for (k = 0; k < mg->K; k++)
    mg->lambda[k] = exp(mg->lambda[k]);
}

static double
mixgev_complete_func(double *p, int np, void *dptr)
{
  struct mixgev_data *data = (struct mixgev_data *) dptr;
  ESL_MIXGEV         *mg   = data->mg;
  int    i;
  double logL;

  /* Use the current parameter vector (in its unconstrained
   * real c.o.v. space) to deduce what the current mixture GEV
   * parameters are:
   */
  mixgev_unpack_paramvector(p, np, mg);

  /* Calculate the log likelihood:
   */
  logL = 0;
  for (i = 0; i < data->n; i++)
    logL += esl_mixgev_logpdf(data->x[i], mg);

  /* return the NLL
   */
  return -logL;
}


/* Function:  esl_mixgev_FitGuess()
 *
 * Purpose:   Make initial randomized guesses at the parameters
 *            of mixture GEV <mg>, using random number generator
 *            <r> and observed data consisting of <n> values
 *            <x[0..n-1]>. This guess is a suitable starting
 *            point for a parameter optimization routine, such
 *            as <esl_mixgev_FitComplete()>.
 *            
 *            Specifically, we estimate one 'central' guess 
 *            for a single Gumbel fit to the data, using the
 *            method of moments. Then we add $\pm 10\%$ to that 'central' 
 *            $\mu$ and $\lambda$ to get each component 
 *            $\mu_i$ and $\lambda_i$. The $\alpha_i$ parameters
 *            are generated by sampling uniformly from $-0.1..0.1$.
 *            Mixture coefficients $q_i$ are sampled uniformly.
 *
 * Args:      r   - randomness source 
 *            x   - vector of observed data values to fit, 0..n-1
 *            n   - number of values in <x>
 *            mg  - mixture GEV to put guessed params into
 *
 * Returns:   <eslOK> on success.
 */
int
esl_mixgev_FitGuess(ESL_RANDOMNESS *r, double *x, int n, ESL_MIXGEV *mg)
{
  double mean, variance;
  double mu, lambda;
  int    k;

  esl_stats_DMean(x, n, &mean, &variance);
  lambda = eslCONST_PI / sqrt(6.*variance);
  mu     = mean - 0.57722/lambda;

  esl_dirichlet_DSampleUniform(r, mg->K, mg->q);
  for (k = 0; k < mg->K; k++)
    {
      mg->mu[k]     = mu     + 0.2 * mu     * (esl_random(r) - 0.5);
      mg->lambda[k] = lambda + 0.2 * lambda * (esl_random(r) - 0.5);
      if (mg->isgumbel[k]) mg->alpha[k] = 0.;
      else mg->alpha[k] = 0.2 * (esl_random(r) - 0.5);
    }
  return eslOK;
}


/* Function:  esl_mixgev_FitComplete()
 *
 * Purpose:   Given <n> observed data values <x[0..n-1]>, and
 *            an initial guess at a mixture GEV fit to those data
 *            <mg>, use conjugate gradient descent to perform
 *            a locally optimal maximum likelihood mixture
 *            GEV parameter fit to the data.
 *            
 *            To obtain a reasonable initial guess for <mg>,
 *            see <esl_mixgev_FitGuess()>. 
 *
 * Args:      x   - observed data, <x[0..n-1]>.
 *            n   - number of samples in <x>
 *            mg  - mixture GEV to estimate, w/ params set to
 *                  an initial guess.
 *
 * Returns:   <eslOK> on success, and <mg> contains local
 *            ML estimate for mixture GEV parameters.
 *
 * Throws:    <eslEMEM> on allocation error, and <mg> is unchanged
 *            from its initial state.
 */
int
esl_mixgev_FitComplete(double *x, int n, ESL_MIXGEV *mg)
{
  ESL_MIN_CFG *cfg = NULL;
  struct mixgev_data data;
  int     status;
  double *p = NULL;
  int     np;
  double  fx;
  int     k;
  int     i;

  /* Determine number of free parameters and allocate  */
  np = mg->K-1;			/* K-1 mix coefficients free */
  for (k = 0; k < mg->K; k++)
    np += (mg->isgumbel[k])? 2 : 3;
  ESL_ALLOC(p,   sizeof(double) * np);

  /* Customize the minimizer */
  cfg = esl_min_cfg_Create(np);
  cfg->cg_rtol = 1e-6;
  i = 0;
  for (k = 1; k < mg->K; k++) cfg->u[i++] = 1.0;
  for (k = 0; k < mg->K; k++)
    {
      cfg->u[i++] = 1.0;
      cfg->u[i++] = 1.0;
      if (! mg->isgumbel[k]) cfg->u[i++] = 0.02;
    }
  ESL_DASSERT1( (np == i) );


  /* Copy shared info into the "data" structure
   */
  data.x   = x;
  data.n   = n;
  data.mg  = mg;

  /* From mg, create the parameter vector.
   */
  mixgev_pack_paramvector(p, np, mg);

  /* Feed it all to the mighty optimizer. */
  status = esl_min_ConjugateGradientDescent(cfg, p, np, &mixgev_complete_func, NULL,
					    (void *) (&data), &fx, NULL);
  if (status != eslOK) goto ERROR;

  /* Convert the final parameter vector back to a mixture GEV
   */
  mixgev_unpack_paramvector(p, np, mg);
  
  free(p);
  esl_min_cfg_Destroy(cfg);
  return eslOK;

 ERROR:
  free(p);
  esl_min_cfg_Destroy(cfg);
  return status;
}
/*--------------------------- end fitting ----------------------------------*/


/****************************************************************************
 * Example main()
 ****************************************************************************/ 

#ifdef eslMIXGEV_EXAMPLE
/*::cexcerpt::mixgev_example::begin::*/
/* compile: 
   gcc -g -Wall -I. -L. -o example -DeslMIXGEV_EXAMPLE esl_mixgev.c -leasel -lm 
 * run:     ./example
 */
#include <stdio.h>
#include <stdlib.h>
#include "easel.h"
#include "esl_mixgev.h"
#include "esl_random.h"

int
main(int argc, char **argv)
{
  FILE *fp;
  ESL_RANDOMNESS *r;		/* source of random numbers   */
  ESL_MIXGEV *mg;		/* mixture GEV to sample from */
  ESL_MIXGEV *emg;		/* estimated mixture GEV      */
  double     *x;		/* sampled dataset            */
  int         n = 100000;	/* number of samples          */
  int         i;
  int         k;
  double      nll;
  double      min, max;

  r  = esl_randomness_Create(42);
  mg = esl_mixgev_Create(2);
  mg->q[0]      = 0.85;   mg->q[1]      = 0.15; 
  mg->mu[0]     = -2.72;  mg->mu[1]     = -2.0; 
  mg->lambda[0] = 2.5;    mg->lambda[1] = 1.0;  
  mg->alpha[0]  = 0.;     mg->alpha[1]  = 0.09; 

  nll = 0.;
  min = 99999;
  max = -99999;

  x = malloc(sizeof(double) * n);
  for (i = 0; i < n; i++)
    {
      x[i] = esl_mixgev_Sample(r, mg);
      nll -= esl_mixgev_logpdf(x[i], mg);
      if (x[i] > max) max = x[i];
      if (x[i] < min) min = x[i];
    }
  printf("NLL of known mixGEV: %g\n", nll);

  /* Dump the raw data samples to an R file.
   */
  fp = fopen("data.out", "w");
  fprintf(fp, "     val\n");
  for (i = 0; i < n; i++)
    fprintf(fp, "%d   %f\n", i+1, x[i]);
  fclose(fp);

  emg = esl_mixgev_Create(2);
  esl_mixgev_FitGuess(r, x, n, emg); 
  /*  esl_mixgev_Copy(mg, emg); */
  esl_mixgev_ForceGumbel(emg, 0); 
  esl_mixgev_FitComplete(x, n, emg);

  printf("Component   q      mu   lambda  alpha\n");
  for (k=0; k < 2; k++)
    printf("%d\t%7.4f\t%7.2f\t%7.4f\t%7.4f\n", 
	   k, emg->q[k], emg->mu[k], emg->lambda[k], emg->alpha[k]);

  nll = 0.;
  for (i = 0; i < n; i++)
    nll -= esl_mixgev_logpdf(x[i], emg);
  printf("NLL of fitted mixGEV: %g\n", nll);

  /* Dump some R commands for showing these distributions
   */
  printf("library(ismev)\n");
  printf("library(evd)\n");

  printf("d <- read.table(\"data.out\")$val\n");
  printf("plot(density(d,bw=0.2), log=\"y\")\n");
  printf("min <- %f\n", min);
  printf("max <- %f\n", max);
  printf("xax <- seq(min-2, max+5, by=0.1)\n");
  printf("cc <- xax - xax\n");
  printf("zc <- xax - xax\n");
  for (k = 0; k < mg->K; k++)
    {
      printf("c%d  <- %f * dgev(xax, %f, %f, %f)\n", 
	     k, mg->q[k], mg->mu[k], 1./mg->lambda[k], mg->alpha[k]);
      printf("cc   <- cc + c%d\n", k);
      printf("lines(xax, c%d, col=\"blue\")\n", k);
    }
  for (k = 0; k < emg->K; k++)
    {
      printf("z%d  <- %f * dgev(xax, %f, %f, %f)\n", 
	     k, emg->q[k], emg->mu[k], 1./emg->lambda[k], emg->alpha[k]);
      printf("zc   <- zc + z%d\n", k);
      printf("lines(xax, z%d, col=\"blue\")\n", k);
    }
  printf("lines(xax, cc, col=\"green\")\n");
  printf("lines(xax, zc, col=\"red\")\n");

  esl_mixgev_Destroy(mg);
  esl_mixgev_Destroy(emg);
  esl_randomness_Destroy(r);
  free(x);
  return 0;
}
/*::cexcerpt::mixgev_example::end::*/
#endif /*eslMIXGEV_EXAMPLE*/
```
