## Supplementary material for "RNA covariation at helix-level resolution for the identification of evolutionarily conserved RNA structure": esl_msa.h

```
/* Multiple sequence alignments 
 */
#ifndef eslMSA_INCLUDED
#define eslMSA_INCLUDED

#include "esl_config.h"

#include <stdio.h>

#include "esl_alphabet.h"	// digital alphabets                        
#include "esl_bitfield.h"       // large bit fields (esl_msa_MarkFragments()
#include "esl_keyhash.h"	// string hashes, for mapping uniq seq names
#include "esl_random.h"
#include "esl_randomseq.h"
#include "esl_ssi.h"		// indexes of large flatfiles on disk       

#ifdef __cplusplus // magic to make C++ compilers happy
extern "C" {
#endif
/* The following constants define the Pfam/Rfam cutoff set we propagate
 * from Stockholm format msa's into HMMER and Infernal models.
 */
/*::cexcerpt::msa_cutoffs::begin::*/
#define eslMSA_TC1     0
#define eslMSA_TC2     1
#define eslMSA_GA1     2
#define eslMSA_GA2     3
#define eslMSA_NC1     4
#define eslMSA_NC2     5
#define eslMSA_NCUTS   6
/*::cexcerpt::msa_cutoffs::end::*/

/* Object: ESL_MSA
 * 
 * A multiple sequence alignment.
 */
typedef struct {
  /* Mandatory information associated with the alignment.
   * (The important stuff.)
   */
  /*::cexcerpt::msa_mandatory::begin::*/
  char  **aseq;       /* alignment itself, [0..nseq-1][0..alen-1], \0-terminated */
  char  **sqname;     /* sequence names [0..nseq-1][], \0-terminated             */
  double *wgt;        /* sequence weights [0..nseq-1], default 1.0               */
  int64_t alen;       /* length of alignment (columns); or (if growable) -1      */
  int     nseq;       /* number of seqs in alignment; or (if growable) blocksize */
  int     flags;      /* flags for what info has been set                        */
  /*::cexcerpt::msa_mandatory::end::*/

  /* w/ digital alphabets, we store pre-digitized data in
   * ax[][], instead of the text info in aseq[][].
   */
  ESL_ALPHABET  *abc;    	/* reference ptr to alphabet            */
  ESL_DSQ      **ax;		/* digitized aseqs [0..nseq-1][1..alen] */

  /* Optional information that we understand, and that we might have.
   * (The occasionally useful stuff.)
   */
  /*::cexcerpt::msa_optional::begin::*/
  char  *name;      /* name of alignment, or NULL                                           */
  char  *desc;      /* description of alignment, or NULL                                    */
  char  *acc;       /* accession of alignment, or NULL                                      */
  char  *au;        /* "author" information, or NULL                                        */
  char  *ss_cons;   /* consensus sec structure, or NULL;  [0..alen-1], even in digital mode */
  char  *sa_cons;   /* consensus surface access, or NULL; [0..alen-1], even in digital mode */
  char  *pp_cons;   /* consensus posterior prob, or NULL; [0..alen-1], even in digital mode */
  char  *rf;        /* reference coord system, or NULL;   [0..alen-1], even in digital mode */
  char  *mm;        /* model mask, or NULL;   [0..alen-1], even in digital mode             */
  char **sqacc;     /* accession numbers for sequences i                                    */
  char **sqdesc;    /* description lines for sequences i                                    */
  char **ss;        /* per-seq secondary structures, or NULL    (string, \0-term)           */
  char **sa;        /* per-seq surface accessibilities, or NULL (string, \0-term)           */
  char **pp;        /* posterior prob per residue, or NULL.     (string, \0-term)           */
  float  cutoff[eslMSA_NCUTS];  /* NC/TC/GA cutoffs propagated to Pfam/Rfam                 */
  int    cutset[eslMSA_NCUTS];  /* TRUE if a cutoff is set; else FALSE                      */
  /*::cexcerpt::msa_optional::end::*/

  /* Info needed for maintenance of the data structure 
   * (internal stuff.)
   */
  int      sqalloc;		/* # seqs currently allocated for           */
  int64_t *sqlen;               /* individual seq lengths during parsing    */
  int64_t *sslen;               /* individual ss lengths during parsing     */
  int64_t *salen;               /* individual sa lengths during parsing     */
  int64_t *pplen;               /* individual pp lengths during parsing     */
  int      lastidx;		/* last index we saw; use for guessing next */

  /* Optional information, especially Stockholm markup.
   * (The stuff we don't understand, but we can regurgitate.)
   *
   * That is, we know what type of information it is, but it's
   * either (interpreted as) free-text comment, or it's Stockholm 
   * markup with unfamiliar tags.
   */
  char  **comment;              /* free text comments, or NULL      */
  int     ncomment;		/* number of comment lines          */
  int     alloc_ncomment;	/* number of comment lines alloc'ed */

  char  **gf_tag;               /* markup tags for unparsed #=GF lines  */
  char  **gf;                   /* annotations for unparsed #=GF lines  */
  int     ngf;			/* number of unparsed #=GF lines        */
  int     alloc_ngf;		/* number of gf lines alloc'ed          */

  char  **gs_tag;               /* markup tags for unparsed #=GS lines     */
  char ***gs;                   /* [0..ngs-1][0..nseq-1][free text] markup */
  int     ngs;                  /* number of #=GS tag types                */
  
  char  **gc_tag;               /* markup tags for unparsed #=GC lines  */
  char  **gc;                   /* [0..ngc-1][0..alen-1] markup         */
  int     ngc;                  /* number of #=GC tag types             */

  char  **gr_tag;               /* markup tags for unparsed #=GR lines     */
  char ***gr;                   /* [0..ngr-1][0..nseq-1][0..alen-1] markup */
  int     ngr;			/* number of #=GR tag types                */

  /* Keyhashing significantly speeds up parsing of large alignments.
   */
  ESL_KEYHASH  *index;	        /* name ->seqidx hash table */
  ESL_KEYHASH  *gs_idx;         /* hash of #=GS tag types   */
  ESL_KEYHASH  *gc_idx;         /* hash of #=GC tag types   */
  ESL_KEYHASH  *gr_idx;         /* hash of #=GR tag types   */

  off_t         offset;		/* disk offset to start of 1st line of this MSA's record */
} ESL_MSA;


/* Flags for msa->flags */
#define eslMSA_HASWGTS (1 << 0)  /* 1 if wgts were set, 0 if default 1.0's */
#define eslMSA_DIGITAL (1 << 1)	 /* if ax[][] is used instead of aseq[][]  */  


/* Declarations of the API */

/* 1. The ESL_MSA object */
extern ESL_MSA *esl_msa_Create(int nseq, int64_t alen);
extern int      esl_msa_Expand(ESL_MSA *msa);
extern int      esl_msa_Copy (const ESL_MSA *msa, ESL_MSA *new);
extern ESL_MSA *esl_msa_Clone(const ESL_MSA *msa);
extern void     esl_msa_Destroy(ESL_MSA *msa);

/* 2. Digital mode MSA's  */
extern int      esl_msa_GuessAlphabet(const ESL_MSA *msa, int *ret_type);
extern ESL_MSA *esl_msa_CreateDigital(const ESL_ALPHABET *abc, int nseq, int64_t alen);
extern int      esl_msa_Digitize(const ESL_ALPHABET *abc, ESL_MSA *msa, char *errmsg);
extern int      esl_msa_Textize(ESL_MSA *msa);
extern int      esl_msa_ConvertDegen2X(ESL_MSA *msa);

/* 3. Setting or checking data fields in an ESL_MSA */
extern int esl_msa_SetName          (ESL_MSA *msa, const char *s, esl_pos_t n);
extern int esl_msa_SetDesc          (ESL_MSA *msa, const char *s, esl_pos_t n);
extern int esl_msa_SetAccession     (ESL_MSA *msa, const char *s, esl_pos_t n);
extern int esl_msa_SetAuthor        (ESL_MSA *msa, const char *s, esl_pos_t n);
extern int esl_msa_SetSeqName       (ESL_MSA *msa, int idx, const char *s, esl_pos_t n);
extern int esl_msa_SetSeqAccession  (ESL_MSA *msa, int idx, const char *s, esl_pos_t n);
extern int esl_msa_SetSeqDescription(ESL_MSA *msa, int idx, const char *s, esl_pos_t n);
extern int esl_msa_SetDefaultWeights(ESL_MSA *msa);

extern int esl_msa_FormatName          (ESL_MSA *msa, const char *name,    ...);
extern int esl_msa_FormatDesc          (ESL_MSA *msa, const char *desc,    ...);
extern int esl_msa_FormatAccession     (ESL_MSA *msa, const char *acc,     ...);
extern int esl_msa_FormatAuthor        (ESL_MSA *msa, const char *author,  ...);
extern int esl_msa_FormatSeqName       (ESL_MSA *msa, int idx, const char *name, ...);
extern int esl_msa_FormatSeqAccession  (ESL_MSA *msa, int idx, const char *acc, ...);
extern int esl_msa_FormatSeqDescription(ESL_MSA *msa, int idx, const char *desc, ...);

extern int esl_msa_AddComment(ESL_MSA *msa, char *p,   esl_pos_t n);
extern int esl_msa_AddGF     (ESL_MSA *msa, char *tag, esl_pos_t taglen,            char *value, esl_pos_t vlen);
extern int esl_msa_AddGS     (ESL_MSA *msa, char *tag, esl_pos_t taglen, int sqidx, char *value, esl_pos_t vlen);
extern int esl_msa_AppendGC  (ESL_MSA *msa, char *tag, char *value);
extern int esl_msa_AppendGR  (ESL_MSA *msa, char *tag, int sqidx, char *value);

extern int esl_msa_CheckUniqueNames(const ESL_MSA *msa);

/* 4. Miscellaneous functions for manipulating MSAs */
extern int esl_msa_ReasonableRF(ESL_MSA *msa, double symfrac, int useconsseq, char *rfline);
extern int esl_msa_MarkFragments (const ESL_MSA *msa, float fragthresh, ESL_BITFIELD **ret_fragassign);
extern int esl_msa_MarkFragments_old(ESL_MSA *msa, double fragthresh);
extern int esl_msa_SequenceSubset(const ESL_MSA *msa, const int *useme, ESL_MSA **ret_new);
extern int esl_msa_ColumnSubset (ESL_MSA *msa, char *errbuf, const int *useme);
extern int esl_msa_MinimGaps    (ESL_MSA *msa, char *errbuf, const char *gaps, int consider_rf);
extern int esl_msa_MinimGapsText(ESL_MSA *msa, char *errbuf, const char *gaps, int consider_rf, int fix_bps);
extern int esl_msa_NoGaps       (ESL_MSA *msa, char *errbuf, const char *gaps);
extern int esl_msa_NoGapsText   (ESL_MSA *msa, char *errbuf, const char *gaps, int fix_bps);
extern int esl_msa_SymConvert(ESL_MSA *msa, const char *oldsyms, const char *newsyms);
extern int esl_msa_Checksum(const ESL_MSA *msa, uint32_t *ret_checksum);

extern int esl_msa_RemoveBrokenBasepairsFromSS(char *ss, char *errbuf, int len, const int *useme);
extern int esl_msa_RemoveBrokenBasepairs(ESL_MSA *msa, char *errbuf, const int *useme);

extern int esl_msa_ReverseComplement(ESL_MSA *msa);
extern int esl_msa_Hash(ESL_MSA *msa);
extern int esl_msa_FlushLeftInserts(ESL_MSA *msa);

/* 5. Debugging, testing, development */
extern int      esl_msa_Validate(const ESL_MSA *msa, char *errmsg);
extern ESL_MSA *esl_msa_CreateFromString(const char *s, int fmt);
extern int      esl_msa_Compare         (ESL_MSA *a1, ESL_MSA *a2);
extern int      esl_msa_CompareMandatory(ESL_MSA *a1, ESL_MSA *a2);
extern int      esl_msa_CompareOptional (ESL_MSA *a1, ESL_MSA *a2);
extern int      esl_msa_Sample(ESL_RANDOMNESS *rng, ESL_ALPHABET *abc, int max_nseq, int max_alen, ESL_MSA **ret_msa);

#ifdef __cplusplus // magic to make C++ compilers happy
}
#endif
#endif /*eslMSA_INCLUDED*/
```
