## Supplementary material for "RNA covariation at helix-level resolution for the identification of evolutionarily conserved RNA structure": a2m.good.2

```
>tRNA2
UCCGAUAUAGUGUAACGGCUAUCACAUCACGCUUUCACCGUGGAGACCGGGGUUCGACUC
CCCGUAUCGGAG
>tRNA3
UCCGUGAUAGUUUAAUGGUCAGAAUGG-GCGCUUGUCGCGUGCcAGAUCGGGGUUCAAUU
CCCCGUCGCGGAG
>tRNA5
GGGCACAUGGCGCAGUUGGUAGCGCGCUUCCCUUGCAAGGAAGaGGUCAUCGGUUCGAUU
CCGGUUGCGUCCA
>tRNA1
GCGGAUUUAGCUCAGUUGGGAGAGCGCCAGACUGAAGAUCUGGaGGUCCUGUGUUCGAUC
CACAGAAUUCGCA
>tRNA4
GCUCGUAUGGCGCAGUGG-UAGCGCAGCAGAUUGCAAAUCUGUuGGUCCUUAGUUCGAUC
CUGAGUGCGAGCU
```
