## Supplementary material for "RNA covariation at helix-level resolution for the identification of evolutionarily conserved RNA structure": clustal.good.2

```
CLUSTAL W (1.81) multiple sequence alignment

tRNA2           UCCGAUAUAGUGUAACGGCUAUCACAUCACGCUUUCACCGUGG-AGACCGGGGUUCGACU
tRNA3           UCCGUGAUAGUUUAAUGGUCAGAAUGG-GCGCUUGUCGCGUGCCAGAUCGGGGUUCAAUU
tRNA5           GGGCACAUGGCGCAGUUGGUAGCGCGCUUCCCUUGCAAGGAAGAGGUCAUCGGUUCGAUU
tRNA1           GCGGAUUUAGCUCAGUUGGGAGAGCGCCAGACUGAAGAUCUGGAGGUCCUGUGUUCGAUC
tRNA4           GCUCGUAUGGCGCAGUGG-UAGCGCAGCAGAUUGCAAAUCUGUUGGUCCUUAGUUCGAUC
                       * *   *   *  *           *            *      **** *  

tRNA2           CCCCGUAUCGGAG
tRNA3           CCCCGUCGCGGAG
tRNA5           CCGGUUGCGUCCA
tRNA1           CACAGAAUUCGCA
tRNA4           CUGAGUGCGAGCU
                *            
```
