## Supplementary material for "RNA covariation at helix-level resolution for the identification of evolutionarily conserved RNA structure": phylip.ambig.1

```
 2 49
seq1      AAAAAAAAAA CCCCCCCCCC
YYYYYYYYY DDDDDDDDDD EEEEEEEEEE
YYYYYYYYY FFFFFFFFFF GGGGGGGGGG 
HHHHHHHHH IIIIIIIIII KKKKKKKKKK
```
