## Supplementary material for "RNA covariation at helix-level resolution for the identification of evolutionarily conserved RNA structure": phylip.bad.8

```
  2 20
seq1_name   ACDEFGHIKLMNPQRSTVWY
seq2_name   ACDEFGHI~LMNPQRSTVWY
```
