## Supplementary material for "RNA covariation at helix-level resolution for the identification of evolutionarily conserved RNA structure": stockholm.bad.3

```
# STOCKHOLM 1.0

#=GS seq1 FOO baz
#=GS seq2 FOO boz

seq1  ACDEFGHIKLMNPQRSTVWY
//
```
