## Supplementary material for "RNA covariation at helix-level resolution for the identification of evolutionarily conserved RNA structure": esl_msafile_a2m.h

```
/* i/o of multiple sequence alignment files in dotless UCSC A2M format
 */
#ifndef eslMSAFILE_A2M_INCLUDED
#define eslMSAFILE_A2M_INCLUDED
#include "esl_config.h"

#include "esl_msa.h"
#include "esl_msafile.h"

extern int esl_msafile_a2m_SetInmap     (ESL_MSAFILE *afp);
extern int esl_msafile_a2m_GuessAlphabet(ESL_MSAFILE *afp, int *ret_type);
extern int esl_msafile_a2m_Read         (ESL_MSAFILE *afp, ESL_MSA **ret_msa);
extern int esl_msafile_a2m_Write        (FILE *fp,    const ESL_MSA *msa);

#endif /* eslMSAFILE_A2M_INCLUDED */
```
