## Supplementary material for "RNA covariation at helix-level resolution for the identification of evolutionarily conserved RNA structure": esl_msafile_clustal.h

```
/* i/o of multiple sequence alignment files in Clustal-like formats
 */
#ifndef eslMSAFILE_CLUSTAL_INCLUDED
#define eslMSAFILE_CLUSTAL_INCLUDED
#include "esl_config.h"

#include "esl_msa.h"
#include "esl_msafile.h"

extern int esl_msafile_clustal_SetInmap     (ESL_MSAFILE *afp);
extern int esl_msafile_clustal_GuessAlphabet(ESL_MSAFILE *afp, int *ret_type);
extern int esl_msafile_clustal_Read         (ESL_MSAFILE *afp, ESL_MSA **ret_msa);
extern int esl_msafile_clustal_Write        (FILE *fp,    const ESL_MSA *msa, int fmt);

#endif /* eslMSAFILE_CLUSTAL_INCLUDED */
```
