## Supplementary material for "RNA covariation at helix-level resolution for the identification of evolutionarily conserved RNA structure": esl_msafile_psiblast.h

```
/* I/O of multiple sequence alignments in PSI-BLAST format
 */
#ifndef eslMSAFILE_PSIBLAST_INCLUDED
#define eslMSAFILE_PSIBLAST_INCLUDED
#include "esl_config.h"

#include "esl_msa.h"
#include "esl_msafile.h"

extern int esl_msafile_psiblast_SetInmap     (ESL_MSAFILE *afp);
extern int esl_msafile_psiblast_GuessAlphabet(ESL_MSAFILE *afp, int *ret_type);
extern int esl_msafile_psiblast_Read         (ESL_MSAFILE *afp, ESL_MSA **ret_msa);
extern int esl_msafile_psiblast_Write        (FILE *fp, const ESL_MSA *msa);

#endif /* eslMSAFILE_PSIBLAST_INCLUDED */
```
