## Supplementary material for "RNA covariation at helix-level resolution for the identification of evolutionarily conserved RNA structure": esl_quicksort.c

```
/* Quicksort.
 * 
 * Differs from stdlib's qsort() in that Easel provides a standardized
 * and reentrant way to sort arbitrary data arrays/structures by
 * sorting an array of unique integer identifiers.
 * 
 * Contents:
 *    1. Quicksort algorithm
 *    2. Unit tests
 *    3. Test driver
 *    4. Example
 */
#include "esl_config.h"

#include "easel.h"
#include "esl_quicksort.h"

static void partition(const void *data, int (*comparison)(const void *data, int o1, int o2), int *ord, int lo, int hi);


/*****************************************************************
 * 1. Quicksort
 *****************************************************************/

/* Function:  esl_quicksort()
 * Synopsis:  Quicksort algorithm.
 * Incept:    SRE, Wed Nov 11 16:34:05 2015
 *
 * Purpose:   <data> points to an array or structure that consists of
 *            <n> elements that we can identify with unique integer
 *            identifiers 0..<n-1>. Sort these elements, using a
 *            <*comparison()> function that returns -1, 0, or 1 when
 *            element <o1> should be sorted before, equal to, or after
 *            element <o2>. Caller provides an allocated array
 *            <sorted_at> to hold the result, allocated for at least
 *            <n> integers. The result in <sorted_at> consists of the
 *            ordered array of identifiers. For example,
 *            <sorted_at[0]> is the index of the best (first) element
 *            in the original <data> array, and <sorted_at[n-1]> is
 *            the id of the worst (last) element; <data[sorted_at[0]]>
 *            and <data[sorted_at[n-1]]> are the best and worst
 *            elements themselves. The original <data> array is 
 *            unaltered.
 *            
 *            Compared to standard <qsort()>, the main advantage of
 *            <esl_qsort()> is that it is reentrant: it passes an
 *            arbitrary <data> pointer to the comparison function, so
 *            it can sort the elements of arbitrary structures or
 *            arrays without having to globally or statically expose
 *            those data. (A reentrant <qsort_r()> function is
 *            available in the libc of some platforms, but is not
 *            standard POSIX ANSI C, so we cannot rely on it.)  The
 *            main disadvantage is that <esl_quicksort()> takes
 *            additional memory (the <sorted_at> array), whereas
 *            <qsort()> sorts in place.
 *            
 * Args:      data         - generic pointer to the data to be sorted.
 *            n            - <data> consists of <n> elements numbered 0..n-1
 *            comparison() - returns -1,0,1 if o1 is better, equal, worse than o2
 *            sorted_at    - sorted array of the data[] idx's 0..n-1.
 *            
 * Returns:   <eslOK> on success.
 */
int
esl_quicksort(const void *data, int n, int (*comparison)(const void *data, int o1, int o2), int *sorted_at)
{
  int i;
  for (i = 0; i < n; i++) sorted_at[i] = i;
  partition(data, comparison, sorted_at, 0, n-1);
  return eslOK;
}


/* 
 * We're sorting a subrange of <ord>, from <ord[lo]..ord[hi]>
 *   Values in <ord> are unique identifiers for <data>.
 *   We're sorting <ord> by data[ord[i]] better than data[ord[i+1]]
 */
static void
partition(const void *data, int (*comparison)(const void *data, int o1, int o2), int *ord, int lo, int hi)
{
  int i = lo;
  int j = hi+1;
  int swap, pivot;

  /* Select pivot position from lo, hi, lo + (hi-lo)/2 by median-of-three */
  if (comparison(data, ord[hi], ord[lo]) < 0) { swap = ord[hi]; ord[hi] = ord[lo]; ord[hi] = swap; }
  pivot = lo + (hi-lo)/2;
  if      (comparison(data, ord[pivot], ord[lo]) < 0) pivot = lo;
  else if (comparison(data, ord[pivot], ord[hi]) > 0) pivot = hi;
  swap = ord[pivot]; ord[pivot] = ord[lo]; ord[lo] = swap;

  /* Partition */
  while (1) 
    {
      do { i++; } while (i <= hi && comparison(data, ord[i], ord[lo]) < 0);
      do { j--; } while (           comparison(data, ord[j], ord[lo]) > 0);

      if (j > i) { swap = ord[j]; ord[j] = ord[i]; ord[i] = swap; }
      else break;
    }
  swap = ord[lo]; ord[lo] = ord[j]; ord[j] = swap;

  /* Recurse, doing the smaller partition first */
  if (j-lo < hi-j) {  
    if (j-lo > 1) partition(data, comparison, ord, lo, j-1);
    if (hi-j > 1) partition(data, comparison, ord, j+1, hi);
  } else {
    if (hi-j > 1) partition(data, comparison, ord, j+1, hi);
    if (j-lo > 1) partition(data, comparison, ord, lo, j-1);
  }
}
  


/*****************************************************************
 * 2. Unit tests
 *****************************************************************/
#ifdef eslQUICKSORT_TESTDRIVE

#include "esl_random.h"

int 
sort_floats_ascending(const void *data, int o1, int o2)
{
  float *x = (float *) data;
  if (x[o1] < x[o2]) return -1;
  if (x[o1] > x[o2]) return 1;
  return 0;
}

static void 
utest_floatsort(ESL_RANDOMNESS *rng, int N, int K)
{
  char   msg[]     = "esl_quicksort: float sort test failed";
  float *x         = malloc(sizeof(float) * N);
  int   *sorted_at = malloc(sizeof(int)   * N);
  int    i,r;

  for (i = 0; i < N; i++)
    x[i] = esl_random(rng) * K;
  esl_quicksort(x, N, sort_floats_ascending, sorted_at);
  
  for (r = 1; r < N; r++)
    if (x[sorted_at[r]] < x[sorted_at[r-1]]) esl_fatal(msg);
       
  free(x);
  free(sorted_at);
}

#endif /*eslQUICKSORT_TESTDRIVE*/

/*****************************************************************
 * 3. Test driver
 *****************************************************************/
#ifdef eslQUICKSORT_TESTDRIVE

#include "easel.h"
#include "esl_getopts.h"
#include "esl_random.h"
#include "esl_quicksort.h"

#include <stdio.h>

static ESL_OPTIONS options[] = {
   /* name  type         default  env   range togs  reqs  incomp  help                docgrp */
  {"-h",  eslARG_NONE,    FALSE, NULL, NULL, NULL, NULL, NULL, "show help and usage",           0},
  {"-s",  eslARG_INT,       "0", NULL, NULL, NULL, NULL, NULL, "set random number seed to <n>", 0},

  { 0,0,0,0,0,0,0,0,0,0},
};
static char usage[]  = "[-options]";
static char banner[] = "test driver for quicksort module";

int
main(int argc, char **argv)
{
  ESL_GETOPTS    *go  = esl_getopts_CreateDefaultApp(options, 0, argc, argv, banner, usage);
  ESL_RANDOMNESS *rng = esl_randomness_Create(esl_opt_GetInteger(go, "-s"));
  int             N   = 100;
  int             K   = 10;

  utest_floatsort(rng, N, K);
  
  esl_randomness_Destroy(rng);
  esl_getopts_Destroy(go);
  return 0;
}
#endif /*eslQUICKSORT_TESTDRIVE*/


/*****************************************************************
 * 4. Example
 *****************************************************************/
#ifdef eslQUICKSORT_EXAMPLE

#include "easel.h"
#include "esl_random.h"
#include "esl_quicksort.h"

int 
sort_floats_descending(const void *data, int o1, int o2)
{
  float *x = (float *) data;
  if (x[o1] > x[o2]) return -1;
  if (x[o1] < x[o2]) return 1;
  return 0;
}

int
main(int argc, char **argv)
{
  ESL_RANDOMNESS *rng = esl_randomness_Create(0);
  int    N            = 100;
  float  K            = 10.0;        
  float *x            = malloc(sizeof(float) * N);
  int   *sorted_at    = malloc(sizeof(int)   * N);
  int    i,r;
  
  for (i = 0; i < N; i++)
    x[i] = esl_random(rng) * K;
  
  esl_quicksort(x, N, sort_floats_descending, sorted_at);

  for (r = 0; r < N; r++)
    printf("%.4f\n", x[sorted_at[r]]);

  return 0;
}

#endif /*eslQUICKSORT_EXAMPLE*/
```
