## Supplementary material for "RNA covariation at helix-level resolution for the identification of evolutionarily conserved RNA structure": esl_rand64.c

```
/* Portable, threadsafe, 64-bit Mersenne Twister random number generator.
 * 
 * Contents:
 *    1. <ESL_RAND64> object
 *    2. Base esl_rand64_*() number generators
 *    3. Other sampling routines
 *    4. Internal functions implementing Mersenne Twister MT19937-64
 *    5. Debugging and development tools
 *    6. Benchmark driver
 *    7. Unit tests
 *    8. Test driver
 *    9. Example
 * 
 * See also:
 *   esl_random : Easel's standard RNG, a 32-bit Mersenne Twister
 *
 * The ESL_RAND64 generator is derived from MT19937-64 (2004/9/29) by
 * Takuji Nishimura and Makoto Matsumoto.
 * http://www.math.sci.hiroshima-u.ac.jp/~m-mat/MT/VERSIONS/C-LANG/mt19937-64.c
 * Copyright (C) 2004, Makoto Matsumoto and Takuji Nishimura. 
 * All rights reserved.
 * 
 * esl_rand64_Deal() is derived from code by Kevin Lawler (Brave
 * Software; brave.com).  
 * Copyright (2016) Kevin Lawler. Released under ISC License.
 *
 * In addition to the automated unit tests, external tests also verified that:
 *    1. esl_rand64() stream matches mt19937-64.c stream
 *    2. esl_rand64() passes NIST sts-2.1.2 (2014) RNG statistical test suite  
 */
#include "esl_config.h"

#include <stdlib.h>
#include <stdint.h>
#include <stdio.h>
#include <time.h>      // time(), clock()
#ifdef HAVE_UNISTD_H
#include <unistd.h>    // getpid()
#endif


#include "easel.h"
#include "esl_random.h"
#include "esl_rand64.h"

static void     mt64_seed_table(ESL_RAND64 *rng, uint64_t seed);
static void     mt64_fill_table(ESL_RAND64 *rng);
static uint64_t choose_arbitrary_seed(void);

/*****************************************************************
 * 1. The <ESL_RAND64> object.
 *****************************************************************/

/* Function:  esl_rand64_Create()
 * Synopsis:  Create a 64-bit Mersenne Twister RNG.
 * Incept:    SRE, Tue 21 Aug 2018
 *
 * Purpose:   Create a new RNG, seeding it with <seed>.
 *
 *            If <seed> is $>0$, the RNG is reproducibly initialized
 *            with that seed. Two RNGs created with the same nonzero seed
 *            will give exactly the same stream of pseudorandom numbers.
 *            
 *            If <seed> is 0, an arbitrary seed is chosen. Two RNGs
 *            created with seed=0 will very probably (though not
 *            assuredly) give different streams of pseudorandom
 *            numbers. The seed that was used can be retrieved with
 *            <esl_rand64_GetSeed()>. The strategy used for choosing
 *            the arbitrary seed is predictable (a hash of the current
 *            time and the process id), so it is not cryptographically
 *            secure.
 *
 * Returns:   <eslOK> on success.
 *
 * Throws:    <NULL> on allocation failure.
 * 
 * Notes:     Initializing a new RNG takes negligible time. If you find
 *            yourself obsessively worrying about it, don't. 
 */
ESL_RAND64 *
esl_rand64_Create(uint64_t seed)
{
  ESL_RAND64 *rng = NULL;
  int         status;

  ESL_ALLOC(rng, sizeof(ESL_RAND64));
  rng->mti  = 0;
  rng->seed = 0;
  esl_rand64_Init(rng, seed);
  return rng;

 ERROR:
  return NULL;
}

/* Function:  esl_rand64_Init()
 * Synopsis:  Reinitialize an RNG with a new seed.
 * Incept:    SRE, Tue 21 Aug 2018
 *
 * Purpose:   Reinitialize <rng> with a new <seed>.
 * 
 *            Sometimes it's useful to reseed an RNG to generate a
 *            reproducible series of random numbers at an arbitrary
 *            point in a program that's already consumed an unknown
 *            number of random numbers. Our unit test code has
 *            frequent examples of this, where a given unit test
 *            function wants to control its RNG stream, regardless of
 *            what has executed before it.
 *            
 * Returns    <eslOK> on success.
 *            
 * Throws:    (no abnormal error conditions)
 */
int
esl_rand64_Init(ESL_RAND64 *rng, uint64_t seed)
{
  if (seed == 0ULL) seed = choose_arbitrary_seed();
  mt64_seed_table(rng, seed);
  mt64_fill_table(rng);
  return eslOK;
}


/* Function:  esl_rand64_GetSeed()
 * Synopsis:  Return the value of the RNG's seed.
 * Incept:    SRE, Tue 21 Aug 2018
 *
 * Purpose:   Returns the value of the seed that <rng> used. This is
 *            useful when <rng> was created with an arbitrary seed,
 *            but you want to know what it was, so you can reproduce
 *            whatever happens.  Our unit tests generally select
 *            arbitrary seeds and report them in output, for example.
 */
uint64_t
esl_rand64_GetSeed(ESL_RAND64 *rng)
{
  return rng->seed;
}


/* Function:  esl_rand64_Destroy()
 * Synopsis:  Frees an <ESL_RAND64>.
 * Incept:    SRE, Tue 21 Aug 2018
 */
void
esl_rand64_Destroy(ESL_RAND64 *rng)
{
  free(rng);
}


/*****************************************************************
 * 2. Base esl_rand64_*() number generators
 *****************************************************************/

/* Function:  esl_rand64()
 * Synopsis:  Generate a random number on [0,2^{64}-1]
 * Incept:    SRE, Tue 21 Aug 2018 [Hans Zimmer, Inception, We Built Our Own World]
 */
uint64_t
esl_rand64(ESL_RAND64 *rng)
{
  uint64_t x;
  if (rng->mti >= 312) mt64_fill_table(rng);

  x = rng->mt[rng->mti++];
  x ^= (x >> 29) & 0x5555555555555555ULL;
  x ^= (x << 17) & 0x71D67FFFEDA60000ULL;
  x ^= (x << 37) & 0xFFF7EEE000000000ULL;
  x ^= (x >> 43);
  return x;
}


/* Function:  esl_rand64_int64()
 * Synopsis:  Generate a random signed int64 on [0,2^63-1]
 * Incept:    SRE, Fri 24 Aug 2018
 *
 * Note:      Starting with a 64-bit uint64_t, discards the most
 *            significant bit and returns the low-order 63 bits. This
 *            makes assumptions about the binary representation of
 *            unsigned/signed integers. It will work correctly for
 *            two's-complement, one's complement, and sign/magnitude
 *            integer systems. C99 allows any of the three systems
 *            (C99 6.2.6.2) for an <int>; exact-width types such as
 *            <int64_t> are required to use two's complement (C99
 *            7.18.1.1).
 */
int64_t
esl_rand64_int64(ESL_RAND64 *rng)
{
  return ((int64_t) (esl_rand64(rng) >> 1));
}


/* Function:  esl_rand64_Roll()
 * Synopsis:  Generate a random number 0..n-1.
 * Incept:    SRE, Tue 21 Aug 2018
 */
uint64_t
esl_rand64_Roll(ESL_RAND64 *rng, uint64_t n)
{
  uint64_t factor = UINT64_MAX / n;
  uint64_t x;
  do { x = esl_rand64(rng) / factor; } while (x >= n);
  return x;
}

/* Function:  esl_rand64_double()
 * Synopsis:  Generate a uniformly distributed double on half-open interval [0,1)
 * Incept:    SRE, Tue 21 Aug 2018
 *
 * Purpose:   Generate a uniformly distributed double $x$ on the half-open
 *            interval $0 \leq x < 1$.
 */
double
esl_rand64_double(ESL_RAND64 *rng)
{
  return (double) (esl_rand64(rng) >> 11) * (1.0/9007199254740992.0);  // (0..2^53-1) / 2^53
}


/* Function:  esl_rand64_double_closed()
 * Synopsis:  Generate a uniformly distributed double on closed interval [0,1]
 * Incept:    SRE, Tue 21 Aug 2018
 *
 * Purpose:   Generate a uniformly distributed double $x$ on the closed
 *            interval $0 \leq x \leq 1$.
 */
double
esl_rand64_double_closed(ESL_RAND64 *rng)
{
  return ((double) (esl_rand64(rng) >> 11)) * (1.0/9007199254740991.0);  // (0..2^53-1) / (2^53-1)
}


/* Function:  esl_rand64_double_open()
 * Synopsis:  Generate a uniformly distributed double on open interval (0,1)
 * Incept:    SRE, Tue 21 Aug 2018
 *
 * Purpose:   Generate a uniformly distributed double $x$ on the open
 *            interval $0 < x < 1$.
 */
double
esl_rand64_double_open(ESL_RAND64 *rng)
{
  return ((double) (esl_rand64(rng) >> 12) + 0.5) * (1.0/4503599627370496.0); // (0.5..(2^52-1).5  / 2^52
}


/*****************************************************************
 * 3. Other sampling routines
 *****************************************************************/

/* vitter_a()
 * Vitter [1987] "Method A", needed inside the main "Method D" below. 
 * 
 * Sample the remaining <m'> integers from the remaining <n'>, where the
 * last one we sampled was <j>; store the sampled numbers in <deal'>.
 * 
 * The primes (e.g. m' not m) there indicate that this function is
 * implemented for finishing off a sample in progress, at the end of
 * Method D (below). Method D is sampling m from n. It decrements m
 * and n as it goes, and it's also incrementing a counter i as it
 * stores sampled integers in deal[i]. As it nears the end it may 
 * switch to Method A by calling:
 *     vitter_a(rng, m', n', j, deal+i)
 * to sample the remaining m' from the remaining n'. Because the
 * algorithm works by sampling skip distances between sampled integers
 * (<S> in the code below), we only need to know how many n' are left;
 * we don't need to know the maximum n. We get the samples by adding
 * the sampled skip distance to <j>.
 * 
 */
static int
vitter_a(ESL_RAND64 *rng, int64_t m, int64_t n, int64_t j, int64_t *deal)
{
  int64_t i     = 0;                 // will count over remaining m samples
  int64_t S     = 0;                 // sampled skip distance
  double  top   = (double) (n - m);
  double  nreal = (double) n;
  double  U, quot;

  while (m >= 2)
    {
      U    = esl_rand64_double_open(rng);  // (0,1) unit open interval. Lawler uses [0,1) but Vitter says (0,1).
      S    = 0;
      quot = top/nreal;
      while (quot > U)                     // sample this S in O(S+1) time; so O(n) over all sampling
	{
	  S++;
	  top   -= 1.;
	  nreal -= 1.;
	  quot   = (quot * top)/nreal;
	}
      j        += S+1;    // skip S to next sampled integer j
      deal[i++] = j;
      nreal    -= 1;
      m--;
    }
  S         = floor(round(nreal) * esl_rand64_double(rng));  // last sample (0..n'-1) uniform, with n' >= 1
  j        += S+1;                                           
  deal[i++] = j;
  return eslOK;
}


/* Function:  esl_rand64_Deal()
 * Synopsis:  Sequential random sample of <m> integers from <n>.
 * Incept:    SRE, Wed 13 Mar 2019 (John Prine, No Ordinary Blue)
 *
 * Purpose:   Obtain a random sample of <m> integers without replacement
 *            from <n> possible ones, like dealing a hand of m=5 cards
 *            from a deck of n=52 possible cards with cards numbered
 *            <0..n-1>. Caller provides allocated space <deal>,
 *            allocated for at least <m> elements. Return the sample
 *            in <deal>, in sorted order (smallest to largest).
 *            
 *            Uses the Vitter sequential random sampling algorithm
 *            [[Vitter, 1987]](https://dl.acm.org/citation.cfm?id=23003),
 *            which is $O(m)$ time and $O(1)$ additional memory. Selection 
 *            sampling and reservoir sampling algorithms are simpler,
 *            but less efficient when the range $n$ is large because
 *            they are $O(n)$ time.
 *            
 * Args:      m    - number of integers to sample
 *            n    - range: each sample is 0..n-1
 *            deal - RESULT: allocated space for <m> sampled integers
 *
 * Returns:   <eslOK> on success, and the sample of <m> integers
 *            is in <deal>.
 *
 * Throws:    (no abnormal error conditions)
 *
 * Xref:      J.S. Vitter, "An Efficient Algorithm for Sequential
 *            Random Sampling", ACM Trans Math Software 13:58-67
 *            (1987). 
 *            
 * Derived from code by Kevin Lawler (Brave Software; brave.com). 
 * https://getkerf.wordpress.com/2016/03/30/the-best-algorithm-no-one-knows-about/
 * Copyright (2016) Kevin Lawler. Released under ISC License.
 * Lawler's implementation closely follows Vitter (1987).
 * I've only made cosmetic changes to be more Easel-ish.
 */
int
esl_rand64_Deal(ESL_RAND64 *rng, int64_t m, int64_t n, int64_t *deal)
{
  int64_t i           = 0;                // index over samples going into <deal>
  int64_t j           = -1;               // index of last sample we took. 
  int64_t S;                              // randomly sampled gap size. j' = j+S+1.
  int64_t qu1         = n - m + 1;
  int64_t negalphainv = -13;              // 1/a, where a is free parameter controlling switch to method "A"
  int64_t threshold   = -negalphainv*m;   // controls switchover to "method A"
  double  mreal       = (double) m;
  double  nreal       = (double) n;
  double  minv        = 1.0 / (double) m;
  double  mmin1inv    = 1.0 / (double) (m-1);
  double  Vprime      = exp(minv * log(esl_rand64_double(rng)));
  double  qu1real     = nreal - mreal + 1.0;
  int64_t t, limit;       
  double  negSreal, U, X, y1, y2, top, bottom;
  
  ESL_DASSERT1(( m <= n ));

  while (m > 1 && n > threshold)
    {
      mmin1inv = 1.0 / (-1.0 + mreal);
      while (1)
	{
	  while (1)
	    {
	      X = nreal * (-Vprime + 1.0);
	      if ((S = floor(X)) < qu1) break;
	      Vprime = exp(minv * log(esl_rand64_double_open(rng)));
	    }
	  U        = esl_rand64_double_open(rng);
	  negSreal = -S;
	  y1       = exp(mmin1inv * log(U*nreal/qu1real));
	  Vprime   = y1 * (-X/nreal + 1.0) * (qu1real / (negSreal + qu1real));
	  if (Vprime <= 1.) break;
	    
	  y2  = 1.;
	  top = nreal - 1.;

	  if (n-1 > S)  { bottom = nreal - mreal;         limit  = n - S; }
	  else          { bottom = nreal + negSreal - 1.; limit  = qu1;   }

	  for (t = n-1; t >= limit; t--)
	    { y2 = (y2 * top) / bottom;   top--;   bottom--; }

	  if (nreal / (nreal-X) >= y1 * exp(mmin1inv * log(y2)))
	    { Vprime = exp(mmin1inv * log(esl_rand64_double_open(rng))); break; }

	  Vprime = exp(minv * log(esl_rand64_double_open(rng)));
	}
      j         += S+1;
      deal[i++]  = j;
      n          = n - S - 1;
      nreal      = nreal + negSreal - 1.;
      m         -= 1;
      mreal     -= 1.0;
      minv       = mmin1inv;
      qu1        = qu1 - S;
      qu1real    = qu1real + negSreal;
      threshold += negalphainv;
    }

  if (m > 1) vitter_a(rng, m, n, j, deal+i);
  else {
    S         = floor(n * Vprime);
    j        += S+1;
    deal[i++] = j;
  }
  return eslOK;
}


/*****************************************************************
 * 4. Internal functions implementing MT19937-64
 *****************************************************************/

/* mt64_seed_table()
 * Initialize the state of the RNG from a seed.
 */
static void
mt64_seed_table(ESL_RAND64 *rng, uint64_t seed)
{
  int z;
  rng->mt[0] = rng->seed = seed;
  for (z = 1; z < 312; z++)
    rng->mt[z] = 6364136223846793005ULL * (rng->mt[z-1] ^ (rng->mt[z-1] >> 62)) + z;
}

/* mt64_fill_table()
 * Refill the table with 312 new random numbers.
 * We do this when we've reseeded, or when we run out of numbers.
 */
static void
mt64_fill_table(ESL_RAND64 *rng)
{
  static uint64_t mag01[2] = { 0ULL, 0xB5026F5AA96619E9ULL };
  uint64_t x;
  int      z;

  for (z = 0; z < 156; z++)   // 156 = NN-MM = 312-156
    {
      x = (rng->mt[z] & 0xFFFFFFFF80000000ULL) | (rng->mt[z+1] & 0x7FFFFFFFULL);
      rng->mt[z] = rng->mt[z+156] ^ (x>>1) ^ mag01[(int)(x & 1ULL)];
    }
  for (; z < 311; z++)       // 311 = NN-1
    {
      x = (rng->mt[z] & 0xFFFFFFFF80000000ULL) | (rng->mt[z+1] & 0x7FFFFFFFULL);
      rng->mt[z] = rng->mt[z-156] ^ (x>>1) ^ mag01[(int)(x & 1ULL)];
    }
  x = (rng->mt[311] & 0xFFFFFFFF80000000ULL) | (rng->mt[0] & 0x7FFFFFFFULL);
  rng->mt[311] = rng->mt[155] ^ (x>>1) ^ mag01[(int)(x & 1ULL)];
  rng->mti = 0;
}
    

/* choose_arbitrary_seed()
 * Return a `quasirandom` seed > 0.
 * Generated by mixing time(), clock(), and getpid().
 *
 * The combined entropy of the three sources is substantial, though
 * not straightforward to calculate because each source is
 * non-uniformly distributed and we could obtain useful information
 * about them. One way to Fermi-ballpark it: suppose uniform
 * distributions over ~10^7 sec in a given year for time(), over 10^6
 * microseconds for a second since invocation for clock(), and over
 * ~100,000 possible pids: that's log_2 1e18 = 60 bits. This argues
 * that it's non-stupid to generate the high and low order 32 bits
 * of the seed using different mixings of the same three sources.
 */
static uint64_t
choose_arbitrary_seed(void)
{
  uint32_t a = (uint32_t) time ((time_t *) NULL);          // seconds since the epoch.
  uint32_t b = 87654321;	                           // we'll use getpid() below, if we can
  uint32_t c = (uint32_t) clock();                         // clock() gives time since process invocation, in msec at least, if not usec
  uint64_t seed;
#ifdef HAVE_GETPID
  b  = (uint32_t) getpid();	                           // preferable b choice, if we have POSIX getpid()
#endif
  seed = (uint64_t) esl_rnd_mix3(a,b,c);                   // high bits
  seed = (seed << 32) + (uint64_t) esl_rnd_mix3(c,a,b);    // low bits: same #'s mixed in a different order
  return (seed == 0 ? 42 : seed);                          // 42 is arbitrary, just to avoid seed==0.
}


/*****************************************************************
 * 5. Debugging and development tools
 *****************************************************************/

/* Function:  esl_rand64_Dump()
 * Synopsis:  Dump ESL_RAND64 internal state to a stream.
 * Incept:    SRE, Wed 22 Aug 2018
 */
int
esl_rand64_Dump(FILE *fp, ESL_RAND64 *rng)
{
  int i;

  fprintf(fp, "MT19937-64 RNG state:\n");
  fprintf(fp, "mti     = %d (0..311)\n", rng->mti);
  fprintf(fp, "seed    = %" PRIu64 "\n", rng->seed);
  for (i = 0; i < 312; i++)
    {
      fprintf(fp, "%20" PRIu64 "  ", rng->mt[i]);
      if (i % 10 == 9) fprintf(fp, "\n");
    }
  fprintf(fp, "\n");
  return eslOK;
}


/*****************************************************************
 * 6. Benchmark driver
 *****************************************************************/
#ifdef eslRAND64_BENCHMARK

#include "easel.h"
#include "esl_getopts.h"
#include "esl_rand64.h"
#include "esl_stopwatch.h"

/* The 32-bit and 64-bit Mersenne Twisters have similar performance per call.
 * They can produce about 300M random numbers per second (wyvern: Intel Core i7 3.1Ghz)
 * 
 *  ./esl_rand64_benchmark -N 1000000000
 *                             esl_rand64()              esl_random()
 *                        iter  cpu time  per call   iter  cpu time  per call
 *                        ----  --------  --------   ----  --------  --------
 *  22 Aug 18, wyvern :    1e9     3.31s    3 nsec    1e9     3.34s    3 nsec
 */
static ESL_OPTIONS options[] = {
  /* name     type           default   env  range toggles reqs incomp  help                               docgroup*/
  { "-h",  eslARG_NONE,        FALSE,  NULL, NULL,  NULL,  NULL, NULL, "show brief help on version and usage",   0 },
  { "-N",  eslARG_INT,  "1000000000",  NULL, NULL,  NULL,  NULL, NULL, "number of trials",                       0 },
  {  0, 0, 0, 0, 0, 0, 0, 0, 0, 0 },
};
static char usage[]  = "[-options]";
static char banner[] = "benchmarking speed of esl_rand64 generator";

int 
main(int argc, char **argv)
{
  ESL_GETOPTS   *go  = esl_getopts_CreateDefaultApp(options, 0, argc, argv, banner, usage);
  ESL_RAND64    *rng = esl_rand64_Create(42);
  ESL_STOPWATCH *w   = esl_stopwatch_Create();
  int            N   = esl_opt_GetInteger(go, "-N");

  esl_stopwatch_Start(w);
  while (N--) esl_rand64(rng);
  esl_stopwatch_Stop(w);
  esl_stopwatch_Display(stdout, w, "# CPU Time: ");

  esl_stopwatch_Destroy(w);
  esl_rand64_Destroy(rng);
  esl_getopts_Destroy(go);
  return 0;
}
#endif // eslRAND64_BENCHMARK


/*****************************************************************
 * 7. Unit tests
 *****************************************************************/
#ifdef eslRAND64_TESTDRIVE

#include "esl_stats.h"
#include "esl_vectorops.h"


/* utest_rand64() uses the same binned-chi-squared-test, six ways */
enum esl_rand64_utest_e {
  eslRAND64_LOWBITS,         // esl_rand64(), low-order bits
  eslRAND64_HIGHBITS,        // esl_rand64(), high-order bits
  eslRAND64_ROLL,            // esl_rand64_Roll()
  eslRAND64_DOUBLE,          // esl_rand64_double()
  eslRAND64_DOUBLE_CLOSED,   // esl_rand64_double_closed()
  eslRAND64_DOUBLE_OPEN,     // esl_rand64_double_open()
};

/* utest_rand64()
 *
 * Test for uniform distribution of random numbers into bins,
 * using a chi-squared test. This won't detect subtle problems,
 * but it should detect show-stopping ones.
 */
static void
utest_rand64(ESL_RAND64 *rng, enum esl_rand64_utest_e whichtest)
{
  char     msg[]   = "rand64 unit test failed";
  int      n       = 2000000;
  int      nbins   = 1024;                        // must be a power of two, to get equal-size bins
  uint64_t divisor = (UINT64_MAX / nbins) + 1;    // = 2^64 / nbins, but we can't hold 2^64 in a uint64
  int     *counts  = NULL;                        // binned histogram
  uint64_t x;                               
  double   xd;
  int      b;
  double   expect, diff, X2, X2p;
  int      i;

  if (( counts = malloc(sizeof(int) * nbins) ) == NULL) esl_fatal(msg);
  esl_vec_ISet(counts, nbins, 0);

  if (whichtest == eslRAND64_LOWBITS || whichtest == eslRAND64_HIGHBITS)
    {
      for (i = 0; i < n; i++)
	{
	  x = esl_rand64(rng);
	  if (whichtest == eslRAND64_HIGHBITS) b = (int) (x / divisor);
	  else                                 b = (int) (x % nbins);
	  counts[b]++;
	}
    }
  else if (whichtest == eslRAND64_ROLL)
    {
      for (i = 0; i < n; i++)
	{
	  b = esl_rand64_Roll(rng, nbins);
	  if (b < 0 || b >= nbins) esl_fatal(msg);
	  counts[b]++;
	}
    }
  else // one of the three _double* functions
    {
      for (i = 0; i < n; i++)
	{
	  if      (whichtest == eslRAND64_DOUBLE)         { xd = esl_rand64_double(rng);        if (xd <  0.0 || xd >= 1.0) esl_fatal(msg); }
	  else if (whichtest == eslRAND64_DOUBLE_CLOSED)  { xd = esl_rand64_double_closed(rng); if (xd <  0.0 || xd >  1.0) esl_fatal(msg); }
	  else if (whichtest == eslRAND64_DOUBLE_OPEN)    { xd = esl_rand64_double_open(rng);   if (xd <= 0.0 || xd >= 1.0) esl_fatal(msg); }
	  b  = (int) (xd * nbins);
	  if (b < 0 || b >= nbins)   esl_fatal(msg); // inconceivable, given the test above on <xd>, but.
	  counts[b] ++;
	}
    }

  /* chi-squared test */
  expect = (double) n / (double) nbins;
  X2     = 0.;
  for (i = 0; i < nbins; i++)
    {
      diff = (double) counts[i] - expect;
      X2  += diff * diff / expect;
    }

  if ( esl_stats_ChiSquaredTest(nbins, X2, &X2p) != eslOK) esl_fatal(msg);
  if (X2p < 0.01) esl_fatal(msg);  // P < 0.01 happens 1% of the time; hence our fixed RNG seed
  free(counts);
}


/* utest_Deal()
 * Tests the esl_rand64_Deal() sequential sampling algorithm.
 * 
 * If deals are random, each possible integer is sampled uniformly.
 * Take <nsamp> deals of <m> integers from possible <n>.
 * Expected count of each integer = nsamp * (m/n), +/- s.d. \sqrt(u)
 * Test that min, max are within +/- 6 sd.
 *
 * Can fail stochastically, so default test driver uses a fixed RNG seed.
 */
static void
utest_Deal(ESL_RAND64 *rng)
{
  char     msg[]         = "esl_rand64 deal unit test failed";
  int64_t  m             = 100;
  int64_t  n             = 1000;
  int64_t  nsamp         = 10000;
  int64_t *deal          = malloc(sizeof(int64_t) * m);
  int64_t *ct            = malloc(sizeof(int64_t) * n);
  double   expected_mean = ((double) m / (double) n) * (double) nsamp;
  double   expected_sd   = sqrt(expected_mean);
  int64_t  max_allowed   = (int64_t) round( expected_mean + 6. * expected_sd);
  int64_t  min_allowed   = (int64_t) round( expected_mean - 6. * expected_sd);
  int64_t  i;

  if (deal == NULL || ct == NULL) esl_fatal(msg);
  esl_vec_LSet(ct, n, 0);

  while (nsamp--)
    {
      esl_rand64_Deal(rng, m, n, deal);
      for (i = 0; i < m; i++) ct[deal[i]]++;
    }
  if (esl_vec_LMax(ct, n) > max_allowed) esl_fatal(msg);
  if (esl_vec_LMin(ct, n) < min_allowed) esl_fatal(msg);

  free(deal);
  free(ct);
}
#endif // eslRAND64_TESTDRIVE


/*****************************************************************
 * 8. Test driver
 *****************************************************************/
#ifdef eslRAND64_TESTDRIVE

#include "easel.h"
#include "esl_getopts.h"
#include "esl_rand64.h"

/* Default seed is 42, not 0, because this test can fail normally just by stochastic chance */
static ESL_OPTIONS options[] = {
  /* name       type         default  env   range togs  reqs  incomp  help                docgrp */
  { "-h",        eslARG_NONE,    FALSE, NULL, NULL, NULL, NULL, NULL, "show help and usage",               0},
  { "--bitfile", eslARG_STRING,   NULL, NULL, NULL, NULL, NULL, NULL, "save bit file for NIST tests",      0},
  { "--seed",    eslARG_INT,      "42", NULL, NULL, NULL, NULL, NULL, "set random number seed to <n>",     0},
  { 0,0,0,0,0,0,0,0,0,0},
};
static char usage[]  = "[-options]";
static char banner[] = "test driver for rand64 module";

static int save_bitfile(char *bitfile, ESL_RAND64 *rng);

int
main(int argc, char **argv)
{
  ESL_GETOPTS *go      = esl_getopts_CreateDefaultApp(options, 0, argc, argv, banner, usage);
  ESL_RAND64  *rng     = esl_rand64_Create(esl_opt_GetInteger(go, "--seed"));
  char        *bitfile = esl_opt_GetString(go, "--bitfile");
  
  if (bitfile)
    { // alternative mode: save NIST bitfile instead of running unit tests
      save_bitfile(bitfile, rng);
    }
  else
    {
      fprintf(stderr, "## %s\n", argv[0]);
      fprintf(stderr, "#  rng seed = %" PRIu64 "\n", esl_rand64_GetSeed(rng));

      utest_rand64(rng,  eslRAND64_LOWBITS);
      utest_rand64(rng,  eslRAND64_HIGHBITS);
      utest_rand64(rng,  eslRAND64_ROLL);
      utest_rand64(rng,  eslRAND64_DOUBLE);
      utest_rand64(rng,  eslRAND64_DOUBLE_CLOSED);
      utest_rand64(rng,  eslRAND64_DOUBLE_OPEN);

      utest_Deal(rng);

      fprintf(stderr, "#  status = ok\n");
    }

  esl_rand64_Destroy(rng);
  esl_getopts_Destroy(go);
  return 0;
}

/* save_bitfile()
 * 
 * The --bitfile option saves an ASCII file of random 0's and 1's,
 * instead of running the unit tests. This "bitfile" is suitable for
 * input to the NIST RNG statistical test suite. [xref H5/140]
 */
static int
save_bitfile(char *bitfile, ESL_RAND64 *rng)
{
  FILE     *fp = NULL;
  uint64_t  u;
  int       n = 400000;   // 4e5 samples x 64 = 2.56e7 bits. Suffices for 20 bitstreams of 10^6 bits.
  int       i,b;

  if (( fp = fopen(bitfile, "w")) == NULL)
    esl_fatal("failed to open bitfile %s for writing", bitfile);

  for (i = 0; i < n; i++)
    {
      u = esl_rand64(rng);
      for (b = 0; b < 64; b++)
	{
	  if (u & 0x1) fprintf(fp, "1");
	  else         fprintf(fp, "0");
	  u >>= 1;
	}
      fprintf(fp, "\n");
    }
  fclose(fp);
  return eslOK;
}
#endif // eslRAND64_TESTDRIVE


/*****************************************************************
 * 9. Example 
 *****************************************************************/
#ifdef eslRAND64_EXAMPLE

#include "easel.h"
#include "esl_getopts.h"
#include "esl_rand64.h"

static ESL_OPTIONS options[] = {
  /* name       type         default  env   range togs  reqs  incomp  help                docgrp */
  {"-h",      eslARG_NONE,    FALSE, NULL, NULL, NULL, NULL, NULL, "show help and usage",               0},
  {"--seed",  eslARG_INT,      "0",  NULL, NULL, NULL, NULL, NULL, "set random number seed to <n>",     0},
  { 0,0,0,0,0,0,0,0,0,0},
};
static char usage[]  = "[-options]";
static char banner[] = "example driver for rand64";

int
main(int argc, char **argv)
{
  ESL_GETOPTS *go  = esl_getopts_CreateDefaultApp(options, 0, argc, argv, banner, usage);
  ESL_RAND64  *rng = esl_rand64_Create(esl_opt_GetInteger(go, "--seed"));
  int i;

  for (i = 0; i < 1000; i++)
    printf("%20" PRIu64 "\n", esl_rand64(rng));

  esl_rand64_Destroy(rng);
  esl_getopts_Destroy(go);
  return 0;
}
#endif // eslRAND64_EXAMPLE
```
