## Supplementary material for "RNA covariation at helix-level resolution for the identification of evolutionarily conserved RNA structure": esl_rand64.h

```
/* Portable, threadsafe, 64-bit Mersenne Twister random number generator.
 */
#ifndef eslRAND64_INCLUDED
#define eslRAND64_INCLUDED
#include "esl_config.h"

#include <stdint.h>
#include <stdio.h>

typedef struct {
  int      mti;       // current position in mt[] table
  uint64_t mt[312];   // state of the Mersenne Twister
  uint64_t seed;      // seed used to initialize the RNG
} ESL_RAND64;


extern ESL_RAND64 *esl_rand64_Create (uint64_t seed);
extern int         esl_rand64_Init   (ESL_RAND64 *rng, uint64_t seed);
extern uint64_t    esl_rand64_GetSeed(ESL_RAND64 *rng);
extern void        esl_rand64_Destroy(ESL_RAND64 *rng);

extern uint64_t    esl_rand64(ESL_RAND64 *rng); 
extern uint64_t    esl_rand64_Roll(ESL_RAND64 *rng, uint64_t n); // 0..n-1
extern double      esl_rand64_double(ESL_RAND64 *rng);           // [0,1)
extern double      esl_rand64_double_closed(ESL_RAND64 *rng);    // [0,1]
extern double      esl_rand64_double_open(ESL_RAND64 *rng);      // (0,1)

extern int         esl_rand64_Deal(ESL_RAND64 *rng, int64_t m, int64_t n, int64_t *deal);

extern int         esl_rand64_Dump(FILE *fp, ESL_RAND64 *rng);

#endif // eslRAND64_INCLUDED
```
