## Supplementary material for "RNA covariation at helix-level resolution for the identification of evolutionarily conserved RNA structure": esl_randomseq.c

```
/* Generating, shuffling, and randomizing sequences.
 * 
 * Contents:
 *   1. Generating simple random character strings.
 *   2. Generating iid sequences.
 *   3. Shuffling sequences. 
 *   4. Randomizing sequences.
 *   5. Generating iid sequences (digital mode).
 *   6. Shuffling sequences (digital mode).
 *   7. Randomizing sequences (digital mode).
 *   8. Statistics drivers.
 *   9. Unit tests.
 *  10. Test driver.
 *  11. Example.
 */
#include "esl_config.h"

#include <stdlib.h>
#include <string.h>
#include <ctype.h>
#include <math.h>
#include <time.h>

#include "easel.h"
#include "esl_alphabet.h"
#include "esl_arr2.h"
#include "esl_random.h"
#include "esl_randomseq.h"


/*****************************************************************
 * 1. Generating simple random character strings.
 *****************************************************************/

/* Function:  esl_rsq_Sample()
 * Synopsis:  Generate a random character string.
 *
 * Purpose:   Sample a random character string of length <L>, 
 *            consisting of characters in the set defined by
 *            an integer flag <allowed_chars>, using 
 *            random number generator <rng>. 
 * 
 *            Return the new NUL-terminated string in <*ret_s>.  This
 *            may either be a new allocation, or in pre-allocated
 *            storage provided by the caller. If caller passes
 *            <*ret_s> as <NULL>, new space is allocated, and the
 *            caller is responsible for freeing it. That is: 
 *              \begin{cchunk}
 *                 char *s  = NULL; 
 *                 esl_rsq_Sample(..., &s); 
 *                 free(s);
 *               \end{cchunk}
 *
 *            If caller passes a non-<NULL> <*ret_s>, it is assumed to
 *            be a preallocated space of at least <L+1> characters,
 *            and caller is (of course) responsible for freeing
 *            it. That is: 
 *                \begin{cchunk}
 *                   char *s = malloc(L+1);
 *                   esl_rsq_Sample(...,L, &s);
 *                   free(s);
 *                \end{cchunk}
 *            
 *            Allowed values of the flag <allowed_char_flag> mirror
 *            the standard C99 character set functions in <ctype.h>:
 *            
 *            | <eslRSQ_SAMPLE_ALNUM>  |  isalnum()  | isalpha() or isdigit() |
 *            | <eslRSQ_SAMPLE_ALPHA>  |  isalpha()  | islower() or isupper() |
 *            | <eslRSQ_SAMPLE_LOWER>  |  islower()  | [a-z] |
 *            | <eslRSQ_SAMPLE_UPPER>  |  isupper()  | [A-Z] |
 *            | <eslRSQ_SAMPLE_DIGIT>  |  isdigit()  | [0-9] |
 *            | <eslRSQ_SAMPLE_XDIGIT> |  isxdigit() | [0-9] or [a-f] or [A-F] |
 *            | <eslRSQ_SAMPLE_CNTRL>  |  iscntrl()  | ASCII control characters |
 *            | <eslRSQ_SAMPLE_GRAPH>  |  isgraph()  | any printing char except space |
 *            | <eslRSQ_SAMPLE_SPACE>  |  isspace()  | space, and other whitespace such as tab, newline |
 *            | <eslRSQ_SAMPLE_BLANK>  |  isblank()  | space or tab |
 *            | <eslRSQ_SAMPLE_PRINT>  |  isprint()  | any printing char including space |
 *            | <eslRSQ_SAMPLE_PUNCT>  |  ispunct()  | punctuation |
 *
 *            Note that with <eslRSQ_SAMPLE_CNTRL>, your string
 *            may sample NUL control characters (<0>), in addition to
 *            the string-terminating one at <(*ret_s)[L]>, so <strlen(*ret_s)>
 *            may not equal <L> in this case. 
 *             
 *            These values are exclusive: you use one and only one of
 *            them as <allowed_chars>, you can't logically OR or NOT
 *            them together.
 *
 * Args:      rng           - ESL_RANDOMNESS object, the random number generator
 *            allowed_chars - allowed character set flag: eslRSQ_SAMPLE_*
 *            L             - length of string to sample
 *            ret_s         - RETURN: the NUL-terminated string
 *
 * Returns:   <eslOK> on success; <*ret_s> is the sampled string, which was
 *            newly allocated here, and caller becomes responsible for free'ing.
 *
 * Throws:    <eslEMEM> on allocation error; <eslEINVAL> if caller 
 *            passes an invalid value of <allowed_chars>. Now <*ret_s> 
 *            is <NULL>.
 */
int
esl_rsq_Sample(ESL_RANDOMNESS *rng, int allowed_chars, int L, char **ret_s)
{
  char *s = *ret_s;  // if s == NULL, we will allocate here. Else, we're using caller-provided allocation
  int   n = 0;
  char  c[127];
  int   x,i;
  int   status;

  /* We can't portably make assumptions about char codes (EBCDIC,
   * ASCII...); and we don't want to write a bunch of fiddly overhead
   * initializing static tables. So, quickly and portably build an
   * array c[0..n-1] of characters we will sample uniformly from.
   * RNG sampling is fairly compute-intensive anyway, so this time
   * should disappear in the noise of that.
   */
  switch (allowed_chars) {
  case eslRSQ_SAMPLE_ALNUM:  for (x = 0; x < 128; x++) if (isalnum(x))  c[n++] = x; break;
  case eslRSQ_SAMPLE_ALPHA:  for (x = 0; x < 128; x++) if (isalpha(x))  c[n++] = x; break;
  case eslRSQ_SAMPLE_LOWER:  for (x = 0; x < 128; x++) if (islower(x))  c[n++] = x; break;
  case eslRSQ_SAMPLE_UPPER:  for (x = 0; x < 128; x++) if (isupper(x))  c[n++] = x; break;
  case eslRSQ_SAMPLE_DIGIT:  for (x = 0; x < 128; x++) if (isdigit(x))  c[n++] = x; break;
  case eslRSQ_SAMPLE_XDIGIT: for (x = 0; x < 128; x++) if (isxdigit(x)) c[n++] = x; break;
  case eslRSQ_SAMPLE_CNTRL:  for (x = 0; x < 128; x++) if (iscntrl(x))  c[n++] = x; break;
  case eslRSQ_SAMPLE_GRAPH:  for (x = 0; x < 128; x++) if (isgraph(x))  c[n++] = x; break;
  case eslRSQ_SAMPLE_SPACE:  for (x = 0; x < 128; x++) if (isspace(x))  c[n++] = x; break;
  case eslRSQ_SAMPLE_BLANK:  for (x = 0; x < 128; x++) if (isblank(x))  c[n++] = x; break;
  case eslRSQ_SAMPLE_PRINT:  for (x = 0; x < 128; x++) if (isprint(x))  c[n++] = x; break;
  case eslRSQ_SAMPLE_PUNCT:  for (x = 0; x < 128; x++) if (ispunct(x))  c[n++] = x; break;
  default: ESL_XEXCEPTION(eslEINVAL, "bad flag; wanted something like eslRSQ_SAMPLE_ALPHA");
  }

  if (!s) ESL_ALLOC(s, sizeof(char) * (L+1)); /* +\0 */

  for (i = 0; i < L; i++)
    s[i] = c[ esl_rnd_Roll(rng, n) ];
  s[L] = '\0';
  
  *ret_s = s;   // if using caller-provided space, this is a no-op, passing back the same *ret_s we got.
  return eslOK;

 ERROR:
  if (! *ret_s && s) free(s);  // if we allocated s here, clean up.
  return status;
}


/*****************************************************************
 *# 1. Generating iid sequences.
 *****************************************************************/ 

/* Function: esl_rsq_IID()
 * Synopsis: Generate an iid random text sequence.
 * Incept:   SRE, Thu Aug  5 09:03:03 2004 [St. Louis]
 *
 * Purpose:  Generate a <NUL>-terminated i.i.d. symbol string of length <L>,
 *           $0..L-1$, and leave it in <s>. The symbol alphabet is given
 *           as a string <alphabet> of <K> total symbols, and the iid
 *           probability of each residue is given in <p>. The caller
 *           must provide an <s> that is allocated for at least
 *           <(L+1)*sizeof(char)>, room for <L> residues and the <NUL> terminator.
 *           
 *           <esl_rsq_fIID()> does the same, but for a floating point
 *           probability vector <p>, rather than a double precision
 *           vector.
 *
 * Args:     r         - ESL_RANDOMNESS object
 *           alphabet  - e.g. "ACGT"
 *           p         - probability distribution [0..n-1]
 *           K         - number of symbols in alphabet
 *           L         - length of generated sequence
 *           s         - the generated sequence.
 *                       Caller allocated, >= (L+1) * sizeof(char).
 *            
 * Return:   <eslOK> on success.
 */
int
esl_rsq_IID(ESL_RANDOMNESS *r, const char *alphabet, const double *p, int K, int L, char *s)
{
  int   x;

  for (x = 0; x < L; x++)
    s[x] = alphabet[esl_rnd_DChoose(r,p,K)];
  s[x] = '\0';
  return eslOK;
}
int
esl_rsq_fIID(ESL_RANDOMNESS *r, const char *alphabet, const float *p, int K, int L, char *s)
{
  int   x;

  for (x = 0; x < L; x++)
    s[x] = alphabet[esl_rnd_FChoose(r,p,K)];
  s[x] = '\0';
  return eslOK;
}
/*------------ end, generating iid sequences --------------------*/


/*****************************************************************
 *# 2. Shuffling sequences.
 *****************************************************************/

/* Function:  esl_rsq_CShuffle()
 * Synopsis:  Shuffle a text sequence.
 * Incept:    SRE, Fri Feb 23 08:17:50 2007 [Casa de Gatos]
 *
 * Purpose:   Returns a shuffled version of <s> in <shuffled>, given
 *            a source of randomness <r>.
 *            
 *            Caller provides allocated storage for <shuffled>, for at
 *            least the same length as <s>.
 *
 *            <shuffled> may also point to the same storage as <s>,
 *            in which case <s> is shuffled in place.
 *            
 * Returns:   <eslOK> on success.
 */
int
esl_rsq_CShuffle(ESL_RANDOMNESS *r, const char  *s, char *shuffled)
{
  int  L, i;
  char c;

  L = strlen(s);
  if (shuffled != s) strcpy(shuffled, s);
  while (L > 1) {
    i             = esl_rnd_Roll(r, L);
    c             = shuffled[i];
    shuffled[i]   = shuffled[L-1];
    shuffled[L-1] = c;
    L--;
  }
  return eslOK;
}

/* Function:  esl_rsq_CShuffleDP()
 * Synopsis:  Shuffle a text sequence, preserving diresidue composition.
 * Incept:    SRE, Fri Feb 23 08:56:03 2007 [Casa de Gatos]
 *
 * Purpose:   Given string <s>, and a source of randomness <r>,
 *            returns shuffled version in <shuffled>. The shuffle
 *            is a "doublet-preserving" (DP) shuffle which
 *            shuffles a sequence while exactly preserving both mono-
 *            and di-symbol composition. 
 *            
 *            <s> may only consist of alphabetic characters [a-zA-Z].
 *            The shuffle is done case-insensitively. The shuffled
 *            string result is all upper case.
 *
 *            Caller provides storage in <shuffled> of at least the
 *            same length as <s>.
 *            
 *            <shuffled> may also point to the same storage as <s>,
 *            in which case <s> is shuffled in place.
 *            
 *            The algorithm does an internal allocation of a
 *            substantial amount of temporary storage, on the order of
 *            <26 * strlen(s)>, so an allocation failure is possible
 *            if <s> is long enough.
 *
 *            The algorithm is a search for a random Eulerian walk on
 *            a directed multigraph \citep{AltschulErickson85}.
 *            
 *            If <s> is of length 2 or less, this is a no-op, and
 *            <shuffled> is a copy of <s>.
 *
 * Returns:   <eslOK> on success.
 *
 * Throws:    <eslEINVAL> if <s> contains nonalphabetic characters.
 *            <eslEMEM> on allocation failure.
 */
int
esl_rsq_CShuffleDP(ESL_RANDOMNESS *r, const char *s, char *shuffled)
{
  int    status;          /* Easel return status code */
  int    len;	          /* length of s */
  int    pos;	          /* a position in s or shuffled */
  int    x,y;             /* indices of two characters */
  char **E  = NULL;       /* edge lists: E[0] is the edge list from vertex A */
  int   *nE = NULL;       /* lengths of edge lists */
  int   *iE = NULL;       /* positions in edge lists */
  int    n;	          /* tmp: remaining length of an edge list to be shuffled */
  char   sf;              /* last character in shuffled */
  char   Z[26];           /* connectivity in last edge graph Z */ 
  int    keep_connecting; /* flag used in Z connectivity algorithm */
  int    is_eulerian;	  /* flag used for when we've got a good Z */
  
  /* First, verify that the string is entirely alphabetic. */
  len = strlen(s);
  for (pos = 0; pos < len; pos++)
    if (! isalpha((int) s[pos]))
      ESL_EXCEPTION(eslEINVAL, "String contains nonalphabetic characters");

  /* The edge case of len <= 2 */
  if (len <= 2)
    {
      if (s != shuffled) strcpy(shuffled, s);
      return eslOK;
    }

  /* Allocations. */
  ESL_ALLOC(E,  sizeof(char *) * 26);   for (x = 0; x < 26; x++) E[x] = NULL;
  ESL_ALLOC(nE, sizeof(int)    * 26);   for (x = 0; x < 26; x++) nE[x] = 0;
  ESL_ALLOC(iE, sizeof(int)    * 26);   for (x = 0; x < 26; x++) iE[x] = 0; 
  for (x = 0; x < 26; x++) 
    ESL_ALLOC(E[x], sizeof(char) * (len-1));

  /* "(1) Construct the doublet graph G and edge ordering E
   *      corresponding to S."
   * 
   * Note that these also imply the graph G; and note,
   * for any list x with nE[x] = 0, vertex x is not part
   * of G.
   */
  x = toupper((int) s[0]) - 'A';
  for (pos = 1; pos < len; pos++)
    {
      y = toupper((int) s[pos]) - 'A';
      E[x][nE[x]] = y;
      nE[x]++;
      x = y;
    }
  
  /* Now we have to find a random Eulerian edge ordering. */
  sf = toupper((int) s[len-1]) - 'A'; 
  is_eulerian = 0;
  while (! is_eulerian)
    {
      /* "(2) For each vertex s in G except s_f, randomly select
       *      one edge from the s edge list of E(S) to be the
       *      last edge of the s list in a new edge ordering."
       *
       * select random edges and move them to the end of each 
       * edge list.
       */
      for (x = 0; x < 26; x++)
	{
	  if (nE[x] == 0 || x == sf) continue;
	  pos           = esl_rnd_Roll(r, nE[x]);
	  ESL_SWAP(E[x][pos], E[x][nE[x]-1], char);
	}

      /* "(3) From this last set of edges, construct the last-edge
       *      graph Z and determine whether or not all of its
       *      vertices are connected to s_f."
       * 
       * a probably stupid algorithm for looking at the
       * connectivity in Z: iteratively sweep through the
       * edges in Z, and build up an array (confusing called Z[x])
       * whose elements are 1 if x is connected to sf, else 0.
       */
      for (x = 0; x < 26; x++) Z[x] = 0;
      Z[(int) sf] = keep_connecting = 1;

      while (keep_connecting) {
	keep_connecting = 0;
	for (x = 0; x < 26; x++) {
	  if (nE[x] == 0) continue;
	  y = E[x][nE[x]-1];            /* xy is an edge in Z */
	  if (Z[x] == 0 && Z[y] == 1) {  /* x is connected to sf in Z */
	    Z[x] = 1;
	    keep_connecting = 1;
	  }
	}
      }

      /* if any vertex in Z is tagged with a 0, it's
       * not connected to sf, and we won't have a Eulerian
       * walk.
       */
      is_eulerian = 1;
      for (x = 0; x < 26; x++) {
	if (nE[x] == 0 || x == sf) continue;
	if (Z[x] == 0) {
	  is_eulerian = 0;
	  break;
	}
      }

      /* "(4) If any vertex is not connected in Z to s_f, the
       *      new edge ordering will not be Eulerian, so return to
       *      (2). If all vertices are connected in Z to s_f, 
       *      the new edge ordering will be Eulerian, so
       *      continue to (5)."
       *      
       * e.g. note infinite loop while is_eulerian is FALSE.
       */
    }

  /* "(5) For each vertex s in G, randomly permute the remaining
   *      edges of the s edge list of E(S) to generate the s
   *      edge list of the new edge ordering E(S')."
   *      
   * Essentially a StrShuffle() on the remaining nE[x]-1 elements
   * of each edge list; unfortunately our edge lists are arrays,
   * not strings, so we can't just call out to StrShuffle().
   */
  for (x = 0; x < 26; x++)
    for (n = nE[x] - 1; n > 1; n--)
      {
	pos       = esl_rnd_Roll(r, n);
	ESL_SWAP(E[x][pos], E[x][n-1], char);
      }

  /* "(6) Construct sequence S', a random DP permutation of
   *      S, from E(S') as follows. Start at the s_1 edge list.
   *      At each s_i edge list, add s_i to S', delete the
   *      first edge s_i,s_j of the edge list, and move to
   *      the s_j edge list. Continue this process until
   *      all edge lists are exhausted."
   */ 
  pos = 0; 
  x = toupper((int) s[0]) - 'A';
  while (1) 
    {
      shuffled[pos++] = 'A'+ x; /* add s_i to S' */
      
      y = E[x][iE[x]];
      iE[x]++;			/* "delete" s_i,s_j from edge list */
  
      x = y;			/* move to s_j edge list. */

      if (iE[x] == nE[x])
	break;			/* the edge list is exhausted. */
    }
  shuffled[pos++] = 'A' + sf;
  shuffled[pos]   = '\0';  

  /* Reality checks.
   */
  if (x   != sf)  ESL_XEXCEPTION(eslEINCONCEIVABLE, "hey, you didn't end on s_f.");
  if (pos != len) ESL_XEXCEPTION(eslEINCONCEIVABLE, "hey, pos (%d) != len (%d).", pos, len);
  
  /* Free and return.
   */
  esl_arr2_Destroy((void **) E, 26);
  free(nE);
  free(iE);
  return eslOK;

 ERROR:
  esl_arr2_Destroy((void **) E, 26);
  if (nE != NULL) free(nE);
  if (iE != NULL) free(iE);
  return status;
}


/* Function:  esl_rsq_CShuffleKmers()
 * Synopsis:  Shuffle k-mers in a text sequence.
 * Incept:    SRE, Tue Nov 17 16:55:57 2009 [NHGRI retreat, Gettysburg]
 *
 * Purpose:   Consider a text sequence <s> as a string of nonoverlapping
 *            k-mers of length <K>. Shuffle the k-mers, given a random
 *            number generator <r>. Put the shuffled sequence in
 *            <shuffled>.
 *            
 *            If the length of <s> is not evenly divisible by <K>, the
 *            remaining residues are left (unshuffled) as a prefix to
 *            the shuffled k-mers.
 *            
 *            For example, shuffling ABCDEFGHIJK as k=3-mers might
 *            result in ABFIJKFGHCDE.
 *            
 *            Caller provides allocated storage for <shuffled>,
 *            for at least the same length as <s>. 
 *            
 *            <shuffled> may also point to the same storage as <s>,
 *            in which case <s> is shuffled in place.
 *            
 *            There is almost no formally justifiable reason why you'd
 *            use this shuffle -- it's not like it preserves any
 *            particularly well-defined statistical properties of the
 *            sequence -- but it's a quick and dirty way to sort of
 *            maybe possibly preserve some higher-than-monomer
 *            statistics.
 *
 * Args:      r        - an <ESL_RANDOMNESS> random generator
 *            s        - sequence to shuffle
 *            K        - size of k-mers to break <s> into
 *            shuffled - RESULT: the shuffled sequence
 *
 * Returns:   <eslOK> on success.
 *
 * Throws:    <eslEMEM> on allocation error.
 */
int
esl_rsq_CShuffleKmers(ESL_RANDOMNESS *r, const char *s, int K, char *shuffled)
{
  int   L = strlen(s);
  int   W = L / K;		/* number of kmers "words" excluding leftover prefix */
  int   P = L % K;		/* leftover residues in prefix */
  int   i;
  char *swap = NULL;
  int   status;

  if (shuffled != s) strcpy(shuffled, s);
  ESL_ALLOC(swap, sizeof(char) * K);
  while (W > 1) 
    {	/* use memmove, not strncpy or memcpy, because i==W-1 creates an overlap case */
      i = esl_rnd_Roll(r, W);	                                                 /* pick a word          */
      memmove(swap,                   shuffled + P + i*K,     K * sizeof(char)); /* copy it to tmp space */
      memmove(shuffled + P + i*K,     shuffled + P + (W-1)*K, K * sizeof(char)); /* move word W-1 to i   */
      memmove(shuffled + P + (W-1)*K, swap,                   K * sizeof(char)); /* move word i to W-1   */
      W--;
    }
  free(swap);
  return eslOK;

 ERROR:
  free(swap);
  return status;
}


/* Function:  esl_rsq_CReverse()
 * Synopsis:  Reverse a string.
 * Incept:    SRE, Sat Feb 24 10:06:34 2007 [Casa de Gatos]
 *
 * Purpose:   Returns a reversed version of <s> in <rev>. 
 * 
 *            There are no restrictions on the symbols that <s>
 *            might contain.
 * 
 *            Caller provides storage in <rev> for at least
 *            <(strlen(s)+1)*sizeof(char)>.
 *            
 *            <s> and <rev> can point to the same storage, in which
 *            case <s> is reversed in place.
 *            
 * Returns:   <eslOK> on success.
 */
int
esl_rsq_CReverse(const char *s, char *rev)
{
  int  L, i;
  char c;
  
  L = strlen(s);
  for (i = 0; i < L/2; i++)
    {				/* swap ends */
      c          = s[L-i-1];
      rev[L-i-1] = s[i];
      rev[i]     = c;
    }
  if (L%2) { rev[i] = s[i]; } /* don't forget middle residue in odd-length s */
  rev[L] = '\0';
  return eslOK;
}

/* Function: esl_rsq_CShuffleWindows()
 * Synopsis: Shuffle local windows of a text string.
 * Incept:   SRE, Sat Feb 24 10:17:59 2007 [Casa de Gatos]
 * 
 * Purpose:  Given string <s>, shuffle residues in nonoverlapping
 *           windows of width <w>, and put the result in <shuffled>.
 *           See [Pearson88].
 *
 *           <s> and <shuffled> can be identical to shuffle in place.
 * 
 *           Caller provides storage in <shuffled> for at least
 *           <(strlen(s)+1)*sizeof(char)>.
 *
 * Args:     s        - string to shuffle in windows
 *           w        - window size (typically 10 or 20)      
 *           shuffled - allocated space for window-shuffled result.
 *           
 * Return:   <eslOK> on success.
 */
int
esl_rsq_CShuffleWindows(ESL_RANDOMNESS *r, const char *s, int w, char *shuffled)
{
  int  L;
  char c;
  int  i, j, k;

  L = strlen(s);
  if (shuffled != s) strcpy(shuffled, s);
  for (i = 0; i < L; i += w)
    for (j = ESL_MIN(L-1, i+w-1); j > i; j--)
      {
	k             = i + esl_rnd_Roll(r, j-i);
	c             = shuffled[k];  /* semantics of a j,k swap, because we might be shuffling in-place */
	shuffled[k]   = shuffled[j];
	shuffled[j]   = c;
      }
  return eslOK;
}
/*------------------ end, shuffling sequences -------------------*/


/*****************************************************************
 *# 3. Randomizing sequences
 *****************************************************************/

/* Function:  esl_rsq_CMarkov0()
 * Synopsis:  Generate new text string of same 0th order Markov properties.
 * Incept:    SRE, Sat Feb 24 08:47:43 2007 [Casa de Gatos]
 *
 * Purpose:   Makes a random string <markoved> with the same length and
 *            0-th order Markov properties as <s>, given randomness
 *            source <r>.
 *            
 *            <s> and <markoved> can be point to the same storage, in which
 *            case <s> is randomized in place, destroying the original
 *            string.
 *            
 *            <s> must consist only of alphabetic characters [a-zA-Z].
 *            Statistics are collected case-insensitively over 26 possible
 *            residues. The random string is generated all upper case.
 *
 * Args:      s         - input string
 *            markoved  - randomly generated string 
 *                        (storage allocated by caller, at least strlen(s)+1)
 *
 * Returns:   <eslOK> on success.
 *
 * Throws:    <eslEINVAL> if <s> contains nonalphabetic characters.
 */
int 
esl_rsq_CMarkov0(ESL_RANDOMNESS *r, const char *s, char *markoved)
{
  int    L;
  int    i; 
  double p[26];		/* initially counts, then probabilities */
  int    x;

  /* First, verify that the string is entirely alphabetic. */
  L = strlen(s);
  for (i = 0; i < L; i++)
    if (! isalpha((int) s[i])) 
      ESL_EXCEPTION(eslEINVAL, "String contains nonalphabetic characters");

  /* Collect zeroth order counts and convert to frequencies. 
   */
  for (x = 0; x < 26; x++) p[x] = 0.;
  for (i = 0; i < L; i++)
    p[(int)(toupper((int) s[i]) - 'A')] += 1.0;
  if (L > 0)
    for (x = 0; x < 26; x++) p[x] /= (double) L;

  /* Generate a random string using those p's. */
  for (i = 0; i < L; i++)
    markoved[i] = esl_rnd_DChoose(r, p, 26) + 'A';
  markoved[i] = '\0';

  return eslOK;
}

/* Function:  esl_rsq_CMarkov1()
 * Synopsis:  Generate new text string of same 1st order Markov properties.
 * Incept:    SRE, Sat Feb 24 09:21:46 2007 [Casa de Gatos]
 *
 * Purpose:   Makes a random string <markoved> with the same length and
 *            1st order (di-residue) Markov properties as <s>, given
 *            randomness source <r>.
 *            
 *            <s> and <markoved> can be point to the same storage, in which
 *            case <s> is randomized in place, destroying the original
 *            string.
 *            
 *            <s> must consist only of alphabetic characters [a-zA-Z].
 *            Statistics are collected case-insensitively over 26 possible
 *            residues. The random string is generated all upper case.
 *            
 *            If <s> is of length 2 or less, this is a no-op, and
 *            <markoved> is a copy of <s>.
 *
 * Args:      s         - input string
 *            markoved  - new randomly generated string 
 *                        (storage allocated by caller, at least strlen(s)+1)
 *
 * Returns:   <eslOK> on success.
 *
 * Throws:    <eslEINVAL> if <s> contains nonalphabetic characters.
 */
int 
esl_rsq_CMarkov1(ESL_RANDOMNESS *r, const char *s, char *markoved) 
{
  int    L;
  int    i; 
  int    x,y;
  int    i0;			/* initial symbol */
  double p[26][26];		/* conditional probabilities p[x][y] = P(y | x) */
  double p0[26];		/* marginal probabilities P(x), just for initial residue. */

  /* First, verify that the string is entirely alphabetic. */
  L = strlen(s);
  for (i = 0; i < L; i++)
    if (! isalpha((int) s[i])) 
     ESL_EXCEPTION(eslEINVAL, "String contains nonalphabetic characters");

  /* The edge case of len <= 2 */
  if (L <= 2)
    {
      if (s != markoved) strcpy(markoved, s);
      return eslOK;
    }

  /* Collect first order counts and convert to frequencies. */
  for (x = 0; x < 26; x++) 
    for (y = 0; y < 26; y++) 
      p[x][y] = 0.;

  i0 = x = toupper((int) s[0]) - 'A';
  for (i = 1; i < L; i++) 
    {
      y = toupper((int) s[i]) - 'A';
      p[x][y] += 1.0;
      x = y;
    }
  p[x][i0] += 1.0; 		/* "circularized": avoids a bug; see markov1_bug utest */

  for (x = 0; x < 26; x++) 
    {
      p0[x] = 0.;
      for (y = 0; y < 26; y++)
	p0[x] += p[x][y];	/* now p0[x] = marginal counts of x, inclusive of 1st residue */

      for (y = 0; y < 26; y++) 
	p[x][y] = (p0[x] > 0. ? p[x][y] / p0[x] : 0.); /* now p[x][y] = P(y | x) */
      
      p0[x] /= (double) L;	/* now p0[x] = marginal P(x) */
    }

  /* Generate a random string using those p's. */
  x = esl_rnd_DChoose(r, p0, 26);
  markoved[0] = x + 'A';
  for (i = 1; i < L; i++)
    {
      y           = esl_rnd_DChoose(r, p[x], 26);
      markoved[i] = y + 'A';
      x           = y;
    } 
  markoved[L] = '\0';

  return eslOK;
}
/*----------------- end, randomizing sequences ------------------*/


/*****************************************************************
 *# 4. Generating iid sequences (digital mode).
 *****************************************************************/

/* Function: esl_rsq_xIID()
 * Synopsis: Generate an iid random digital sequence.
 * Incept:   SRE, Sat Feb 17 16:39:01 2007 [Casa de Gatos]
 *
 * Purpose:  Generate an i.i.d. digital sequence of length <L> (1..L) and
 *           leave it in <dsq>. The i.i.d. probability of each residue is
 *           given in the probability vector <p>, and the number of
 *           possible residues (the alphabet size) is given by <K>.
 *           (Only the alphabet size <K> is needed here, as opposed to
 *           a digital <ESL_ALPHABET>, but the caller presumably
 *           has a digital alphabet.) The caller must provide a <dsq>
 *           allocated for at least <L+2> residues of type <ESL_DSQ>,
 *           room for <L> residues and leading/trailing digital sentinel bytes.
 * 
 *           <esl_rsq_xfIID()> does the same, but for a
 *           single-precision float vector <p> rather than a
 *           double-precision vector <p>.
 * 
 *           As a special case, if <p> is <NULL>, sample residues uniformly.
 *
 * Args:     r         - ESL_RANDOMNESS object
 *           p         - probability distribution [0..n-1] (or NULL for uniform)
 *           K         - number of symbols in alphabet
 *           L         - length of generated sequence
 *           ret_s     - RETURN: the generated sequence. 
 *                       (Caller-allocated, >= (L+2)*ESL_DSQ)
 *
 * Return:   <eslOK> on success.
 */
int
esl_rsq_xIID(ESL_RANDOMNESS *r, const double *p, int K, int L, ESL_DSQ *dsq)
{
  int   x;

  dsq[0] = dsq[L+1] = eslDSQ_SENTINEL;
  for (x = 1; x <= L; x++) 
    dsq[x] = p ? esl_rnd_DChoose(r,p,K) : esl_rnd_Roll(r,K);
  return eslOK;
}
int
esl_rsq_xfIID(ESL_RANDOMNESS *r, const float *p, int K, int L, ESL_DSQ *dsq)
{
  int   x;

  dsq[0] = dsq[L+1] = eslDSQ_SENTINEL;
  for (x = 1; x <= L; x++) 
    dsq[x] = p ? esl_rnd_FChoose(r,p,K) : esl_rnd_Roll(r,K);
  return eslOK;
}


/* Function:  esl_rsq_SampleDirty()
 * Synopsis:  Sample a digital sequence with noncanonicals, optionally gaps.
 * Incept:    SRE, Wed Feb 17 10:57:28 2016 [H1/76]
 *
 * Purpose:   Using random number generator <rng>, use probability
 *            vector <p> to sample an iid digital sequence in alphabet
 *            <abc> of length <L>. Store it in <dsq>. 
 * 
 *            The <dsq> space, allocated by the caller, has room for
 *            at least <L+2> residues, counting the digital
 *            sentinels. 
 * 
 *            Probability vector <p> has <Kp> terms, and sums to 1.0
 *            over them. The probabilities in <p> for residues <K>,
 *            <Kp-2>, and <Kp-1> (gap, nonresidue, missing) are
 *            typically zero, to generate a standard unaligned digital
 *            sequence with degenerate residues. To sample a random
 *            "alignment", <p[K]> is nonzero.
 *            
 *            If <p> is <NULL>, then we sample a probability vector
 *            according to the following rules, which generates
 *            *ungapped* dirtied random sequences:
 *               1. Sample pc, the probability of canonical
 *                  vs. noncanonical residues, uniformly on [0,1).
 *               2. Sample a p[] uniformly for canonical residues
 *                  <0..K-1>, and renormalize by multiplying by pc.
 *                  Sample a different p[] uniformly for noncanonical
 *                  residues <K+1..Kp-3>, and renormalize by (1-pc).
 *               3. p[] = 0 for gap residue K, nonresidue Kp-2, 
 *                  missing residue Kp-1.
 *            This usage is mainly intended to make it easy to
 *            sample dirty edge cases for automated tests.
 *
 * Args:      rng  :  random number generator 
 *            abc  :  digital alphabet
 *            p    :  OPTIONAL: p[0..Kp-1] probability vector, or NULL
 *            L    :  length of digital sequence to sample
 *            dsq  :  resulting digital seq sample, caller-provided space
 * 
 * Returns:   <eslOK> on success
 *
 * Throws:    <eslEMEM> on allocation failure.
 */
int
esl_rsq_SampleDirty(ESL_RANDOMNESS *rng, ESL_ALPHABET *abc, double **byp_p, int L, ESL_DSQ *dsq)
{
  double *p = NULL;    
  int     i;
  int     status;
  
  /* If p isn't provided, sample one. */
  if ( esl_byp_IsProvided(byp_p)) 
    p = *byp_p;
  else
    {
      double pc = esl_random(rng); /* [0,1) */
      int    x;
      
      ESL_ALLOC(p, sizeof(double) * abc->Kp);

      esl_rnd_Dirichlet(rng, NULL /* i.e. uniform */, abc->K, p);
      esl_rnd_Dirichlet(rng, NULL, (abc->Kp - abc->K - 3), (p + abc->K +1));  /* K+1..Kp-3 range of alphabet */
      for (x = 0;        x <  abc->K;    x++) p[x] = p[x] * pc;
      for (x = abc->K+1; x <= abc->Kp-3; x++) p[x] = p[x] * (1.-pc);
      p[abc->K]    = 0.;
      p[abc->Kp-2] = 0.;
      p[abc->Kp-1] = 0.;
    }

  dsq[0]   = eslDSQ_SENTINEL;
  for (i = 1; i <= L; i++)
    dsq[i] = esl_rnd_DChoose(rng, p, abc->Kp);
  dsq[L+1] = eslDSQ_SENTINEL;

  if      (esl_byp_IsReturned(byp_p)) *byp_p = p;
  else if (esl_byp_IsInternal(byp_p)) free(p); 
  return eslOK;

 ERROR:
  if (! esl_byp_IsProvided(byp_p) && p) free(p);
  if (  esl_byp_IsReturned(byp_p))     *byp_p = NULL;
  return status;
}
/*--------------------- end, digital generation ---------------- */


/*****************************************************************
 *# 5. Shuffling sequences (digital mode)
 *****************************************************************/

/* Function:  esl_rsq_XShuffle()
 * Synopsis:  Shuffle a digital sequence.
 * Incept:    SRE, Fri Feb 23 08:24:20 2007 [Casa de Gatos]
 *
 * Purpose:   Given a digital sequence <dsq> of length <L> residues,
 *            shuffle it, and leave the shuffled version in <shuffled>.
 *            
 *            Caller provides allocated storage for <shuffled> for at
 *            least the same length as <dsq>. 
 * 
 *            <shuffled> may also point to the same storage as <dsq>,
 *            in which case <dsq> is shuffled in place.
 *            
 * Returns:   <eslOK> on success.
 */
int
esl_rsq_XShuffle(ESL_RANDOMNESS *r, const ESL_DSQ *dsq, int L, ESL_DSQ *shuffled)
{
  int     i;
  ESL_DSQ x;

  if (dsq != shuffled) esl_abc_dsqcpy(dsq, L, shuffled);
  while (L > 1) {
    i           = 1 + esl_rnd_Roll(r, L);
    x           = shuffled[i];
    shuffled[i] = shuffled[L];
    shuffled[L] = x;
    L--;
  }
  return eslOK;
}

/* Function:  esl_rsq_XShuffleDP()
 * Synopsis:  Shuffle a digital sequence, preserving diresidue composition.
 * Incept:    SRE, Fri Feb 23 09:23:47 2007 [Casa de Gatos]
 *
 * Purpose:   Same as <esl_rsq_CShuffleDP()>, except for a digital
 *            sequence <dsq> of length <L>, encoded in a digital alphabet
 *            of <K> residues. 
 *            
 *            <dsq> may only consist of residue codes <0..K-1>; if it
 *            contains gaps, degeneracies, or missing data, pass the alphabet's
 *            <Kp> size, not its canonical <K>.
 *            
 *            If <L> $\leq 2$, this is a no-op; <shuffled> is a copy of <dsq>.
 *
 * Returns:   <eslOK> on success.
 *
 * Throws:    <eslEINVAL> if <s> contains digital residue codes
 *            outside the range <0..K-1>.
 *            <eslEMEM> on allocation failure.
 */
int
esl_rsq_XShuffleDP(ESL_RANDOMNESS *r, const ESL_DSQ *dsq, int L, int K, ESL_DSQ *shuffled)
{
  int     status;           /* Easel return status code */
  int     i;	            /* a position in dsq or shuffled */
  ESL_DSQ x,y;              /* indices of two characters */
  ESL_DSQ **E  = NULL;      /* edge lists: E[0] is the edge list from vertex A */
  int     *nE  = NULL;      /* lengths of edge lists */
  int     *iE  = NULL;      /* positions in edge lists */
  ESL_DSQ *Z   = NULL;      /* connectivity in last edge graph Z */ 
  int      n;	            /* tmp: remaining length of an edge list to be shuffled */
  ESL_DSQ  sf;              /* last character in shuffled */

  int      keep_connecting; /* flag used in Z connectivity algorithm */
  int      is_eulerian;	    /* flag used for when we've got a good Z */
  
  /* First, verify that we can deal with all the residues in dsq. */
  for (i = 1; i <= L; i++)
    if (dsq[i] >= K)
      ESL_EXCEPTION(eslEINVAL, "dsq contains unexpected residue codes");

  /* The edge case of L <= 2 */
  if (L <= 2)
    {
      if (dsq != shuffled) memcpy(shuffled, dsq, sizeof(ESL_DSQ) * (L+2));
      return eslOK;
    }

  /* Allocations. */
  ESL_ALLOC(nE, sizeof(int)       * K);  for (x = 0; x < K; x++) nE[x] = 0;
  ESL_ALLOC(E,  sizeof(ESL_DSQ *) * K);  for (x = 0; x < K; x++) E[x]  = NULL;
  ESL_ALLOC(iE, sizeof(int)       * K);  for (x = 0; x < K; x++) iE[x] = 0; 
  ESL_ALLOC(Z,  sizeof(ESL_DSQ)   * K);
  for (x = 0; x < K; x++) 
    ESL_ALLOC(E[x], sizeof(ESL_DSQ) * (L-1));

  /* "(1) Construct the doublet graph G and edge ordering E... */
  x = dsq[1];
  for (i = 2; i <= L; i++) {
    E[x][nE[x]] = dsq[i];
    nE[x]++;
    x = dsq[i];
  }
  
  /* Now we have to find a random Eulerian edge ordering. */
  sf = dsq[L];
  is_eulerian = 0;
  while (! is_eulerian)
    {
      for (x = 0; x < K; x++) {
	if (nE[x] == 0 || x == sf) continue;
	i           = esl_rnd_Roll(r, nE[x]);
	ESL_SWAP(E[x][i], E[x][nE[x]-1], ESL_DSQ);
      }

      for (x = 0; x < K; x++) Z[x] = 0;
      Z[(int) sf] = keep_connecting = 1;
      while (keep_connecting) {
	keep_connecting = 0;
	for (x = 0; x < K; x++) {
	  if (nE[x] == 0) continue;
	  y = E[x][nE[x]-1];            /* xy is an edge in Z */
	  if (Z[x] == 0 && Z[y] == 1) {  /* x is connected to sf in Z */
	    Z[x] = 1;
	    keep_connecting = 1;
	  }
	}
      }

      is_eulerian = 1;
      for (x = 0; x < K; x++) {
	if (nE[x] == 0 || x == sf) continue;
	if (Z[x] == 0) {
	  is_eulerian = 0;
	  break;
	}
      }
    }

  /* "(5) For each vertex s in G, randomly permute... */
  for (x = 0; x < K; x++)
    for (n = nE[x] - 1; n > 1; n--)
      {
	i       = esl_rnd_Roll(r, n);
	ESL_SWAP(E[x][i], E[x][n-1], ESL_DSQ);
      }

  /* "(6) Construct sequence S'... */
  i = 1; 
  x = dsq[1];
  while (1) {
    shuffled[i++] = x; 
    y = E[x][iE[x]++];
    x = y;			
    if (iE[x] == nE[x]) break;
  }
  shuffled[i++] = sf;
  shuffled[i]   = eslDSQ_SENTINEL;
  shuffled[0]   = eslDSQ_SENTINEL;

  /* Reality checks. */
  if (x != sf)   ESL_XEXCEPTION(eslEINCONCEIVABLE, "hey, you didn't end on s_f.");
  if (i != L+1)  ESL_XEXCEPTION(eslEINCONCEIVABLE, "hey, i (%d) overran L+1 (%d).", i, L+1);
  
  esl_arr2_Destroy((void **) E, K);
  free(nE);
  free(iE);
  free(Z);
  return eslOK;

 ERROR:
  esl_arr2_Destroy((void **) E, K);
  if (nE != NULL) free(nE);
  if (iE != NULL) free(iE);
  if (Z  != NULL) free(Z);
  return status;
}


/* Function:  esl_rsq_XShuffleKmers()
 * Synopsis:  Shuffle k-mers in a digital sequence.
 *
 * Purpose:   Same as <esl_rsq_CShuffleKmers()>, but shuffle digital 
 *            sequence <dsq> of length <L> into digital result <shuffled>.
 *
 * Args:      r        - an <ESL_RANDOMNESS> random generator
 *            dsq      - sequence to shuffle
 *            K        - size of k-mers to break <s> into
 *            shuffled - RESULT: the shuffled sequence
 *
 * Returns:   <eslOK> on success.
 *
 * Throws:    <eslEMEM> on allocation error.
 */
int
esl_rsq_XShuffleKmers(ESL_RANDOMNESS *r, const ESL_DSQ *dsq, int L, int K, ESL_DSQ *shuffled)
{
  int   W = L / K;		/* number of kmers "words" excluding leftover prefix */
  int   P = L % K;		/* leftover residues in prefix */
  int   i;
  char *swap = NULL;
  int   status;

  if (shuffled != dsq) esl_abc_dsqcpy(dsq, L, shuffled);
  ESL_ALLOC(swap, sizeof(char) * K);
  while (W > 1) 
    {				/* use memmove, not memcpy, because i==W-1 is an overlap case */
      i = esl_rnd_Roll(r, W);	                                                 /* pick a word          */
      memmove(swap,                   shuffled + P + i*K,     K * sizeof(char)); /* copy it to tmp space */
      memmove(shuffled + P + i*K,     shuffled + P + (W-1)*K, K * sizeof(char)); /* move word W-1 to i   */
      memmove(shuffled + P + (W-1)*K, swap,                   K * sizeof(char)); /* move word i to W-1   */
      W--;
    }
  free(swap);
  return eslOK;

 ERROR:
  free(swap);
  return status;
}


/* Function:  esl_rsq_XReverse()
 * Synopsis:  Reverse a digital sequence.
 * Incept:    SRE, Sat Feb 24 10:13:30 2007 [Casa de Gatos]
 *
 * Purpose:   Given a digital sequence <dsq> of length <L>, return
 *            reversed version of it in <rev>. 
 * 
 *            Caller provides storage in <rev> for at least
 *            <(L+2)*sizeof(ESL_DSQ)>.
 *            
 *            <s> and <rev> can point to the same storage, in which
 *            case <s> is reversed in place.
 *            
 * Returns:   <eslOK> on success.
 */
int
esl_rsq_XReverse(const ESL_DSQ *dsq, int L, ESL_DSQ *rev)
{
  int     i;
  ESL_DSQ x;
  
  for (i = 1; i <= L/2; i++)
    {				/* swap ends */
      x          = dsq[L-i+1];
      rev[L-i+1] = dsq[i];
      rev[i]     = x;
    }
  if (L%2) { rev[i] = dsq[i]; } /* don't forget middle residue in odd-length dsq */
  rev[0]   = eslDSQ_SENTINEL;
  rev[L+1] = eslDSQ_SENTINEL;
  return eslOK;
}


/* Function: esl_rsq_XShuffleWindows()
 * Synopsis: Shuffle local windows of a digital sequence.
 * Incept:   SRE, Sat Feb 24 10:51:31 2007 [Casa de Gatos]
 * 
 * Purpose:  Given a digital sequence <dsq> of length <L>, shuffle
 *           residues in nonoverlapping windows of width <w>, and put
 *           the result in <shuffled>.  See [Pearson88].
 *
 *           Caller provides storage in <shuffled> for at least
 *           <(L+2)*sizeof(ESL_DSQ)>.
 *           
 *           <dsq> and <shuffled> can be identical to shuffle in place.
 *
 * Args:     dsq      - digital sequence to shuffle in windows
 *           L        - length of <dsq>
 *           w        - window size (typically 10 or 20)      
 *           shuffled - allocated space for window-shuffled result.
 *           
 * Return:   <eslOK> on success.
 */
int
esl_rsq_XShuffleWindows(ESL_RANDOMNESS *r, const ESL_DSQ *dsq, int L, int w, ESL_DSQ *shuffled)
{
  ESL_DSQ x;
  int  i, j, k;

  if (dsq != shuffled) esl_abc_dsqcpy(dsq, L, shuffled);
  for (i = 1; i <= L; i += w)
    for (j = ESL_MIN(L, i+w-1); j > i; j--)
      {
	k           = i + esl_rnd_Roll(r, j-i+1);
	x           = shuffled[k];  /* semantics of a j,k swap, because we might be shuffling in-place */
	shuffled[k] = shuffled[j];
	shuffled[j] = x;
      }
  return eslOK;
}

/*------------------- end, digital shuffling  -------------------*/


/*****************************************************************
 *# 6. Randomizing sequences (digital mode)
 *****************************************************************/

/* Function:  esl_rsq_XMarkov0()
 * Synopsis:  Generate new digital sequence of same 0th order Markov properties.
 * Incept:    SRE, Sat Feb 24 09:12:32 2007 [Casa de Gatos]
 *
 * Purpose:   Same as <esl_rsq_CMarkov0()>, except for a digital
 *            sequence <dsq> of length <L>, encoded in a digital 
 *            alphabet of <K> residues; caller provides storage
 *            for the randomized sequence <markoved> for at least 
 *            <L+2> <ESL_DSQ> residues, including the two flanking
 *            sentinel bytes.
 *            
 *            <dsq> therefore may only consist of residue codes
 *            in the range <0..K-1>. If it contains gaps,
 *            degeneracies, or missing data, pass the alphabet's
 *            <Kp> size, not its canonical <K>.
 *
 * Returns:   <eslOK> on success.
 *
 * Throws:    <eslEINVAL> if <s> contains digital residue codes outside
 *            the range <0..K-1>.
 *            <eslEMEM> on allocation failure.
 */
int 
esl_rsq_XMarkov0(ESL_RANDOMNESS *r, const ESL_DSQ *dsq, int L, int K, ESL_DSQ *markoved)
{
  int     status;
  int     i; 
  double *p = NULL;	/* initially counts, then probabilities */
  int     x;

  /* First, verify that the string is entirely alphabetic. */
  for (i = 1; i <= L; i++)
    if (dsq[i] >= K)
      ESL_XEXCEPTION(eslEINVAL, "String contains unexpected residue codes");

  ESL_ALLOC(p, sizeof(double) * K);
  for (x = 0; x < K; x++) p[x] = 0.;

  for (i = 1; i <= L; i++)
    p[(int) dsq[i]] += 1.0;
  if (L > 0)
    for (x = 0; x < K; x++) p[x] /= (double) L;

  for (i = 1; i <= L; i++)
    markoved[i] = esl_rnd_DChoose(r, p, K);
  markoved[0]   = eslDSQ_SENTINEL;
  markoved[L+1] = eslDSQ_SENTINEL;

  free(p);
  return eslOK;

 ERROR:
  if (p != NULL) free(p);
  return status;
}


/* Function:  esl_rsq_XMarkov1()
 * Synopsis:  Generate new digital sequence of same 1st order Markov properties.
 * Incept:    SRE, Sat Feb 24 09:46:09 2007 [Casa de Gatos]
 *
 * Purpose:   Same as <esl_rsq_CMarkov1()>, except for a digital
 *            sequence <dsq> of length <L>, encoded in a digital 
 *            alphabet of <K> residues. Caller provides storage
 *            for the randomized sequence <markoved> for at least 
 *            <L+2> <ESL_DSQ> residues, including the two flanking
 *            sentinel bytes.
 *            
 *            <dsq> and <markoved> can be point to the same storage, in which
 *            case <dsq> is randomized in place, destroying the original
 *            string.
 *            
 *            <dsq> therefore may only consist of residue codes
 *            in the range <0..K-1>. If it contains gaps,
 *            degeneracies, or missing data, pass the alphabet's
 *            <Kp> size, not its canonical <K>.
 *
 *            If <L> $\leq 2$, this is a no-op; <markoved> is a copy of <dsq>.
 *            
 * Args:      dsq       - input digital sequence 1..L
 *            L         - length of dsq
 *            K         - residue codes in dsq are in range 0..K-1
 *            markoved  - new randomly generated digital sequence;
 *                        storage allocated by caller, at least (L+2)*ESL_DSQ;
 *                        may be same as dsq to randomize in place.
 *
 * Returns:   <eslOK> on success.
 *
 * Throws:    <eslEINVAL> if <s> contains digital residue codes outside
 *            the range <0..K-1>.
 *            <eslEMEM> on allocation failure.
 */
int 
esl_rsq_XMarkov1(ESL_RANDOMNESS *r, const ESL_DSQ *dsq, int L, int K, ESL_DSQ *markoved) 
{
  double **p  = NULL;	/* conditional probabilities p[x][y] = P(y | x) */
  double  *p0 = NULL;	/* marginal probabilities P(x), just for initial residue. */
  int      i; 
  ESL_DSQ  x,y;
  ESL_DSQ  i0;		/* initial symbol */
  int      status;

  /* validate the input string */
  for (i = 1; i <= L; i++)
    if (dsq[i] >= K)
      ESL_XEXCEPTION(eslEINVAL, "String contains unexpected residue codes");

  /* The edge case of L <= 2 */
  if (L <= 2)
    {
      if (dsq != markoved) memcpy(markoved, dsq, sizeof(ESL_DSQ) * (L+2));
      return eslOK;
    }

  /* allocations */
  ESL_ALLOC(p0, sizeof(double)   * K);  for (x = 0; x < K; x++) p0[x] = 0.;
  ESL_ALLOC(p,  sizeof(double *) * K);  for (x = 0; x < K; x++) p[x]  = NULL;
  for (x = 0; x < K; x++)
    { ESL_ALLOC(p[x], sizeof(double) * K); for (y = 0; y < K; y++) p[x][y] = 0.; }
  
  /* Collect first order counts and convert to frequencies. */
  i0 = x = dsq[1];
  for (i = 2; i <= L; i++) 
    {
      y = dsq[i];
      p[x][y] += 1.0;
      x = y;
    }
  p[x][i0] += 1.0;	/* "circularized": avoids a bug; see markov1_bug utest */

  for (x = 0; x < K; x++) 
    {
      p0[x] = 0.;
      for (y = 0; y < K; y++)
	p0[x] += p[x][y];	/* now p0[x] = marginal counts of x, inclusive of 1st residue */

      for (y = 0; y < K; y++) 
	p[x][y] = (p0[x] > 0. ? p[x][y] / p0[x] : 0.);	/* now p[x][y] = P(y | x) */
      
      p0[x] /= (double) L;	/* now p0[x] = marginal P(x) inclusive of 1st residue */
    }

  /* Generate a random string using those p's. */
  markoved[1] = esl_rnd_DChoose(r, p0, K);
  for (i = 2; i <= L; i++)
    markoved[i] = esl_rnd_DChoose(r, p[markoved[i-1]], K);

  markoved[0]   = eslDSQ_SENTINEL;
  markoved[L+1] = eslDSQ_SENTINEL;

  esl_arr2_Destroy((void**)p, K);
  free(p0);
  return eslOK;

 ERROR:
  esl_arr2_Destroy((void**)p, K);
  if (p0 != NULL) free(p0);
  return status;
}

/*------------------ end, digital randomizing -------------------*/

/*****************************************************************
 * 7. Statistics driver.
 *****************************************************************/ 

/* This driver tests (and confirms) the intuition that using
 * a DP shuffle on short sequences may be a bad idea; short sequences
 * don't shuffle effectively.
 * xref J3/20. 
 */
#ifdef eslRANDOMSEQ_STATS
/* gcc -g -Wall -o randomseq_stats -L. -I. -DeslRANDOMSEQ_STATS esl_randomseq.c -leasel -lm
 */
#include "esl_config.h"

#include <stdio.h>
#include <string.h>

#include "easel.h"
#include "esl_alphabet.h"
#include "esl_distance.h"
#include "esl_getopts.h"
#include "esl_random.h"
#include "esl_randomseq.h"
#include "esl_stats.h"
#include "esl_vectorops.h"

static ESL_OPTIONS options[] = {
  /* name           type      default  env  range toggles reqs incomp  help                                       docgroup*/
  { "-h",        eslARG_NONE,   FALSE,  NULL, NULL,  NULL,  NULL, NULL, "show brief help on version and usage",             0 },
  { "-d",        eslARG_NONE,   FALSE,  NULL, NULL,  NULL,  NULL, NULL, "diresidue shuffle",                                0 },
  { "-R",        eslARG_NONE,   FALSE,  NULL, NULL,  NULL,  NULL, NULL, "reverse the sequence",                             0 },
  { "-2",        eslARG_NONE,   FALSE,  NULL, NULL,  NULL,  NULL, NULL, "resample an independent sequence",                 0 },
  { "-N",        eslARG_INT,  "10000",  NULL, NULL,  NULL,  NULL, NULL, "number of sampled sequences per length",           0 },
  { "-s",        eslARG_INT,     "42",  NULL, NULL,  NULL,  NULL, NULL, "set random number seed to <n>",                    0 },
  { "--minL",    eslARG_INT,      "5",  NULL, NULL,  NULL,  NULL, NULL, "xaxis minimum L",                                  0 },
  { "--maxL",    eslARG_INT,    "200",  NULL, NULL,  NULL,  NULL, NULL, "xaxis maximum L",                                  0 },
  { "--stepL",   eslARG_INT,      "5",  NULL, NULL,  NULL,  NULL, NULL, "xaxis step size",                                  0 },
  {  0, 0, 0, 0, 0, 0, 0, 0, 0, 0 },
};
static char usage[]  = "[-options]";
static char banner[] = "stats driver for randomseq module";

int 
main(int argc, char **argv)
{
  ESL_GETOPTS    *go       = esl_getopts_CreateDefaultApp(options, 0, argc, argv, banner, usage);
  ESL_RANDOMNESS *r        = esl_randomness_Create(esl_opt_GetInteger(go, "-s"));
  ESL_ALPHABET   *abc      = esl_alphabet_Create(eslAMINO);
  int             N        = esl_opt_GetInteger(go, "-N");
  int             minL     = esl_opt_GetInteger(go, "--minL");
  int             maxL     = esl_opt_GetInteger(go, "--maxL");
  int             stepL    = esl_opt_GetInteger(go, "--stepL");
  ESL_DSQ        *dsq1     = malloc(sizeof(ESL_DSQ) * (maxL+2));
  ESL_DSQ        *dsq2     = malloc(sizeof(ESL_DSQ) * (maxL+2));
  double         *fq       = malloc(sizeof(double) * abc->K);
  double         *pid      = malloc(sizeof(double) * N);
  double          mean, var;
  int             L;
  int             i;

  esl_vec_DSet(fq, abc->K, 1.0 / (double) abc->K );

  for (L = minL; L <= maxL; L += stepL)
    {
      for (i = 0; i < N; i++)
	{
	  esl_rsq_xIID(r, fq, abc->K, L, dsq1);

	  if      (esl_opt_GetBoolean(go, "-d")) esl_rsq_XShuffleDP(r, dsq1, L, abc->K, dsq2);
	  else if (esl_opt_GetBoolean(go, "-R")) esl_rsq_XReverse(dsq1, L, dsq2);
	  else if (esl_opt_GetBoolean(go, "-2")) esl_rsq_xIID(r, fq, abc->K, L, dsq2);
	  else                                   esl_rsq_XShuffle(r, dsq1, L, dsq2);

	  esl_dst_XPairId(abc, dsq1, dsq2, &(pid[i]), NULL, NULL);
	}
      
      esl_stats_DMean(pid, N, &mean, &var);
      printf("%-6d %.4f %.4f\n", L, mean, sqrt(var));
    }
  printf("&\n");

  free(pid);
  free(fq);
  free(dsq2);
  free(dsq1);
  esl_alphabet_Destroy(abc);
  esl_randomness_Destroy(r);
  esl_getopts_Destroy(go);
  return 0;
}
#endif /*eslRANDOMSEQ_STATS*/
/*-------------- end, statistics driver -------------------------*/


/*****************************************************************
 * 8. Unit tests.
 *****************************************************************/ 
#ifdef eslRANDOMSEQ_TESTDRIVE
#include "esl_dirichlet.h"
#include "esl_vectorops.h"

/* count c(x) monoresidue and c(xy) diresidue composition
 * used for sequence shuffling unit tests
 * mono, di allocated by caller for 26 and 26x26, respectively.
 */
static int
composition(char *s, int L, int *mono, int **di)
{
  int i, x, y;

  for (x = 0; x < 26; x++) {
    mono[x] = 0;
    for (y = 0; y < 26; y++)
      di[x][y] = 0;
  }

  for (i = 0; s[i] != '\0'; i++) { 
    if (!isalpha(s[i])) esl_fatal("bad residue %d", i);
    y = toupper(s[i]) - 'A';
    mono[y]++;
    if (i > 0) {
      x = toupper(s[i-1] - 'A');
      di[x][y]++;
    }
  }
  if (i != L) esl_fatal("sequence length didn't match expected %d", L);
  return eslOK;
}

/* same, but for digital seq., with alphabet size K */
static int
xcomposition(ESL_DSQ *dsq, int L, int K, int *mono, int **di)
{
  int i, x, y;

  for (x = 0; x < K; x++) {
    mono[x] = 0;
    for (y = 0; y < K; y++)
      di[x][y] = 0;
  }

  for (i = 1; dsq[i] != eslDSQ_SENTINEL; i++) { 
    if (dsq[i] > K) esl_fatal("bad residue %d", i);
    if (i > 1) di[(int) dsq[i-1]][(int) dsq[i]]++;
    mono[(int) dsq[i]]++;
  }
  if (i != L+1) esl_fatal("sequence length didn't match expected %d", L);
  return eslOK;
}

static int
composition_allocate(int K, int **ret_mono, int ***ret_di)
{
  int  status;
  int *mono = NULL;
  int **di  = NULL;
  int  x;

  ESL_ALLOC(mono, sizeof(int)   * K);
  ESL_ALLOC(di,   sizeof(int *) * K); for (x = 0; x < K; x++) di[x] = NULL;
  for (x = 0; x < K; x++)
    ESL_ALLOC(di[x], sizeof(int) * K);
  *ret_mono = mono;
  *ret_di   = di;
  return eslOK;

 ERROR:
  esl_arr2_Destroy((void **) di, K);
  if (mono != NULL) free(mono);
  *ret_mono = NULL;
  *ret_di   = NULL;
  return status;
}

/* compare compositions before/after.
 * either mono (m1,m2) or di (d1,d2) may be NULL, to compare only the other one */
static int
composition_compare(int *m1, int **di1, int *m2, int **di2, int K)
{
  int x,y;

  for (x = 0; x < K; x++) {
    if (m1 != NULL && m1[x] != m2[x]) return eslFAIL;
    if (di1 != NULL) 
      for (y = 0; y < K; y++) 
	if (di1[x][y] != di2[x][y])   return eslFAIL;
  }
  return eslOK;
}

/* Unit tests for:
 *     esl_rsq_CShuffle()
 *     esl_rsq_CShuffleDP()
 *     esl_rsq_CShuffleWindows()
 *     esl_rsq_CReverse()
 * 
 * All of these exactly preserve residue composition, which is
 * the basis of the unit tests.
 */
static void
utest_CShufflers(ESL_RANDOMNESS *r, int L, char *alphabet, int K)
{
  char   *logmsg  = "Failure in one of the CShuffle* unit tests";
  int     status;
  char   *s   = NULL;
  char   *s2  = NULL;
  int    *m1  = NULL,
         *m2  = NULL;	    /* mono, before and after */
  int   **di1 = NULL,
        **di2 = NULL;       /* di, before and after */
  double  *p;		    
  int      w = 12;   	    /* window width for CShuffleWindows() */

  /* allocations */
  ESL_ALLOC(s,   sizeof(char)   * (L+1));
  ESL_ALLOC(s2,  sizeof(char)   * (L+1));
  ESL_ALLOC(p,   sizeof(double) * K);
  if (composition_allocate(26, &m1, &di1) != eslOK) esl_fatal(logmsg);
  if (composition_allocate(26, &m2, &di2) != eslOK) esl_fatal(logmsg);

  /* generate the string we'll start shuffling */
  if (esl_dirichlet_DSampleUniform(r, K, p) != eslOK) esl_fatal(logmsg);
  if (esl_rsq_IID(r, alphabet, p, K, L, s)  != eslOK) esl_fatal(logmsg);

  /* esl_rsq_CShuffle: mono composition should stay exactly the same, di may change */
  memset(s2, 0, (L+1)*sizeof(char));
  if (composition(s,   L, m1, di1)                != eslOK) esl_fatal(logmsg);
  if (esl_rsq_CShuffle(r, s, s2)                  != eslOK) esl_fatal(logmsg);      
  if (composition(s2, L, m2, di2)                 != eslOK) esl_fatal(logmsg);
  if (composition_compare(m1, NULL, m2, NULL, 26) != eslOK) esl_fatal(logmsg);
  if (strcmp(s2, s) == 0)                                   esl_fatal(logmsg); 

  /* esl_rsq_CShuffle, in place */
  strcpy(s, s2);
  if (composition(s2, L, m1, di1)                 != eslOK) esl_fatal(logmsg);
  if (esl_rsq_CShuffle(r, s2, s2)                 != eslOK) esl_fatal(logmsg);      
  if (composition(s2, L, m2, di2)                 != eslOK) esl_fatal(logmsg);
  if (composition_compare(m1, NULL, m2, NULL, 26) != eslOK) esl_fatal(logmsg);
  if (strcmp(s2, s) == 0)                                   esl_fatal(logmsg); 

  /* esl_rsq_CShuffleDP: mono and di compositions stay exactly the same */
  memset(s2, 0, (L+1)*sizeof(char));
  if (composition(s, L, m1,  di1)                 != eslOK) esl_fatal(logmsg);
  if (esl_rsq_CShuffleDP(r, s, s2)                != eslOK) esl_fatal(logmsg);      
  if (composition(s2, L, m2, di2)                 != eslOK) esl_fatal(logmsg);
  if (composition_compare(m1, di1, m2, di2, 26)   != eslOK) esl_fatal(logmsg);
  if (strcmp(s2, s) == 0)                                   esl_fatal(logmsg); 

  /* esl_rsq_CShuffleDP, in place */
  strcpy(s, s2);
  if (composition(s2, L, m1, di1)                 != eslOK) esl_fatal(logmsg);
  if (esl_rsq_CShuffleDP(r, s2, s2)               != eslOK) esl_fatal(logmsg);      
  if (composition(s2, L, m2, di2)                 != eslOK) esl_fatal(logmsg);
  if (composition_compare(m1, di1, m2, di2, 26)   != eslOK) esl_fatal(logmsg);
  if (strcmp(s2, s) == 0)                                   esl_fatal(logmsg); 
  
  /* esl_rsq_CShuffleKmers: mono composition stays the same */
  memset(s2, 0, (L+1)*sizeof(char));
  if (composition(s, L, m1,  di1)                 != eslOK) esl_fatal(logmsg);
  if (esl_rsq_CShuffleKmers(r, s, 3, s2)          != eslOK) esl_fatal(logmsg);      
  if (composition(s2, L, m2, di2)                 != eslOK) esl_fatal(logmsg);
  if (composition_compare(m1, NULL, m2, NULL, 26) != eslOK) esl_fatal(logmsg);
  if (strcmp(s2, s) == 0)                                   esl_fatal(logmsg); 
  
  /* esl_rsq_CShuffleKmers, in place */
  strcpy(s, s2);
  if (composition(s2, L, m1, di1)                 != eslOK) esl_fatal(logmsg);
  if (esl_rsq_CShuffleKmers(r, s2, 3, s2)         != eslOK) esl_fatal(logmsg);      
  if (composition(s2, L, m2, di2)                 != eslOK) esl_fatal(logmsg);
  if (composition_compare(m1, NULL, m2, NULL, 26) != eslOK) esl_fatal(logmsg);
  if (strcmp(s2, s) == 0)                                   esl_fatal(logmsg); 

  /* esl_rsq_CShuffleWindows(): mono composition stays the same */
  memset(s2, 0, (L+1)*sizeof(char));
  if (composition(s,   L, m1, di1)                != eslOK) esl_fatal(logmsg);
  if (esl_rsq_CShuffleWindows(r, s, w, s2)        != eslOK) esl_fatal(logmsg);      
  if (composition(s2, L, m2, di2)                 != eslOK) esl_fatal(logmsg);
  if (composition_compare(m1, NULL, m2, NULL, 26) != eslOK) esl_fatal(logmsg);
  if (strcmp(s2, s) == 0)                                   esl_fatal(logmsg); 
  
  /* esl_rsq_CShuffleWindows(), in place */
  strcpy(s, s2);
  if (composition(s2, L, m1, di1)                 != eslOK) esl_fatal(logmsg);
  if (esl_rsq_CShuffleWindows(r, s2, w, s2)       != eslOK) esl_fatal(logmsg);      
  if (composition(s2, L, m2, di2)                 != eslOK) esl_fatal(logmsg);
  if (composition_compare(m1, NULL, m2, NULL, 26) != eslOK) esl_fatal(logmsg);
  if (strcmp(s2, s) == 0)                                   esl_fatal(logmsg); 
  
  /* esl_rsq_CReverse(): two reverses (one in place) give the same seq back */
  memset(s2, 0, (L+1)*sizeof(char));
  if (composition(s,   L, m1, di1)                != eslOK) esl_fatal(logmsg);
  if (esl_rsq_CReverse(s, s2)                     != eslOK) esl_fatal(logmsg);      
  if (composition(s2, L, m2, di2)                 != eslOK) esl_fatal(logmsg);
  if (composition_compare(m1, NULL, m2, NULL, 26) != eslOK) esl_fatal(logmsg);
  if (strcmp(s2, s) == 0)                                   esl_fatal(logmsg); 
  if (esl_rsq_CReverse(s2, s2)                    != eslOK) esl_fatal(logmsg);      
  if (strcmp(s2, s) != 0)                                   esl_fatal(logmsg); 

  free(s);
  free(s2);
  free(p);
  free(m1);
  free(m2);
  esl_arr2_Destroy((void **) di1, 26);
  esl_arr2_Destroy((void **) di2, 26);
  return;
  
 ERROR:
  esl_fatal(logmsg);
}

/* Unit tests for:
 *    esl_rsq_CMarkov0()
 *    esl_rsq_CMarkov1()
 * 
 * Testing these is less robust than the shufflers, because it's hard
 * to concoct deterministic tests. Instead the test is a weak one,
 * that zero probability events get zero counts.
 */
static void
utest_CMarkovs(ESL_RANDOMNESS *r, int L, char *alphabet)
{
  char   *logmsg = "Failure in a CMarkov*() unit test";
  int     status;
  char   *s   = NULL;
  char   *s2  = NULL;
  float  *p   = NULL;
  int     K;
  int     pzero;		/* which 0..K-1 residue will have zero prob */
  int     zeroidx;		/* index of pzero residue in 0..25 ASCII    */
  int    *m1  = NULL,
         *m2  = NULL;	    /* mono, before and after */
  int   **di1 = NULL,
        **di2 = NULL;       /* di, before and after */
  int     i,x;

  K = strlen(alphabet);
  ESL_ALLOC(p,   sizeof(float)  * K);
  ESL_ALLOC(s,   sizeof(char)   * (L+1));
  ESL_ALLOC(s2,  sizeof(char)   * (L+1));
  if (composition_allocate(26, &m1, &di1) != eslOK) esl_fatal(logmsg);
  if (composition_allocate(26, &m2, &di2) != eslOK) esl_fatal(logmsg);

  /* generate string with a random letter prob set to 0  */
  pzero   = esl_rnd_Roll(r, K);
  zeroidx = toupper(alphabet[pzero]) - 'A';
  if (esl_dirichlet_FSampleUniform(r, K, p)  != eslOK) esl_fatal(logmsg);
  p[pzero] = 0;
  esl_vec_FNorm(p, K);
  if (esl_rsq_fIID(r, alphabet, p, K, L, s)  != eslOK) esl_fatal(logmsg);

  /* esl_rsq_CMarkov0()  */
  memset(s2, 0, (L+1)*sizeof(char));
  if (composition(s,   L, m1, di1)  != eslOK) esl_fatal(logmsg);
  if (esl_rsq_CMarkov0(r, s, s2)    != eslOK) esl_fatal(logmsg);
  if (composition(s2, L, m2, di2)   != eslOK) esl_fatal(logmsg);  
  if (m1[zeroidx]                   != 0)     esl_fatal(logmsg);  
  if (m2[zeroidx]                   != 0)     esl_fatal(logmsg);  
  if (strcmp(s2, s)                 == 0)     esl_fatal(logmsg);  
  
  /* esl_rsq_CMarkov0(), in place */
  strcpy(s, s2);
  if (esl_rsq_CMarkov0(r, s2, s2)   != eslOK) esl_fatal(logmsg);
  if (composition(s2, L, m2, di2)   != eslOK) esl_fatal(logmsg);  
  if (m2[zeroidx]                   != 0)     esl_fatal(logmsg);  
  if (strcmp(s2, s)                 == 0)     esl_fatal(logmsg);  
  
  /* generate string with all homodiresidues set to 0 */
  if (esl_dirichlet_FSampleUniform(r, K, p)  != eslOK) esl_fatal(logmsg);
  do {
    if (esl_rsq_fIID(r, alphabet, p, K, L, s)  != eslOK) esl_fatal(logmsg);  
    for (i = 1; i < L; i++)
      if (s[i] == s[i-1]) /* this incantation will rotate letter forward in alphabet: */
	s[i] = alphabet[(1+strchr(alphabet,s[i])-alphabet)%K];
  } while (s[0] == s[L-1]);	/* lazy: reject strings where circularization would count a homodimer */
  
  /* esl_rsq_CMarkov1()  */
  memset(s2, 0, (L+1)*sizeof(char));
  if (composition(s,   L, m1, di1)  != eslOK) esl_fatal(logmsg);
  if (esl_rsq_CMarkov1(r, s, s2)    != eslOK) esl_fatal(logmsg);
  if (composition(s2, L, m2, di2)   != eslOK) esl_fatal(logmsg);  
  for (x = 0; x < K; x++) {
    if (di1[x][x]                   != 0)     esl_fatal(logmsg);  
    if (di2[x][x]                   != 0)     esl_fatal(logmsg);  
  }
  if (strcmp(s2, s)                 == 0)     esl_fatal(logmsg);  

  /* esl_rsq_CMarkov1(), in place  */
  strcpy(s, s2);
  if (esl_rsq_CMarkov1(r, s2, s2)  != eslOK)   esl_fatal(logmsg);
  if (composition(s2, L, m2, di2)  != eslOK) esl_fatal(logmsg);  
  for (x = 0; x < K; x++) {
    if (di1[x][x]                   != 0)     esl_fatal(logmsg);  
    if (di2[x][x]                   != 0)     esl_fatal(logmsg);  
  }
  if (strcmp(s2, s)                 == 0)     esl_fatal(logmsg);  
  
  free(s);
  free(s2);
  free(p);
  free(m1);
  free(m2);
  esl_arr2_Destroy((void **) di1, 26);
  esl_arr2_Destroy((void **) di2, 26);
  return;
  
 ERROR:
  esl_fatal(logmsg);
}


/* Unit tests for:
 *     esl_rsq_XShuffle()
 *     esl_rsq_XShuffleDP()
 *     esl_rsq_XShuffleWindows()
 *     esl_rsq_XReverse()
 * Same ideas as testing the C* versions, adapted for digital sequences. 
 */
static void
utest_XShufflers(ESL_RANDOMNESS *r, int L, int K)
{
  char    *logmsg  = "Failure in one of the XShuffle* unit tests";
  int      status;
  ESL_DSQ *dsq   = NULL;
  ESL_DSQ *ds2   = NULL;
  int     *m1    = NULL,
          *m2    = NULL;    /* mono, before and after */
  int    **di1   = NULL,
         **di2   = NULL;    /* di, before and after */
  float   *p     = NULL;
  int      w = 12;   	    /* window width for XShuffleWindows() */

  /* allocations */
  ESL_ALLOC(dsq, sizeof(ESL_DSQ) * (L+2));
  ESL_ALLOC(ds2, sizeof(ESL_DSQ) * (L+2));
  ESL_ALLOC(p,   sizeof(float)   * K);
  if (composition_allocate(K, &m1, &di1) != eslOK) esl_fatal(logmsg);
  if (composition_allocate(K, &m2, &di2) != eslOK) esl_fatal(logmsg);

  /* generate the string we'll test shuffling on, keep its composition stats */
  if (esl_dirichlet_FSampleUniform(r, K, p) != eslOK) esl_fatal(logmsg);
  if (esl_rsq_xfIID(r, p, K, L, dsq)        != eslOK) esl_fatal(logmsg);

  /* esl_rsq_XShuffle: mono composition should stay exactly the same, di may change */
  memset(ds2, eslDSQ_SENTINEL, (L+2));
  if (xcomposition(dsq, L, K, m1, di1)           != eslOK) esl_fatal(logmsg);
  if (esl_rsq_XShuffle(r, dsq, L, ds2)           != eslOK) esl_fatal(logmsg);      
  if (xcomposition(ds2, L, K, m2, di2)           != eslOK) esl_fatal(logmsg);
  if (composition_compare(m1, NULL, m2, NULL, K) != eslOK) esl_fatal(logmsg);

  /* esl_rsq_XShuffle, in place */
  if (esl_abc_dsqcpy(ds2, L, dsq)                != eslOK) esl_fatal(logmsg);
  if (xcomposition(ds2, L, K, m1,  di1)          != eslOK) esl_fatal(logmsg);
  if (esl_rsq_XShuffle(r, ds2, L, ds2)           != eslOK) esl_fatal(logmsg);      
  if (xcomposition(ds2, L, K, m2, di2)           != eslOK) esl_fatal(logmsg);
  if (composition_compare(m1, NULL, m2, NULL, K) != eslOK) esl_fatal(logmsg);

  /* esl_rsq_XShuffleDP: mono and di compositions stay exactly the same */
  memset(ds2, eslDSQ_SENTINEL, (L+2));
  if (xcomposition(dsq, L, K, m1,  di1)          != eslOK) esl_fatal(logmsg);
  if (esl_rsq_XShuffleDP(r, dsq, L, K, ds2)      != eslOK) esl_fatal(logmsg);      
  if (xcomposition(ds2, L, K, m2, di2)           != eslOK) esl_fatal(logmsg);
  if (composition_compare(m1, di1, m2, di2, K)   != eslOK) esl_fatal(logmsg);

  /* esl_rsq_XShuffleDP, in place */
  if (esl_abc_dsqcpy(ds2, L, dsq)                != eslOK) esl_fatal(logmsg);
  if (xcomposition(ds2, L, K, m1, di1)           != eslOK) esl_fatal(logmsg);
  if (esl_rsq_XShuffleDP(r, ds2, L, K, ds2)      != eslOK) esl_fatal(logmsg);      
  if (xcomposition(ds2, L, K, m2, di2)           != eslOK) esl_fatal(logmsg);
  if (composition_compare(m1, di1, m2, di2, K)   != eslOK) esl_fatal(logmsg);
  
  /* esl_rsq_XShuffleKmers: mono compositions stay exactly the same */
  memset(ds2, eslDSQ_SENTINEL, (L+2));
  if (xcomposition(dsq, L, K, m1,  di1)          != eslOK) esl_fatal(logmsg);
  if (esl_rsq_XShuffleKmers(r, dsq, L, 3, ds2)   != eslOK) esl_fatal(logmsg);      
  if (xcomposition(ds2, L, K, m2, di2)           != eslOK) esl_fatal(logmsg);
  if (composition_compare(m1, NULL, m2, NULL, K) != eslOK) esl_fatal(logmsg);

  /* esl_rsq_XShuffleKmers, in place */
  if (esl_abc_dsqcpy(ds2, L, dsq)                != eslOK) esl_fatal(logmsg);
  if (xcomposition(ds2, L, K, m1, di1)           != eslOK) esl_fatal(logmsg);
  if (esl_rsq_XShuffleKmers(r, ds2, L, 3, ds2)   != eslOK) esl_fatal(logmsg);      
  if (xcomposition(ds2, L, K, m2, di2)           != eslOK) esl_fatal(logmsg);
  if (composition_compare(m1, NULL, m2, NULL, K) != eslOK) esl_fatal(logmsg);

  /* esl_rsq_XShuffleWindows(): mono composition stays the same */
  memset(ds2, eslDSQ_SENTINEL, (L+2));
  if (xcomposition(dsq, L, K, m1, di1)           != eslOK) esl_fatal(logmsg);
  if (esl_rsq_XShuffleWindows(r, dsq, L, w, ds2) != eslOK) esl_fatal(logmsg);      
  if (xcomposition(ds2, L, K, m2, di2)           != eslOK) esl_fatal(logmsg);
  if (composition_compare(m1, NULL, m2, NULL, K) != eslOK) esl_fatal(logmsg);
  
  /* esl_rsq_XShuffleWindows(), in place */
  if (esl_abc_dsqcpy(ds2, L, dsq)                != eslOK) esl_fatal(logmsg);
  if (xcomposition(ds2, L, K, m1,  di1)          != eslOK) esl_fatal(logmsg);
  if (esl_rsq_XShuffleWindows(r, ds2, L, w, ds2) != eslOK) esl_fatal(logmsg);      
  if (xcomposition(ds2, L, K, m2, di2)           != eslOK) esl_fatal(logmsg);
  if (composition_compare(m1, NULL, m2, NULL, K) != eslOK) esl_fatal(logmsg);
  
  /* esl_rsq_XReverse(): two reverses (one in place) give the same seq back */
  memset(ds2, eslDSQ_SENTINEL, (L+2));
  if (xcomposition(dsq, L, K, m1, di1)            != eslOK) esl_fatal(logmsg);
  if (esl_rsq_XReverse(dsq, L, ds2)               != eslOK) esl_fatal(logmsg);      
  if (xcomposition(ds2, L, K, m2, di2)            != eslOK) esl_fatal(logmsg);
  if (composition_compare(m1, NULL, m2, NULL, K)  != eslOK) esl_fatal(logmsg);
  if (memcmp((void *) ds2, (void *) dsq, sizeof(ESL_DSQ)*(L+2)) == 0) esl_fatal(logmsg); 
  if (esl_rsq_XReverse(ds2, L, ds2)               != eslOK) esl_fatal(logmsg);      
  if (memcmp((void *) ds2, (void *) dsq, sizeof(ESL_DSQ)*(L+2)) != 0) esl_fatal(logmsg); 

  free(dsq);
  free(ds2);
  free(p);
  free(m1);
  free(m2);
  esl_arr2_Destroy((void **) di1, K);
  esl_arr2_Destroy((void **) di2, K);
  return;
  
 ERROR:
  esl_fatal(logmsg);
}

/* Unit tests for:
 *    esl_rsq_XMarkov0()
 *    esl_rsq_XMarkov1()
 * Same ideas as in the C* versions, but for digital sequences.
 */
static void
utest_XMarkovs(ESL_RANDOMNESS *r, int L, int K)
{
  char    *logmsg = "Failure in an XMarkov*() unit test";
  int      status;
  ESL_DSQ *dsq = NULL;
  ESL_DSQ *ds2 = NULL;
  int     *m1  = NULL, 
          *m2  = NULL;    /* mono, before and after */
  int    **di1 = NULL,
         **di2 = NULL;    /* di, before and after */
  float   *p   = NULL;
  int      pzero;
  int      i,x;

  /* allocations */
  ESL_ALLOC(dsq, sizeof(ESL_DSQ) * (L+2));
  ESL_ALLOC(ds2, sizeof(ESL_DSQ) * (L+2));
  ESL_ALLOC(p,   sizeof(float)   * K);
  if (composition_allocate(K, &m1, &di1) != eslOK) esl_fatal(logmsg);
  if (composition_allocate(K, &m2, &di2) != eslOK) esl_fatal(logmsg);

  /* generate sequence with a random letter prob set to 0  */
  pzero = esl_rnd_Roll(r, K);
  if (esl_dirichlet_FSampleUniform(r, K, p)  != eslOK) esl_fatal(logmsg);
  p[pzero] = 0.;
  esl_vec_FNorm(p, K);
  if (esl_rsq_xfIID(r, p, K, L, dsq)         != eslOK) esl_fatal(logmsg);

  /* esl_rsq_XMarkov0()  */
  memset(ds2, eslDSQ_SENTINEL, (L+2)*sizeof(ESL_DSQ));
  if (xcomposition(dsq, L, K, m1, di1)        != eslOK) esl_fatal(logmsg);
  if (esl_rsq_XMarkov0(r, dsq, L, K, ds2)     != eslOK) esl_fatal(logmsg);
  if (xcomposition(ds2, L, K, m2, di2)        != eslOK) esl_fatal(logmsg);  
  if (m1[pzero]                               != 0)     esl_fatal(logmsg);  
  if (m2[pzero]                               != 0)     esl_fatal(logmsg);  
  if (memcmp(ds2, dsq, sizeof(ESL_DSQ)*(L+2)) == 0)     esl_fatal(logmsg);  
  
  /* esl_rsq_CMarkov0(), in place */
  if (esl_abc_dsqcpy(ds2, L, dsq)             != eslOK) esl_fatal(logmsg);
  if (esl_rsq_XMarkov0(r, ds2, L, K, ds2)     != eslOK) esl_fatal(logmsg);
  if (xcomposition(ds2, L, K, m2, di2)        != eslOK) esl_fatal(logmsg);  
  if (m2[pzero]                               != 0)     esl_fatal(logmsg);  
  if (memcmp(ds2, dsq, sizeof(ESL_DSQ)*(L+2)) == 0)     esl_fatal(logmsg);  
  
  /* generate string with all homodiresidues set to 0 */
  if (esl_dirichlet_FSampleUniform(r, K, p)   != eslOK) esl_fatal(logmsg);
  do {
    if (esl_rsq_xfIID(r, p, K, L, dsq)          != eslOK) esl_fatal(logmsg);  
    for (i = 2; i <= L; i++)
      if (dsq[i] == dsq[i-1]) /* this incantation will rotate letter forward in alphabet: */
	dsq[i] = (dsq[i]+1)%K;
  } while (dsq[1] == dsq[L]);	/* lazy. reject strings where circularization would count a homodimer */
    
  /* esl_rsq_XMarkov1()  */
  memset(ds2, eslDSQ_SENTINEL, (L+2)*sizeof(ESL_DSQ));
  if (xcomposition(dsq, L, K, m1, di1)        != eslOK) esl_fatal(logmsg);
  if (esl_rsq_XMarkov1(r, dsq, L, K, ds2)     != eslOK) esl_fatal(logmsg);
  if (xcomposition(ds2, L, K, m2, di2)        != eslOK) esl_fatal(logmsg);  
  for (x = 0; x < K; x++) {
    if (di1[x][x]                             != 0)     esl_fatal(logmsg);  
    if (di2[x][x]                             != 0)     esl_fatal(logmsg);  
  }
  if (memcmp(ds2, dsq, sizeof(ESL_DSQ)*(L+2)) == 0)     esl_fatal(logmsg);  

  /* esl_rsq_XMarkov1(), in place  */
  if (esl_abc_dsqcpy(ds2, L, dsq)             != eslOK) esl_fatal(logmsg);
  if (esl_rsq_XMarkov1(r, ds2, L, K, ds2)     != eslOK) esl_fatal(logmsg);
  if (xcomposition(ds2, L, K, m2, di2)        != eslOK) esl_fatal(logmsg);  
  for (x = 0; x < K; x++) {
    if (di1[x][x]                             != 0)     esl_fatal(logmsg);  
    if (di2[x][x]                             != 0)     esl_fatal(logmsg);  
  }
  if (memcmp(ds2, dsq, sizeof(ESL_DSQ)*(L+2)) == 0)     esl_fatal(logmsg);  
  
  free(dsq);
  free(ds2);
  free(p);
  free(m1);
  free(m2);
  esl_arr2_Destroy((void **) di1, K);
  esl_arr2_Destroy((void **) di2, K);
  return;
  
 ERROR:
  esl_fatal(logmsg);
}

/* utest_markov1_bug()
 * 
 * Given a sequence like AAAAAAAAAT, where a residue only occurs once
 * and at the end of the sequence, a bug can appear: a Markov chain
 * can transit to T, but can't leave. Easel handles this by 
 * counting Markov statistics as if the input sequence were circular.
 */
static void
utest_markov1_bug(ESL_RANDOMNESS *r)
{
  char    logmsg[]  = "Failure in markov1_bug test (zero/absorbing transition)";
  char    testseq[] = "AAAAAAAAAT";
  char   *seq       = NULL;
  ESL_DSQ testdsq[] = { eslDSQ_SENTINEL,0,0,0,0,0,0,0,0,0,3,eslDSQ_SENTINEL};
  ESL_DSQ *dsq      = NULL;
  int     L         = strlen(testseq);
  int    *mono      = NULL;
  int   **di        = NULL;
  int     N         = 100;         
  int     i;

  if ((seq = malloc(sizeof(char)    * (L+1))) == NULL)    esl_fatal(logmsg);
  if ((dsq = malloc(sizeof(ESL_DSQ) * (L+2))) == NULL)    esl_fatal(logmsg);

  if (composition_allocate(4, &mono, &di)       != eslOK) esl_fatal(logmsg);
  for (i = 0; i < N; i++) {
    if (esl_rsq_XMarkov1(r, testdsq, L, 4, dsq) != eslOK) esl_fatal(logmsg);
    if (xcomposition(testdsq, L, 4, mono, di)   != eslOK) esl_fatal(logmsg);
    if (mono[0] + mono[3] != L)                           esl_fatal(logmsg);
  }
  esl_arr2_Destroy((void **) di, 4);
  free(mono);

  if (composition_allocate(26, &mono, &di) != eslOK) esl_fatal(logmsg);
  for (i = 0; i < N; i++) {
    if (esl_rsq_CMarkov1(r, testseq, seq)  != eslOK) esl_fatal(logmsg);
    if (composition(seq, L, mono, di)      != eslOK) esl_fatal(logmsg);
    if (mono[0] + mono['T'-'A'] != L)                esl_fatal(logmsg);
  }
  esl_arr2_Destroy((void **) di, 26);
  free(mono);
  free(seq);
  free(dsq);
}

#endif /*eslRANDOMSEQ_TESTDRIVE*/
/*------------------ end, unit tests ----------------------------*/

/*****************************************************************
 * 9. Test driver.
 *****************************************************************/ 
#ifdef eslRANDOMSEQ_TESTDRIVE
/* gcc -g -Wall -o randomseq_utest -L. -I. -DeslRANDOMSEQ_TESTDRIVE esl_randomseq.c -leasel -lm
 */

#include "esl_config.h"

#include <stdio.h>
#include <string.h>

#include "easel.h"
#include "esl_getopts.h"
#include "esl_random.h"
#include "esl_randomseq.h"

static ESL_OPTIONS options[] = {
  /* name           type      default  env  range toggles reqs incomp  help                                       docgroup*/
  { "-h",        eslARG_NONE,   FALSE,  NULL, NULL,  NULL,  NULL, NULL, "show brief help on version and usage",             0 },
  { "-L",        eslARG_INT,   "1000",  NULL, NULL,  NULL,  NULL, NULL, "length of random sequences",                       0 },
  { "-s",        eslARG_INT,     "42",  NULL, NULL,  NULL,  NULL, NULL, "set random number seed to <n>",                    0 },
  {  0, 0, 0, 0, 0, 0, 0, 0, 0, 0 },
};
static char usage[]  = "[-options]";
static char banner[] = "test driver for randomseq module";

int 
main(int argc, char **argv)
{
  ESL_GETOPTS    *go       = esl_getopts_CreateDefaultApp(options, 0, argc, argv, banner, usage);
  ESL_RANDOMNESS *r        = esl_randomness_Create(esl_opt_GetInteger(go, "-s"));
  char           *alphabet = "ACGT";
  int             K        = strlen(alphabet);
  int             L        = esl_opt_GetInteger(go, "-L");

  utest_CShufflers(r, L, alphabet, K);
  utest_CMarkovs  (r, L, alphabet);
  utest_XShufflers(r, L, K);
  utest_XMarkovs  (r, L, K);

  utest_markov1_bug(r);

  esl_randomness_Destroy(r);
  esl_getopts_Destroy(go);
  return 0;
}

#endif /*eslRANDOMSEQ_TESTDRIVE*/
/*----------------- end, test driver ----------------------------*/


/*****************************************************************
 * 10. Example.
 *****************************************************************/ 
#ifdef eslRANDOMSEQ_EXAMPLE
/*::cexcerpt::randomseq_example::begin::*/
/* compile: gcc -g -Wall -I. -o example -DeslRANDOMSEQ_EXAMPLE esl_randomseq.c\
            esl_random.c esl_sqio.c esl_sq.c easel.c -lm
 * run:     ./example <FASTA file>
 */
#include "easel.h"
#include "esl_sq.h"
#include "esl_sqio.h"
#include "esl_random.h"
#include "esl_randomseq.h"

int
main(int argc, char **argv)
{
  char           *seqfile = argv[1];
  int             format  = eslSQFILE_UNKNOWN;
  ESL_SQFILE     *sqfp    = NULL;
  ESL_SQ         *sq      = esl_sq_Create();
  ESL_RANDOMNESS *r       = esl_randomness_Create(0);
  int             status;

  if (esl_sqfile_Open(seqfile, format, NULL, &sqfp) != eslOK) 
    esl_fatal("Failed to open %s\n", seqfile);

  while ((status = esl_sqio_Read(sqfp, sq)) == eslOK)
  {
    printf("[Original sequence:]\n");
    esl_sqio_Write(stdout, sq, eslSQFILE_FASTA);

    printf("[After shuffling:]\n");
    esl_rsq_CShuffle(r, sq->seq, sq->seq); /* shuffle in place */
    esl_sqio_Write(stdout, sq, eslSQFILE_FASTA);

    esl_sq_Reuse(sq);
  }
  if (status != eslEOF) esl_fatal("Parse failed");
  esl_sqfile_Close(sqfp);
  
  esl_sq_Destroy(sq);
  esl_randomness_Destroy(r);
  return 0;
}
/*::cexcerpt::randomseq_example::end::*/
#endif /*eslRANDOMSEQ_EXAMPLE*/
/*--------------------- end, example ----------------------------*/
```
