## Supplementary material for "RNA covariation at helix-level resolution for the identification of evolutionarily conserved RNA structure": esl_red_black.c

```
/* esl_red_black.c -- functions for implementing red-black trees */
#include "esl_config.h"

#include "easel.h"
#include "esl_red_black.h"

//#define P7_CHECK_RED_BLACK // check tree for invariants after every change

#if defined(P7_CHECK_RED_BLACK) || defined(eslRED_BLACK_TESTDRIVE) // only compile these if we're using them in tests in order
// to keep GCC from complaining

// Checker function that we don't want visible everywhere
static int esl_red_black_doublekey_check_invariants(ESL_RED_BLACK_DOUBLEKEY *tree);
static int esl_red_black_doublekey_linked_list_test(ESL_RED_BLACK_DOUBLEKEY **head, ESL_RED_BLACK_DOUBLEKEY **tail);
#endif


ESL_RED_BLACK_DOUBLEKEY * esl_red_black_doublekey_Create(){
  int status; //return code from ESL_ALLOC.  Needs to be declared so that the macro will compile
  ESL_RED_BLACK_DOUBLEKEY *new_node;
  ESL_ALLOC(new_node, sizeof(ESL_RED_BLACK_DOUBLEKEY));

  new_node->parent = NULL;
  new_node->large = NULL;
  new_node->small = NULL;
  return new_node;

// GOTO target used to catch error cases from ESL_ALLOC
ERROR:
  return NULL;
}

void esl_red_black_doublekey_Destroy(ESL_RED_BLACK_DOUBLEKEY *tree){
  if(tree->large != NULL){
    esl_red_black_doublekey_Destroy(tree->large);
  }
  if(tree->small != NULL){
    esl_red_black_doublekey_Destroy(tree->small);
  }
  free(tree);
}

void esl_red_black_doublekey_linked_list_Destroy(ESL_RED_BLACK_DOUBLEKEY *tree){
  ESL_RED_BLACK_DOUBLEKEY *next = tree->large;
  if(tree->parent !=NULL){ // need to break the circular list or we'll recurse forever
    tree->parent->large = NULL;
  }
  free(tree);
  if(next != NULL){
    esl_red_black_doublekey_linked_list_Destroy(next);
  }
  //note: we don't need to go down the tree->small path because the linked list is a set of nodes where large points to the next node 
  //in the list while small points to the previous, so there are no nodes on the small path that aren't also on the large
}
  
 
ESL_RED_BLACK_DOUBLEKEY * esl_red_black_doublekey_pool_Create(int number){
  int status; //return code from ESL_ALLOC.  Needs to be declared so that the macro will compile
  ESL_RED_BLACK_DOUBLEKEY *new_node;
  ESL_ALLOC(new_node, number * sizeof(ESL_RED_BLACK_DOUBLEKEY));

  // init nodes, forming into linked list by their larger pointers
  int i;
  for(i = 0; i < (number -1); i++){
    new_node[i].parent = NULL;
    new_node[i].large = &(new_node[i+1]);
    new_node[i].small = NULL;
  }

  //special-case the last node in the chain
  new_node[number-1].parent=NULL;
  new_node[number-1].large=NULL;
  new_node[number-1].small=NULL;

  return new_node;
  
// GOTO target used to catch error cases from ESL_ALLOC
ERROR:
  return NULL;
}

// Performs the rebalancings required to restore the red-black invariant in tree when node and its parent are both red
// returns the balanced tree.  Assumes that someone else has checked to make sure that such a violation exists.
static ESL_RED_BLACK_DOUBLEKEY *esl_red_black_doublekey_rebalance(ESL_RED_BLACK_DOUBLEKEY *tree, ESL_RED_BLACK_DOUBLEKEY *node){

  ESL_RED_BLACK_DOUBLEKEY *parent, *grandparent, *root, *uncle;

  root = tree;  // root starts out at the base of the original tree, but may change
  
  parent = node->parent;
  if (parent == NULL){
    esl_fatal("Root node of tree passed to esl_red_black_doublekey_insert\n");
  }
  
  uint64_t parent_sibling_color;
  grandparent = parent->parent;
  if(grandparent == NULL){
    esl_fatal("red-black violation: inserted node's parent was both red and graph root\n");
  }

  if(grandparent->large == parent){
    // parent is the large child of its grandparent;
    uncle = grandparent->small;
    if(grandparent->small != NULL){
      parent_sibling_color = grandparent->small->color;
    }
    else{
      parent_sibling_color = ESL_RED_BLACK_COLOR_BLACK;  // Null parent-sibling counts as 
      //black
    }
  }
  else{
    //parent is the small child of its grandparent
    if(grandparent->large != NULL){
      uncle = grandparent->large;
      parent_sibling_color = grandparent->large->color;
    }
    else{
      parent_sibling_color = ESL_RED_BLACK_COLOR_BLACK;  // Null parent-sibling counts as 
      //black
    }
  }
    
  //see http://pages.cs.wisc.edu/~paton/readings/Red-Black-Trees/
  //for an explanation of the operations to restore red-black balance
  //This code uses small = to the left on that page, large = to the right
  if(parent_sibling_color == ESL_RED_BLACK_COLOR_RED){
    // We need to push red to restore the red-black property
    parent->color = ESL_RED_BLACK_COLOR_BLACK;
    uncle->color = ESL_RED_BLACK_COLOR_BLACK;
    grandparent->color = ESL_RED_BLACK_COLOR_RED;

    if(grandparent->parent == NULL){
      // grandparent is the top of the tree, so change its color back to black
      // to maintain invariants
      grandparent->color = ESL_RED_BLACK_COLOR_BLACK;
      return tree;
    }
    else{
      if(grandparent->parent->color == ESL_RED_BLACK_COLOR_RED){
        //we've introduced a new red-red violation that we need to resolve
        return esl_red_black_doublekey_rebalance(tree, grandparent);
      }
    }
  }
  else{
    // need to do rotations
    if(parent->small == node){
      //We're on the small side of our parent
      if(grandparent->small == parent){
        // our parent was on the small side of our grandparent
          
        grandparent->small = parent->large;
        if(grandparent->small != NULL){
          grandparent->small->parent = grandparent;
        }

        parent->large = grandparent;          
        if(grandparent->parent == NULL){
          // grandparent was the original root of the tree
          root = parent;
        }
        else{
          //parent becomes the new child of great-grandparent
          if(grandparent->parent->small == grandparent){
            grandparent->parent->small = parent;
          }
          else{
            grandparent->parent->large = parent;
          }
        }

        parent->parent = grandparent->parent;
        grandparent->parent = parent;

        // done rotating, set the colors
        parent->color = ESL_RED_BLACK_COLOR_BLACK;
        grandparent->color = ESL_RED_BLACK_COLOR_RED;
        node->color = ESL_RED_BLACK_COLOR_RED;
      }
      else{
        // our parent was on the large side of our grandparent
        if(grandparent->parent == NULL){
          // grandparent was the root of the tree, so the node we're inserting
          // becomes the new root
          root = node;
        }
        else{
          // current node replaces its grandparent as its great-grandparent's 
          // child
          if(grandparent->parent->small == grandparent){
            grandparent->parent->small = node;
          }
          else{
            grandparent->parent->large = node;
          }
        }
        node->parent = grandparent->parent;

        grandparent->large = node->small;
        if(grandparent->large != NULL){
          grandparent->large->parent = grandparent;
        } 

        parent->small = node->large; 
        if(parent->small != NULL){
          parent->small->parent = parent;
        }

        node->small = grandparent;
        grandparent->parent = node;

        node->large = parent;
        parent->parent = node;
        node->color = ESL_RED_BLACK_COLOR_BLACK;
        parent->color = ESL_RED_BLACK_COLOR_RED;
        grandparent->color = ESL_RED_BLACK_COLOR_RED;
      }
    }
    else{
      //We're on the large side of our parent
      if(grandparent->small == parent){
        // our parent was on the small side of our grandparent

        if(grandparent->parent == NULL){
          // grandparent was the root of the tree, so the node we're inserting
          // becomes the new root
          root = node;
        }
        else{
          // current node replaces its grandparent as its great-grandparent's 
          // child
          if(grandparent->parent->small == grandparent){
            grandparent->parent->small = node;
          }
          else{
            grandparent->parent->large = node;
          }
        }
        node->parent = grandparent->parent;

        grandparent->small = node->large;
        if(grandparent->small != NULL){
          grandparent->small->parent = grandparent;
        }

        parent->large = node->small;
        if(parent->large != NULL){
          parent->large->parent = parent;
        }

        node->large = grandparent;
        grandparent->parent = node;

        node->small = parent;
        parent->parent = node;
        node->color = ESL_RED_BLACK_COLOR_BLACK;
        parent->color = ESL_RED_BLACK_COLOR_RED;
        grandparent->color = ESL_RED_BLACK_COLOR_RED;
      }
      else{
        // our parent was on the large side of our grandparent
        if(grandparent->parent == NULL){
         // grandparent was the root of the tree
          root = parent;
        }
        else{
          //parent becomes the new child of great-grandparent
          if(grandparent->parent->small == grandparent){
            grandparent->parent->small = parent;
          }
          else{
            grandparent->parent->large = parent;
          }
        }
        parent->parent = grandparent->parent;

        grandparent->large = parent->small;
        if(parent->small != NULL){
          parent->small->parent = grandparent;
        }

        parent->small = grandparent;
        grandparent->parent = parent;

        parent->color = ESL_RED_BLACK_COLOR_BLACK;
        grandparent->color = ESL_RED_BLACK_COLOR_RED;
        node->color = ESL_RED_BLACK_COLOR_RED;
      }
    }
  }


#ifdef P7_CHECK_RED_BLACK
  if(esl_red_black_doublekey_check_invariants(root) != eslOK){
    printf("Red-black tree failed invariant check in esl_red_black_doublekey_insert\n");
  } 
#endif

  return root;  //return the modified tree
}


ESL_RED_BLACK_DOUBLEKEY * esl_red_black_doublekey_insert(ESL_RED_BLACK_DOUBLEKEY *tree, ESL_RED_BLACK_DOUBLEKEY *node){

  node->color = ESL_RED_BLACK_COLOR_RED;  //inserted nodes always start out red
  node->small = NULL;  // Inserted nodes have no children
  node->large = NULL;

  if(tree == NULL){
    // tree is empty, so node is the new root
    node->color = ESL_RED_BLACK_COLOR_BLACK;  // root node is always black
    return node;
  }


  // Otherwise, find the right place to insert the node
  ESL_RED_BLACK_DOUBLEKEY *current, *parent;

  current = tree; //start at the root of the tree

  // tree-search to find the right insertion point
  while(current != NULL){
    parent = current;
    if(node->key > current->key){
      current = current->large;
    }
    else{
      if(node->key < current->key){
        current = current->small;
      }
      else{
        // There was already a node in the tree with the same key, and we can't have
        // two nodes in the tree with the same keys
        return NULL;
      }
    }
  }
  

  //When we get here, parent contains the node that the new node will be a child of
  node->parent = parent;
  if(node->key < parent->key){
    parent->small = node;
  }
  else{
    parent->large = node;
  } // note that parent->key == node->key would already have been detected and caused
    // the insertion to fail.

  // see if we need to rebalance
  if(parent->color == ESL_RED_BLACK_COLOR_RED){
    return(esl_red_black_doublekey_rebalance(tree, node));
  }
  else{
    return(tree);
  }
}


void * esl_red_black_doublekey_lookup(ESL_RED_BLACK_DOUBLEKEY *tree, double keyval){

  ESL_RED_BLACK_DOUBLEKEY *current;

  current = tree;

  while(current != NULL){
    if(current->key == keyval){ // We've found the node we're looking for
      return(current->contents);
    }
    if(keyval > current->key){
      current = current->large; // go down the large sub-tree
    }
    else{
      current = current->small; // go down the small sub-tree
    }
  }

  // if we get here, we searched to the bottom of the tree and didn't find 
  // what we were looking for
  return NULL;

}


// Recursion function used by convert_to_sorted_linked. Using a separate recursion 
// function allows us to do argument checking when the main function is called
// without having to repeat the argument check on each recursive sub-call. 
static int esl_red_black_doublekey_convert_to_sorted_linked_recurse(ESL_RED_BLACK_DOUBLEKEY *tree, ESL_RED_BLACK_DOUBLEKEY **head, ESL_RED_BLACK_DOUBLEKEY **tail){
  
  if(tree == NULL){
    return eslOK; // Passing NULL tree to the recursion is fine, just means 
    // we've hit a leaf
  }
    
    // recursively sort the large side of the tree
    esl_red_black_doublekey_convert_to_sorted_linked_recurse(tree->large, head, tail);
    
    // add the current node to the sorted list
    
    if(*tail != NULL){ // there was a large sub-tree of the original tree
        tree->large = *tail; // node's key must be smaller than anything in its large sub-tree
        (*tail)->small = tree;
    }
    
    if(*head == NULL){ // there weren't any nodes with larger keys than the root
        *head = tree;
    }
    *tail = tree; //root of the tree is now the smallest node in the list
    
    esl_red_black_doublekey_convert_to_sorted_linked_recurse(tree->small, head, tail);
    return eslOK;
    

}

// Converts the input red-black tree into a doubly-linked list.  Returns eslOK if the conversion
// succeeded.  Returns a pointer to the node with the largest key in head, a pointer to the node
// with the smallest key in tail
// Code based on algorithm from http://www.geeksforgeeks.org/convert-a-given-binary-tree-to-doubly-linked-list-set-4/
int esl_red_black_doublekey_convert_to_sorted_linked(ESL_RED_BLACK_DOUBLEKEY *tree, ESL_RED_BLACK_DOUBLEKEY **head, ESL_RED_BLACK_DOUBLEKEY **tail){
  if(tree == NULL){
    return eslFAIL; // Can't proceed with a NULL base tree
    }
  
  // clear the head and tail pointers to avoid confusion if they were previously used
  *head = NULL;
  *tail = NULL;
  // recursively sort the large side of the tree
  esl_red_black_doublekey_convert_to_sorted_linked_recurse(tree->large, head, tail);

  // add the current node to the sorted list
  
  if(*tail != NULL){ // there was a large sub-tree of the original tree
        tree->large = *tail; // node's key must be smaller than anything in its large sub-tree
        (*tail)->small = tree;
  }
    
  if(*head == NULL){ // there weren't any nodes with larger keys than the root
    *head = tree;
  }
  *tail = tree; //root of the tree is now the smallest node in the list

  esl_red_black_doublekey_convert_to_sorted_linked_recurse(tree->small, head, tail);
  return eslOK;

}

#if defined(P7_CHECK_RED_BLACK) || defined(eslRED_BLACK_TESTDRIVE) // only compile these if we're using them in tests in order
// to keep GCC from complaining

// Checks a red-black tree to see if it maintains the red-black invaiants
// returns eslOK if so, eslFAIL if not
int esl_red_black_doublekey_check_invariants(ESL_RED_BLACK_DOUBLEKEY *tree){
  if(tree == NULL){
    return eslFAIL; // Why are you calling this on a NULL tree?
  }

  if((tree->parent == NULL) && (tree->color !=ESL_RED_BLACK_COLOR_BLACK)){
    printf("Detected red root node in esl_red_black_doublekey_check_invariants\n");
    return eslFAIL;
  }

  if(tree->color == ESL_RED_BLACK_COLOR_RED){
    //need to check our parent and children for no-double-red invariant
    if(tree->parent != NULL){
      if(tree->parent->color == ESL_RED_BLACK_COLOR_RED){
        printf("Detected red parent of red node in esl_red_black_doublekey_check_invariants\n");
        return eslFAIL;
      }
    }
    if(tree->small != NULL){
      if(tree->small->color == ESL_RED_BLACK_COLOR_RED){
        printf("Detected red small child of red node in esl_red_black_doublekey_check_invariants\n");
        return eslFAIL;
      }
    }
    if(tree->large != NULL){
      if(tree->large->color == ESL_RED_BLACK_COLOR_RED){
        printf("Detected red large child of red node in esl_red_black_doublekey_check_invariants\n");
        return eslFAIL;
      }
    }
  }

  // now, check connectivity of this node
  if(tree->parent != NULL){ 
    if((tree->parent->small != tree) && (tree->parent->large != tree)){
      printf("Node's parent didn't have it as a child in esl_red_black_doublekey_check_invariants\n");
      return eslFAIL;
    }

    if((tree->parent->small == tree) && (tree->parent->large == tree)){
      printf("Node was both the small and large child of its parent in esl_red_black_doublekey_check_invariants\n");
      return eslFAIL;
    }
  }
  if(tree->small != NULL){
    if(tree->small->parent != tree){
      printf("Node's small child didn't have it as a parent in esl_red_black_doublekey_check_invariants\n");
    }
  }
  if(tree->large != NULL){
    if(tree->large->parent != tree){
      printf("Node's large child didn't have it as a parent in esl_red_black_doublekey_check_invariants\n");
    }
  }

  //If we get this far, then the current node maintains all the invariants we can easily 
  //check, so recurse
  if((tree->small != NULL) && (esl_red_black_doublekey_check_invariants(tree->small) != eslOK)){
    return eslFAIL;
  }
  if((tree->large != NULL) && (esl_red_black_doublekey_check_invariants(tree->large) != eslOK)){
    return eslFAIL;
  }

  // If we get this far, then we haven't failed any of the checks and therefore have passed 
  return eslOK;
}

int esl_red_black_doublekey_linked_list_test(ESL_RED_BLACK_DOUBLEKEY **head, ESL_RED_BLACK_DOUBLEKEY **tail){
  if((head == NULL )|| (tail==NULL)){
    printf("Invalid head or tail pointer passed to esl_red_black_doublekey_linked_list_test\n");
    return eslFAIL;
  }
  ESL_RED_BLACK_DOUBLEKEY *head_ptr = *head;
  ESL_RED_BLACK_DOUBLEKEY *tail_ptr = *tail;
  ESL_RED_BLACK_DOUBLEKEY *prev;
  //start at the small end of the chain
  while(tail_ptr != NULL){
    prev = tail_ptr;
    if(tail_ptr->large != NULL){
      if(tail_ptr->large->key <= tail_ptr->key){
        esl_fatal("Mis-ordered keys when checking from low to high in esl_red_black_doublekey_linked_list_test\n");
        return eslFAIL;
      }
      if(tail_ptr->large->small != tail_ptr){
        esl_fatal("Incorrectly connected list when checking from low to high in esl_red_black_doublekey_linked_list_test\n");
        return eslFAIL;
      }
    }
    tail_ptr = tail_ptr->large;
  }
  if(prev != head_ptr){
    esl_fatal("Traversing list from small to large didn't reach head in esl_red_black_doublekey_linked_list_test\n");
    return eslFAIL;
  }

  //reset everything and go from big->small
  head_ptr = *head;
  tail_ptr = *tail;
  while(head_ptr != NULL){
    prev = head_ptr;
    if(head_ptr->small != NULL){
      if(head_ptr->small->key >= head_ptr->key){
        printf("Mis-ordered keys when checking from high to low in esl_red_black_doublekey_linked_list_test\n");
        return eslFAIL;
      }
      if(head_ptr->small->large != head_ptr){
        printf("Incorrectly connected list when checking from high to low in esl_red_black_doublekey_linked_list_test\n");
        return eslFAIL;
      }
    }
    head_ptr = head_ptr->small;
  }
  if(prev != tail_ptr){
    printf("Traversing list from large to small didn't reach tail in esl_red_black_doublekey_linked_list_test\n");
    return eslFAIL;
  }

  // If we get here, we haven't failed any of the tests, so have succeeded
  return eslOK;
}

/* Computes the maximum depth (depth of the deepest leaf) of a red-black tree */
uint32_t esl_red_black_doublekey_max_depth(ESL_RED_BLACK_DOUBLEKEY *tree){
  uint32_t large_max, small_max;
  if(tree == NULL){
    return 0;
  }
  large_max = esl_red_black_doublekey_max_depth(tree->large);
  small_max = esl_red_black_doublekey_max_depth(tree->small);
  if(large_max > small_max){
    return (large_max + 1);
  }
  else{
    return (small_max + 1);
  }
}
/* Computes the minimum depth (depth of the shallowest leaf) of a red-black tree */
uint32_t esl_red_black_doublekey_min_depth(ESL_RED_BLACK_DOUBLEKEY *tree){
  uint32_t large_min, small_min;
  if(tree == NULL){
    return 0;
  }
  large_min = esl_red_black_doublekey_min_depth(tree->large);
  small_min = esl_red_black_doublekey_min_depth(tree->small);
  if(large_min > small_min){
    return (small_min + 1);
  }
  else{
    return (large_min + 1);
  }
}
#endif

/*******************************************************************************************/
/* Unit test.  Creates a million-node red-black tree. Verifies that the tree obeys the */
/* red-black invariant.  Finally, converts the tree into */
/* a sorted linked list and verifies the correctness of that list */
/*******************************************************************************************/

#ifdef eslRED_BLACK_TESTDRIVE
/* gcc -g -Wall -o test -I. -L. -DeslCLUSTER_TESTDRIVE esl_cluster.c -leasel -lm
 */
#include "esl_config.h"

#include <stdio.h>
#include <stdlib.h>

#include "easel.h"
#include "esl_getopts.h"

int
main(int argc, char **argv)
{

  ESL_RED_BLACK_DOUBLEKEY *tree, *node, **head, **tail;
  int i; 
  ESL_RED_BLACK_DOUBLEKEY *head_ptr, *tail_ptr;

  head_ptr = NULL;
  tail_ptr = NULL;
  head = &head_ptr; // need someplace to write return values
  tail = &tail_ptr;
  double my_key = 0.0;
  int runs;
  for(runs = 0; runs < 2; runs++){
    tree = NULL;
    for(i=0; i < 100000; i++){
      my_key = ((double)rand()/(double)RAND_MAX) * 1000;
      // generate "random" floating-point number between 0 and 100000
      node = esl_red_black_doublekey_Create(); // get a new node
      node->key = my_key; // set its key
      node->contents = (void *) &my_key;
      tree = esl_red_black_doublekey_insert(tree, node);
      if(0){  
        double *foo = (double *) esl_red_black_doublekey_lookup(tree, my_key); 
        if(foo == NULL || *foo != my_key){
          esl_fatal("Failed to find key %lf after insertion\n", my_key);
        }
        if(esl_red_black_doublekey_max_depth(tree) > (2 * esl_red_black_doublekey_min_depth(tree))){
          esl_fatal("Unbalanced tree found on iteration %d: maximum depth was %d, tree minimum depth was %d\n",i, esl_red_black_doublekey_max_depth(tree), esl_red_black_doublekey_min_depth(tree)); 
        }
        /* Check generated tree for consistency */
        if(esl_red_black_doublekey_check_invariants(tree) != eslOK){
          esl_fatal("Generated tree did not obey red-black invariants\n");
        } 
      }
    }
    //printf("Tree maximum depth was %d, tree minimum depth was %d\n", esl_red_black_doublekey_max_depth(tree), esl_red_black_doublekey_min_depth(tree));
    /* Check generated tree for consistency */
    if(esl_red_black_doublekey_check_invariants(tree) != eslOK){
      esl_fatal("Generated tree did not obey red-black invariants\n");
    }

    if(esl_red_black_doublekey_convert_to_sorted_linked(tree, head, tail) != eslOK){
      esl_fatal("Conversion of tree to linked list failed\n");
    }
    if(esl_red_black_doublekey_linked_list_test(head, tail) != eslOK){
      esl_fatal("Linked list failed consistency check\n");
    }
    tree->small = NULL; // break circular linked list so that the Destroy operation actually completes
    esl_red_black_doublekey_linked_list_Destroy(tree);
  }
  for(runs = 0; runs < 2; runs++){
    tree = NULL;
    for(i=0; i < 100000; i++){
      my_key = ((double)rand()/(double)RAND_MAX) * 1000;
      // generate "random" floating-point number between 0 and 100000
      node = esl_red_black_doublekey_Create(); // get a new node
      node->key = my_key; // set its key
      node->contents = (void *) &my_key;
      tree = esl_red_black_doublekey_insert(tree, node);
      if(0){  
        double *foo = (double *) esl_red_black_doublekey_lookup(tree, my_key); 
        if(foo == NULL || *foo != my_key){
          esl_fatal("Failed to find key %lf after insertion\n", my_key);
        }
        if(esl_red_black_doublekey_max_depth(tree) > (2 * esl_red_black_doublekey_min_depth(tree))){
          esl_fatal("Unbalanced tree found on iteration %d: maximum depth was %d, tree minimum depth was %d\n",i, esl_red_black_doublekey_max_depth(tree), esl_red_black_doublekey_min_depth(tree)); 
        }
        /* Check generated tree for consistency */
        if(esl_red_black_doublekey_check_invariants(tree) != eslOK){
          esl_fatal("Generated tree did not obey red-black invariants\n");
        } 
      }
    }
    //printf("Tree maximum depth was %d, tree minimum depth was %d\n", esl_red_black_doublekey_max_depth(tree), esl_red_black_doublekey_min_depth(tree));
    /* Check generated tree for consistency */
    if(esl_red_black_doublekey_check_invariants(tree) != eslOK){
      esl_fatal("Generated tree did not obey red-black invariants\n");
    }

  
    esl_red_black_doublekey_Destroy(tree);
  }  
return 0;
}

#endif
```
