## Supplementary material for "RNA covariation at helix-level resolution for the identification of evolutionarily conserved RNA structure": esl_red_black.h

```
/* Esl_red_black.h -- data structures and function headers for red-black trees */
/* Note: these routines were designed for the case where one builds a tree of data during 
   execution and then extracts the contents of the tree in some order.  They do not currently
   support deletes in a way that maintains the red-black properties of the tree */

#ifndef ESL_RED_BLACK_INCLUDED
#define ESL_RED_BLACK_INCLUDED
#include "esl_config.h"

#define ESL_RED_BLACK_COLOR_RED 0
#define ESL_RED_BLACK_COLOR_BLACK 1

typedef struct esl_red_black_doublekey_s {
  void *contents; // Pointer to the data object stored at this node.  Leave NULL if you have no
  				  // Contents other than the key field

  double key;     // key that this node will be sorted on
  struct esl_red_black_doublekey_s *parent;  // Pointer to this node's parent
  struct esl_red_black_doublekey_s *large;    // Pointer to this node's larger key value child
  struct esl_red_black_doublekey_s *small;   // Pointer to this node's smaller key value child
  		
  uint64_t color;  // No, we don't need 64 bits for what is really a one-bit value, but this
  // will make the structure an even number of 64-bit quantities.
} ESL_RED_BLACK_DOUBLEKEY;


// creates, initializes, and returns an esl_red_black_doublekey object.  Returns NULL if
// it was unable to allocate memory
ESL_RED_BLACK_DOUBLEKEY * esl_red_black_doublekey_Create();


// Destroys an ESL_RED_BLACK_DOUBLEKEY object by recursively freeing all of the nodes in the tree
void esl_red_black_doublekey_Destroy(ESL_RED_BLACK_DOUBLEKEY *tree);

// Destroys an ESL_RED_BLACK_DOUBLEKEY tree that has been converted into a doubly-linked list
void esl_red_black_doublekey_linked_list_Destroy(ESL_RED_BLACK_DOUBLEKEY *tree);

// Creates and initializes <number> esl_red_black_doublekey objects, links them into a list
// using their larger pointers, and returns a pointer to the head of the list.  Allocates
// all of the memory required in one malloc, so should be faster than calling
// esl_red_black_doublekey <number> times.  Returns NULL if it was unable to allocate memory
ESL_RED_BLACK_DOUBLEKEY * esl_red_black_doublekey_pool_Create(int number);

// attempts to insert the specified node into the specified tree, using its key
// to determine where the node should go in the tree.  Returns the tree with the inserted node
// if the insertion was successful, NULL otherwise (only occurs if there was already a node
// in the tree with the same key).  
ESL_RED_BLACK_DOUBLEKEY * esl_red_black_doublekey_insert(ESL_RED_BLACK_DOUBLEKEY *tree, ESL_RED_BLACK_DOUBLEKEY *node);

// looks for a node with key = keyval.  Returns its contents pointer if it finds one
// returns NULL otherwise.  Note that, since we're using doubles as key values, 
// all of the standard concerns about equality comparisons apply
void * esl_red_black_doublekey_lookup(ESL_RED_BLACK_DOUBLEKEY *tree, double keyval);


// Converts the input red-black tree into a doubly-linked list.  Returns eslOK if the conversion
// succeeded.  Returns a pointer to the node with the largest key in head, a pointer to the node
// with the smallest key in tail
int esl_red_black_doublekey_convert_to_sorted_linked(ESL_RED_BLACK_DOUBLEKEY *tree, ESL_RED_BLACK_DOUBLEKEY **head, ESL_RED_BLACK_DOUBLEKEY **tail);

#endif // ESL_RED_BLACK_INCLUDED
```
