## Supplementary material for "RNA covariation at helix-level resolution for the identification of evolutionarily conserved RNA structure": esl_regexp.tex

```
The regexp module contains portable functions for using regular
expressions to match and parse strings.

There are many different regular expression syntaxes.  Easel
implements a small regular expression machine with a limited syntax,
allowing the most familiar and important regular expression
operators. It takes advantage of a compact, public domain regular
expression engine written by Henry Spencer at the University of
Toronto. Easel's regular expressions are not as powerful as the
regular expression syntax in the Perl language, for example, but are
sufficient for many useful parsing needs in a C application.

\subsection{The regexp API}

The module implements one object: a regular expression matching
``machine'', \ccode{ESL\_REGEXP}.

The API defines ten functions:

\begin{tabular}{ll}
       \multicolumn{2}{c}{\textbf{creating/destroying a regexp machine}}\\
\ccode{esl\_regexp\_Create()}   & Creates a new \ccode{ESL\_REGEXP}. \\
\ccode{esl\_regexp\_Destroy()}  & Destroys a created \ccode{ESL\_REGEXP}.\\
\ccode{esl\_regexp\_Inflate()}  & Inflates an allocated \ccode{ESL\_REGEXP} shell. \\
\ccode{esl\_regexp\_Deflate()}  & Deflates an inflated \ccode{ESL\_REGEXP} shell. \\
       \multicolumn{2}{c}{\textbf{matching a pattern against a string}}\\
\ccode{esl\_regexp\_Match()}    & Finds first match of a pattern in a string.\\
\ccode{esl\_regexp\_Compile()}  & Precompile a pattern, for \ccode{\_MultipleMatches()}.\\
\ccode{esl\_regexp\_MultipleMatches()} & Finds next match of a compiled pattern in a string.\\
       \multicolumn{2}{c}{\textbf{retrieving (sub)match information}}\\
\ccode{esl\_regexp\_SubmatchDup()} & Retrieves text of a (sub)match as a new string.\\
\ccode{esl\_regexp\_SubmatchCopy()} & Copies text of a (sub)match into a buffer.\\
\ccode{esl\_regexp\_SubmatchCoords()} & Retrieves start/end coord of a (sub)match.\\
\end{tabular}

\subsection{Examples of using the regexp API}

To use the \ccode{regexp} module, you first create a machine, which
you'll destroy when you're done. The same machine can be used for any
number of different patterns, so you would usually create just one
machine per function or code unit that needs regular expression
functionality.

An example of code that matches a \ccode{pattern} against a
\ccode{string} is:

\begin{cchunk}
#include <stdio.h> /* for printf() */
#include <easel/easel.h>
#include <easel/regexp.h>

int
main(int argc, char **argv)
{
  ESL_REGEXP *m;  
  char       *pattern;
  char       *string;
  int         status;
  int         i,j;

  pattern = argv[1];
  string  = argv[2];

  m = esl_regexp_Create();

  status = esl_regexp_Match(m, pattern, string);

  if (status == ESL_OK) 
    {
      esl_regexp_SubmatchCoords(m, string, 0, &i, &j);
      printf("Pattern matches string at positions %d..%d\n", i+1, j+1);
    }
  else if (status == ESL_EOD)
    {
      printf("Pattern does not match in string.\n");
    }

  esl_regexp_Destroy(m);
  exit(0);
}
#endif /* ESL_REGEXP_EXAMPLE1*/
\end{cchunk}


The \ccode{esl\_regexp\_Match()} function does the parsing. It returns
\ccode{ESL\_OK} if a match is found, or \ccode{ESL\_EOD} if not. 

If a match is found, information about where the match is located in
the string is kept in the machine. This information can be retrieved
by any of three functions: the start and end points of the match (or
any () token defining a submatch within the pattern) can be retrieved
by \ccode{esl\_regexp\_SubmatchCoords()}; a matching substring can be
retrieved as a new string by \ccode{esl\_regexp\_SubmatchDup()}, or
matching substring can be copied into an existing buffer by
\ccode{esl\_regexp\_SubmatchCopy()}. This information is volatile. It
will only be available for retrieval until the next time this machine
runs one of the two matching functions (\ccode{esl\_regexp\_Match()} or
\ccode{esl\_regexp\_MultipleMatches()}).

\ccode{esl\_regexp\_SubmatchCoords()} was called here with an argument
of \ccode{elem}$=$ 0, where 0 means the complete match, as opposed to
any tokens within the pattern. We'll see an example of retrieving
tokens in a bit.

The \ccode{i,j} start/end coordinates retrieved by the call to
\ccode{esl\_regexp\_SubmatchCoords()} are 0-offset relative to the
origin we provided, the \ccode{string} itself; so the first position
in \ccode{string} is $i=0$. We added $+1$ to \ccode{i,j} in the
example to print coords as $1..L$ in the string instead of $0..L-1$.

An example of running this code:

\begin{cchunk}
  % ./example1 "ba(na)+" "grape banana apple"
  Pattern matches string at positions 7..12
\end{cchunk}

Note that it matched ``banana'' from 7..12, not ``bana'' from
7..10. The Easel regexp machine is ``greedy''. It matches as much of
the string as the pattern allows. There isn't currently a way to
circumvent this to get minimal matching instead of maximal matching
(as, for instance, Perl regular expressions allow with an additional
'?' modifier on its greedy quantifiers.)

\subsubsection{Example of finding multiple matches in a string}

The example above only found one (the first) match in the target
string. What if you want to find every match in the string, analogous
to the Perl \ccode{m//g} operator? The combination of
\ccode{esl\_regexp\_Compile()} and
\ccode{esl\_regexp\_MultipleMatches()} provides a useful idiom for
this task, as seen in this example:

\begin{cchunk}
#include <stdio.h> /* for printf() */
#include <easel/easel.h>
#include <easel/regexp.h>

int
main(int argc, char **argv)
{
  char       *pattern;
  char       *string;
  ESL_REGEXP *m;
  int         status;
  int         i,j;
  char       *s;
  char        buf[256];
  int         n = 0;

  pattern = argv[1];
  string  = argv[2];

  m = esl_regexp_Create();

  esl_regexp_Compile(m, pattern);
  s = string;
  while ((status = esl_regexp_MultipleMatches(m, &s)) == ESL_OK)
    {
      n++;
      esl_regexp_SubmatchCoords(m, string, 0, &i, &j);
      esl_regexp_SubmatchCopy(m, 0, buf, 256);

      printf("Match #%d: positions %d..%d   sequence: %s\n", n, i+1, j+1, buf);      
    }
  
  esl_regexp_Destroy(m);
  exit(0);
}
\end{cchunk}

For example, something like this could parse a command line for one or
more arguments:

\begin{cchunk}
   % ./example2 "-[^ ]+" "foo -a --arg -O myfile"
   Match #1: positions 5..6   sequence: -a
   Match #2: positions 8..12   sequence: --arg
   Match #3: positions 14..15   sequence: -O
\end{cchunk}

Like \ccode{esl\_regexp\_Match()},
\ccode{esl\_regexp\_MultipleMatches()} finds the first match in a
string. Additionally, upon returning after finding a match,
\ccode{esl\_regexp\_MultipleMatches()} supplies a pointer to the next
position in the string following the match (through the \ccode{\&s}
argument). That facilitates writing an idiomatic \ccode{while ()} loop
that steps a temporary pointer \ccode{s} through the string until no
more matches are found, starting with \ccode{s = string}.

Using a regular expression pattern requires compiling it into machine
code (a non-deterministic finite automaton, NDFA). When you use
\ccode{esl\_regexp\_Match()}, your pattern is compiled, and the
resulting NDFA is run on your string to find a match. In the
multiple-matching case, it's a waste to recompile the pattern for
every match. Therefore, we use \ccode{esl\_regexp\_Compile()} to
compile the NDFA once and hold it in the machine, and
\ccode{esl\_regexp\_MultipleMatches()} takes a machine (containing a
precompiled NDFA) as an argument instead of a pattern.

Remember that the regexp machine is greedy, and that the pointer is set
to follow each match. Therefore, multiple matches are guaranteed to be
nonoverlapping, with each match matching as much of the string as it
can before a subsequent match occurs -- even if this is not what you
want.

Otherwise, \ccode{esl\_regexp\_MultipleMatches()} and
\ccode{esl\_regexp\_Match()} behave the same, in that they find the
first match in the string pointer they're provided, and in terms of
the information they leave in the machine for subsequent retrieval.

You can also see an example of \ccode{esl\_regexp\_SubmatchCopy()} in
action here, copying the complete match (``sub''match \#0), to a
provided fixed-length buffer.

\subsubsection{Example of parsing tokens out of a string}

Text parsing is laborious in C, a language which does not inherently
provide anywhere near the text-parsing power of Perl, for example.
Using a regular expression to match a line of text and extract one or
more tokens, demarcated by () in the expression, is a common operation
in Perl. The Easel regexp machine provides much of the same power. An
example of using token extraction:

\begin{cchunk}
#include <stdlib.h> /* for atoi()   */
#include <stdio.h>  /* for printf() */
#include <easel/easel.h>
#include <easel/regexp.h>

int
main(int argc, char **argv)
{
  char        *pattern;
  char        *string;
  int          ntok;
  ESL_REGEXP  *m;		
  int          status;
  int          i,j;
  char        *token;
  int          n;

  pattern = argv[1];
  string  = argv[2];
  ntok    = atoi(argv[3]);

  m = esl_regexp_Create();

  status = esl_regexp_Match(m, pattern, string);
  if (status == ESL_OK) 
    { 
      for (n = 1; n <= ntok; n++) 
	{
	  esl_regexp_SubmatchCoords(m, string, n, &i, &j);
	  token = esl_regexp_SubmatchDup(m, n);
	  printf("token #%d: %d..%d, %s\n", n, i+1, j+1, token);
	  free(token);
	}
    }
  esl_regexp_Destroy(m);
  exit(0);
}
\end{cchunk}

In previous examples, we only retrieved information about ``submatch''
number 0, which always refers to the entire regular expression. The
machine also retains the same information about all the ()-demarcated
tokens in the expression, up to 15 of them.\footnote{The limit of one
complete expression plus 15 tokens is defined by a compile-time
constant \ccode{ESL\_REGEXP\_NSUB} in \ccode{regexp.h}, which is set to
16 by default.} Now, we tell the retrieval functions (here,
\ccode{esl\_regexp\_SubmatchCoords()} and
\ccode{esl\_regexp\_SubmatchDup()}) to retrieve info for token
\ccode{n} instead of 0.

For example, parsing a bibliographic reference like ``Gene
102:189-196(1991)'' might go something like:

\begin{cchunk}
  % ./example3  "(\S+) (\d+):(\d+)-(\d+)\((\d+)\)" "Gene 102:189-196(1991)"   5
  token #1: 1..4, Gene
  token #2: 6..8, 102
  token #3: 10..12, 189
  token #4: 14..16, 196
  token #5: 18..21, 1991
\end{cchunk}

The tokens are numbered in the order that their open-parenthesis
occurred in the expression, from left to right.

\subsection{Syntax of regular expressions}

Regular expression syntax is fairly universal and documented in many
places, but because different engines implement more or less rich sets
of regular expression operations, a specific description of Easel's
operators follows.

There are 11 metacharacters \verb'|?*+[().^$\' that encode regular
expression operations.

\ccode{.} is the ANY operator. It matches any single character.

\ccode{?}, \ccode{*}, and \ccode{+} are repetition operators that
follow some atom of the pattern. \ccode{?} means 0 or 1 occurrences of
the atom; \ccode{*} means 0 or more; \ccode{+} means 1 or more.  For
example, \ccode{foo?} matches fo and foo; \ccode{foo*} matches fo,
foo, fooo, foooo and so on; \ccode{foo+} matches foo, fooo, foooo, and
so on.

\verb'^' is the beginning-of-string anchor, and \ccode{\$} is the
end-of-string anchor. 

\ccode{|} is the concatenation operator, specifying alternative ways
to match. For example, \ccode{foo|bar|baz} matches baz, bar, or foo;
\ccode{(foo|bar|baz)+} matches barfoobaz, foofoofoo, etc.

\ccode{()} are for grouping and tokenizing. Anything inside \ccode{()}
is grouped and treated as a single atom for purposes of a subsequent
\ccode{?*+} operator, as in the \ccode{(foo|bar|baz)+} example above.
Anything inside \ccode{()} becomes a token, extractable by
\ccode{\_Submatch*} functions.

The backslash \verb+\+, when followed by any metacharacter (or in
fact, any non-alphanumeric character), specifies that that character
should be treated as an ordinary character.  For example, the pattern
\verb+\\c:+ matches the string \verb+\c:+, since backslash is itself a
metacharacter.

A backslash followed by an alphanumeric character is either an
\emph{escape character} or a \emph{character set}. Four escape
characters are recognized: \verb+\f+ (form feed), \verb+\n+ (newline),
\verb+\r+ (carriage return), and \verb+\t+ (TAB). Six character set
codes are recognized, with the same meanings they have in Perl regular
expressions:

\begin{center}
\begin{tabular}{lll} 
\textbf{code} & \textbf{meaning}    & \textbf{equivalent to} \\
 \verb+\d+    & digit               & \verb+[0-9]+ \\
 \verb+\D+    & not a digit         & \verb+[^0-9]+ \\
 \verb+\w+    & word character      & \verb+[0-9a-z_a-Z]+ \\
 \verb+\W+    & non-word character  & \verb+[^0-9a-z_a-Z]+ \\
 \verb+\s+    & whitespace          & \verb+[ \t\n\r\f]+ \\
 \verb+\S+    & non-whitespace      & \verb+[^ \t\n\r\f]+ \\
\end{tabular}
\end{center}

A backslash that is followed by an alphanumeric character that is neither
an escape code or a character set code is an error.

\ccode{[} is the set (or range) operator. \footnote{An unmatched
\ccode{]} is not a metacharacter, but a \ccode{[} metacharacter always
implies a range and always must have a closing \ccode{]}.} The set of
characters inside brackets \ccode{[]} are read as a single ANYOF
atom. A set may be specified as a range of ASCII characters;
\ccode{[a-z]}, for example, means any lower-case character from a to
z, \ccode{[a-zA-Z]} means any alphabetic character, and \ccode{[0-9]}
means any digit. For example, \ccode{fo[ox]} matches foo or
fox. Additionally, \verb+[^+ implies the opposite, an ANYBUT atom: any
character \emph{except} the set of characters named is a match. For
example, \verb'foo[^ ]+' matches ``football'' in the string ``football
game''. 

Metacharacters are handled differently inside the \verb+[]+ range
operator. The only special characters are \verb+]+, \verb+-+, and
\verb+\+. A \verb+]+ character indicates the end of the range operator
unless it immediately follows the \verb+[+, in which case it is
treated as a normal character (thus, weirdly, \verb+[][{}()]+ will
match any open/close brace/parenthesis character). The \verb+-+
character indicates the middle of a three-character \verb+x-y+ ASCII
range, unless it comes at the beginning or end of the range (thus
\verb+[]-]+ recognizes either \verb+]+ or \verb+-+ as literals).  The
\verb+\+ character indicates an escaped character. Only five such
escape characters are recognized inside a range operator: \verb+\f+
(form feed), \verb+\n+ (newline), \verb+\r+ (carriage return),
\verb+\t+ (TAB), and \verb+\\+ (backslash itself). Character set codes
like \verb+\s+ are not allowed within range operators.
```
