## Supplementary material for "RNA covariation at helix-level resolution for the identification of evolutionarily conserved RNA structure": esl_rootfinder.c

```
/* Finding roots.
 * 
 * Contents:
 *   1. The ESL_ROOTFINDER object.
 *   2. One-dimensional root finding.
 *   3. Unit tests.
 *   4. Test driver.
 *   5. Examples.
 */
#include "esl_config.h"

#include <math.h>

#include "easel.h"
#include "esl_rootfinder.h"

/*****************************************************************
 * 1. The ESL_ROOTFINDER object.
 *****************************************************************/

/* Function:  esl_rootfinder_Create()
 * Synopsis:  Creates ESL_ROOTFINDER for an $f(x)$
 * Incept:    SRE, Tue Apr 10 19:54:09 2007 [Janelia]
 *
 * Purpose:   Create a rootfinder to find a root of a function $f(x) = 0$.
 *            <(*func)()> is a pointer to an implementation of the
 *            function $f(x)$. <params> is a generic pointer to any
 *            parameters or storage needed in <(*func)()> other than
 *            the value of $x$. 
 *            
 *            Caller implements a <func()> that takes three arguments.
 *            The first two are the value <x>, and a void pointer to
 *            any additional parameters that $f(x)$ depends on. The
 *            result, $f(x)$, is returned via the third argument. This
 *            function must return <eslOK> to indicate success. Upon
 *            error, it may throw any error code it wishes.
 *            
 *
 * Args:      (*func)() - ptr to function that evaluates f(x)
 *            params    - ptr to parameters to be passed to (*func)()
 *
 * Returns:   pointer to a new <ESL_ROOTFINDER> structure.
 *
 * Throws:    <NULL> on allocation failure.
 */
ESL_ROOTFINDER *
esl_rootfinder_Create(int (*func)(double, void*, double*), void *params)
{
  int status;
  ESL_ROOTFINDER *R = NULL;

  ESL_ALLOC(R, sizeof(ESL_ROOTFINDER));
  R->func          = func;
  R->fdf           = NULL;	/* unused */
  R->params        = params;
  R->xl            = -eslINFINITY; /* not set yet */
  R->fl            = 0.;	   /* not set yet */
  R->xr            = eslINFINITY;  /* not set yet */
  R->fr            = 0.;	/* not set yet */
  R->x0            = 0.;	/* not set yet */
  R->f0            = 0.;	/* not set yet */
  R->x             = 0.;	/* not set yet */
  R->fx            = 0.;	/* not set yet */
  R->dfx           = 0.;	/* unused */
  R->iter          = 0;
  R->abs_tolerance = 1e-12;
  R->rel_tolerance = 1e-12;
  R->residual_tol  = 0.;
  R->max_iter      = 100; 
  return R;

 ERROR:
  esl_rootfinder_Destroy(R);
  return NULL;
}


/* Function:  esl_rootfinder_CreateFDF()
 * Synopsis:  Creates ESL_ROOTFINDER that uses both $f(x)$, $f'(x)$
 * Incept:    SRE, Tue Apr 10 20:47:42 2007 [Janelia]
 *
 * Purpose:   Create a rootfinder that will find 
 *            a root of a function $f(x) = 0$ using first derivative
 *            information $f'(x)$. 
 *            
 *            Caller provides a pointer <*fdf()> to a function that
 *            takes four arguments. The first two are the current <x>
 *            value, and a void pointer to any additional parameters
 *            that $f(x)$ depends on. <*fdf()> calculates the function
 *            $f(x)$ and the derivative $f'(x)$ and returns them
 *            through the remaining two arguments.
 *            
 * Args:      (*fdf)() - ptr to function that returns f(x) and f'(x)
 *            params   - ptr to parameters to be passed to (*fdf)()
 *
 * Returns:   pointer to a new <ESL_ROOTFINDER> structure.
 *
 * Throws:    <NULL> on allocation failure.
 */
ESL_ROOTFINDER *
esl_rootfinder_CreateFDF(int (*fdf)(double, void*, double*, double*), void *params)
{
  int status;
  ESL_ROOTFINDER *R = NULL;

  ESL_ALLOC(R, sizeof(ESL_ROOTFINDER));
  R->func          = NULL;
  R->fdf           = fdf;
  R->params        = params;
  R->xl            = -eslINFINITY;
  R->fl            = 0.;	/* unused */
  R->xr            = eslINFINITY;
  R->fr            = 0.;	/* unused */
  R->x0            = 0.;	
  R->f0            = 0.;	
  R->x             = 0.;	/* not set yet */
  R->fx            = 0.;	/* not set yet */
  R->dfx           = 0.;	/* not set yet */
  R->iter          = 0;
  R->abs_tolerance = 1e-15;
  R->rel_tolerance = 1e-15;
  R->residual_tol  = 0.;
  R->max_iter      = 100; 
  return R;

 ERROR:
  esl_rootfinder_Destroy(R);
  return NULL;
}

/* Function:  esl_rootfinder_SetBrackets()
 * Incept:    SRE, Wed Apr 11 08:35:10 2007 [Janelia]
 *
 * Purpose:   Declare that a root is in the open interval 
 *            <(xl..xr)>. 
 *            
 *            The function will be evaluated at both points.
 *
 * Args:      R      - rootfinder structure
 *            xl,xr  - root lies in open interval (xl..xr)
 *
 * Returns:   <eslOK> on success.
 *
 * Throws:    <eslEINVAL> if <xl,xr> cannot bracket a root,
 *            because $f(x_l)$ and $f(x_r)$ do not have opposite
 *            signs.
 *            
 *            Additionally, if either evaluation fails in the
 *            caller-provided function, the error code from that
 *            failure will be thrown.
 */
int
esl_rootfinder_SetBrackets(ESL_ROOTFINDER *R, double xl, double xr)
{
  int status;
  double dfx;

  R->xl = xl;
  R->xr = xr;
  if (R->func != NULL) {
    if ((status = (*R->func)(R->xl, R->params, &(R->fl)))       != eslOK) return status;
    if ((status = (*R->func)(R->xr, R->params, &(R->fr)))       != eslOK) return status;
  } else {
    if ((status = (*R->fdf) (R->xl, R->params, &(R->fl), &dfx)) != eslOK) return status;
    if ((status = (*R->fdf) (R->xr, R->params, &(R->fr), &dfx)) != eslOK) return status;
  }
  if (R->fl * R->fr >= 0) ESL_EXCEPTION(eslEINVAL, "xl,xr do not bracket a root");
  return eslOK;
}

int
esl_rootfinder_SetAbsoluteTolerance(ESL_ROOTFINDER *R, double tol)
{
  R->abs_tolerance = tol;
  return eslOK;
}

int
esl_rootfinder_SetRelativeTolerance(ESL_ROOTFINDER *R, double tol)
{
  R->rel_tolerance = tol;
  return eslOK;
}

int
esl_rootfinder_SetResidualTolerance(ESL_ROOTFINDER *R, double tol)
{
  R->residual_tol = tol;
  return eslOK;
}

int
esl_rootfinder_SetMaxIterations(ESL_ROOTFINDER *R, int maxiter)
{
  R->max_iter = maxiter;
  return eslOK;
}


void
esl_rootfinder_Destroy(ESL_ROOTFINDER *R)
{
  if (R == NULL) return;
  free(R);
}


/*****************************************************************
 * 2. One-dimensional root finding.
 *****************************************************************/

/* Function:  esl_root_Bisection()
 * Synopsis:  Find a root of $f(x)$ by bisection method.
 * Incept:    SRE, Wed Apr 11 08:40:11 2007 [Janelia]
 *
 * Purpose:   Find a root in the open interval <xl..xr> by the bisection method,
 *            and return it in <ret_x>. 
 *            
 *            The bisection method is guaranteed to succeed, provided
 *            that <xl>,<xr> do indeed bracket a root, though it may
 *            be slow.
 *            
 *            The rootfinder <R> can be created either by
 *            <esl_rootfinder_Create()> or
 *            <esl_rootfinder_CreateFDF()>; if the latter (if the
 *            function in the rootfinder <R> includes derivative
 *            information), the bisection method will just ignore
 *            the derivative. 
 *
 * Args:      R      - a rootfinder object for the function
 *            xl,xr  - bounds of an open interval in which a root lies
 *            ret_x  - RETURN: a root that satisfies $f(x) = 0$.
 *
 * Returns:   <eslOK> on success, and <ret_x> points to a root.
 *
 * Throws:    <eslEINVAL> if <xl,xr> do not bracket a root. 
 *            <eslENOHALT> if the method exceeds the maximum number of
 *            iterations set in <R>. 
 *
 *            Additionally, any failure code that the caller-provided
 *            function $f(x)$ throws.
 */
int
esl_root_Bisection(ESL_ROOTFINDER *R, double xl, double xr, double *ret_x)
{
  int    status;
  double xmag;

  if ((status = esl_rootfinder_SetBrackets(R, xl, xr)) != eslOK) goto ERROR;

  while (1) {
    R->iter++;
    if (R->iter > R->max_iter) ESL_XEXCEPTION(eslENOHALT, "failed to converge in Bisection");

    /* Bisect and evaluate the function */
    R->x  = (R->xl+R->xr)/2.; 	          
    if (R->func != NULL) {
      if ((status = (*R->func)(R->x, R->params, &(R->fx)))            != eslOK) ESL_XEXCEPTION(status, "user-provided function failed");
    } else {
      if ((status = (*R->fdf) (R->x, R->params, &(R->fx), &(R->dfx))) != eslOK) ESL_XEXCEPTION(status, "user-provided function failed");
    }

    /* Test for convergence */
    xmag = (R->xl < 0. && R->xr > 0.) ?  0. : R->x;
    if (R->fx == 0.) break;	/* an exact root, lucky */
    if (((R->xr-R->xl)  <  R->abs_tolerance + R->rel_tolerance*xmag) || fabs(R->fx) < R->residual_tol) break;

    /* Narrow the bracket; pay attention to directionality */
    if (R->fl > 0.) {
      if   (R->fx > 0.) { R->xl = R->x; R->fl = R->fx; }
      else              { R->xr = R->x; R->fr = R->fx; }
    } else {
      if   (R->fx < 0.) { R->xl = R->x; R->fl = R->fx; }
      else              { R->xr = R->x; R->fr = R->fx; }      
    }
  }
  
  *ret_x = R->x;
  return eslOK;

 ERROR:
  *ret_x = 0.0;
  return status;
}


/* Function:  esl_root_NewtonRaphson()
 * Synopsis:  Find a root of $f(x)$ by Newton/Raphson method.
 * Incept:    SRE, Wed Apr 11 08:56:28 2007 [Janelia]
 *
 * Purpose:   Find a root by the Newton/Raphson method, starting from
 *            an initial guess <guess>. Return the root in <ret_x>.
 *            
 *            The Newton/Raphson method is not guaranteed to succeed,
 *            but when it does, it is much faster than bisection.
 *            
 *            Newton/Raphson uses first derivative information, so the
 *            rootfinder <R> must be created with
 *            <esl_rootfinder_CreateFDF()> for a function that evaluates
 *            both $f(x)$ and $f'(x)$.
 *            
 * Args:      R     - a rootfinder object for $f(x)$ and $f'(x)$
 *            guess - an initial guess for the root
 *            ret_x - RETURN: a root that satisfies $f(x) = 0$.
 *
 * Returns:   <eslOK> on success, and <ret_x> points to a root.
 *
 * Throws:    <eslENOHALT> if the method exceeds the maximum number of
 *            iterations set in <R>. 
 *
 *            Additionally, any failure code that the caller-provided
 *            function $f(x)$ throws.
 */
int
esl_root_NewtonRaphson(ESL_ROOTFINDER *R, double guess, double *ret_x)
{
  int status;

  R->x = guess;
  if ((status  = (*R->fdf)(R->x, R->params, &(R->fx), &(R->dfx))) != eslOK) return status;

  while (1) {
    R->iter++;
    if (R->iter > R->max_iter) ESL_EXCEPTION(eslENOHALT, "failed to converge in Newton");

    /* printf("current: x=%20g   f(x) = %20g   f'(x) = %20g\n", R->x, R->fx, R->dfx); */

    /* Take a Newton/Raphson step. */
    R->x0  = R->x;
    R->f0  = R->fx;
    R->x   = R->x - R->fx / R->dfx;
    (*R->fdf)(R->x, R->params, &(R->fx), &(R->dfx));  

    /* Test for convergence. */
    if (R->fx == 0) break;	/* an exact root, lucky */
    if ( (fabs(R->x - R->x0) < R->abs_tolerance + R->rel_tolerance*R->x) || fabs(R->fx) < R->residual_tol) break;
  }

  *ret_x = R->x;
  return eslOK;
}


/*****************************************************************
 * 3. Unit tests.
 *****************************************************************/
#ifdef eslROOTFINDER_TESTDRIVE
/* For the unit tests, we'll use a quadratic function
 *   f(x)  = ax^2 + bx + c = 0
 *   f'(x) = 2ax + b
 * where it's easy to set up known roots.
 */  
struct polyparams { double a,b,c; };

static int quadratic_f(double x, void *params, double *ret_fx)
{
  struct polyparams *p = (struct polyparams *) params;
  *ret_fx = (p->a * x * x + p->b * x + p->c);
  return eslOK;
}

static int quadratic_fdf(double x, void *params, double *ret_fx, double *ret_dfx)
{
  struct polyparams *p = (struct polyparams *) params;
  
  *ret_fx  = (p->a * x * x + p->b * x + p->c);
  *ret_dfx =  (2 * p->a) * x + p->b;
  return eslOK;
}

static void
utest_Bisection(void)
{
  char            msg[] = "esl_rootfinder:: bisection unit test failed";
  ESL_ROOTFINDER *R = NULL;
  struct polyparams p;
  double x;

  /* (5x-1)(x+2) = 5x^2 + 9x - 2 with roots 0.2, -2 */
  p.a = 5.;
  p.b = 9.;
  p.c = -2.;

   /* find the positive root, 0.2 */
  if (( R = esl_rootfinder_Create(quadratic_f, &p) ) == NULL)  esl_fatal(msg);
  if (  esl_root_Bisection(R, 0., 100., &x)          != eslOK) esl_fatal(msg);
  if (  fabs(x-0.2) > R->abs_tolerance)                        esl_fatal(msg);
  esl_rootfinder_Destroy(R);

  /* find the negative root, -2.0 */
  if (( R = esl_rootfinder_CreateFDF(quadratic_fdf, &p) ) == NULL)  esl_fatal(msg);
  if (  esl_root_Bisection(R, -100., 0., &x)              != eslOK) esl_fatal(msg);
  if (  fabs(x+2.) > R->abs_tolerance)                              esl_fatal(msg);
  esl_rootfinder_Destroy(R);
}


static void
utest_Newton(void)
{
  ESL_ROOTFINDER *R = NULL;
  struct polyparams p;
  double x;

  /* (5x-1)(x+2) = 5x^2 + 9x - 2 with roots 0.2, -2 */
  p.a = 5.;
  p.b = 9.;
  p.c = -2.;

  R = esl_rootfinder_CreateFDF(quadratic_fdf, &p);
  esl_root_NewtonRaphson(R, 1., &x); /* find the positive root, 0.2 */
  if (fabs(x-0.2) > R->abs_tolerance) esl_fatal("didn't find root 0.2");
  esl_rootfinder_Destroy(R);

  R = esl_rootfinder_CreateFDF(quadratic_fdf, &p);
  esl_root_NewtonRaphson(R, -3., &x); /* find the negative root, -2.0 */
  if (fabs(x+2.) > R->abs_tolerance) esl_fatal("didn't find root -2");
  esl_rootfinder_Destroy(R);
}

#endif /*eslROOTFINDER_TESTDRIVE*/


/*****************************************************************
 * 4. Test driver.
 *****************************************************************/
/* 
   gcc -g -Wall -I. -L. -DeslROOTFINDER_TESTDRIVE -o test esl_rootfinder.c -leasel -lm
   ./test
 */
#ifdef eslROOTFINDER_TESTDRIVE

int
main(int argc, char **argv)
{
  utest_Bisection();
  utest_Newton();

  return eslOK;
}

#endif /*eslROOTFINDER_TESTDRIVE*/

/*****************************************************************
 * 5. Examples.
 *****************************************************************/

/* An example of bisection.
 *   gcc -g -Wall -o example -I. -DeslROOTFINDER_EXAMPLE esl_rootfinder.c easel.c -lm
 */
#ifdef eslROOTFINDER_EXAMPLE
/*::cexcerpt::rootfinder_example::begin::*/
#include "easel.h"
#include "esl_rootfinder.h"

struct polyparams { double a,b,c; };

int quadratic_f(double x, void *params, double *ret_fx)
{
  struct polyparams *p = (struct polyparams *) params;
  *ret_fx = (p->a * x * x + p->b * x + p->c);
  return eslOK;
}

int main(void)
{
  ESL_ROOTFINDER *R = NULL;
  struct polyparams p;
  double x, fx;

  p.a = 5.;
  p.b = 2.;
  p.c = -1.;

  R = esl_rootfinder_Create(quadratic_f, &p);
  esl_root_Bisection(R, 0., 100., &x);

  quadratic_f(x, &p, &fx);
  printf("Find an x such that f(x) = %.0fx^2 + %.0fx + %.0f = 0 ...\n", p.a, p.b, p.c);
  printf("x = %f (f(x) = %f)\n", x, fx);

  esl_rootfinder_Destroy(R);
  return 0;
}
/*::cexcerpt::rootfinder_example::end::*/
#endif /*eslROOTFINDER_EXAMPLE*/


/* An example of Newton/Raphson.
 *   gcc -g -Wall -o example -I. -DeslROOTFINDER_EXAMPLE2 esl_rootfinder.c easel.c -lm
 */
#ifdef eslROOTFINDER_EXAMPLE2
/*::cexcerpt::rootfinder_example2::begin::*/
#include "easel.h"
#include "esl_rootfinder.h"

struct polyparams { double a,b,c; };

int quadratic_fdf(double x, void *params, double *ret_fx, double *ret_dfx)
{
  struct polyparams *p = (struct polyparams *) params;
  
  *ret_fx  = (p->a * x * x + p->b * x + p->c);
  *ret_dfx =  (2 * p->a) * x + p->b;
  return eslOK;
}

int main(void)
{
  ESL_ROOTFINDER *R = NULL;
  struct polyparams p;
  double x;

  p.a = 5.;
  p.b = 2.;
  p.c = -1.;

  R = esl_rootfinder_CreateFDF(quadratic_fdf, &p);
  esl_root_NewtonRaphson(R, -1., &x);

  printf("Find an x such that f(x) = %.0fx^2 + %.0fx + %.0f = 0 ...\n", p.a, p.b, p.c);
  printf("x = %f\n", x);

  esl_rootfinder_Destroy(R);
  return 0;
}
/*::cexcerpt::rootfinder_example2::end::*/
#endif /*eslROOTFINDER_EXAMPLE2*/
```
