## Supplementary material for "RNA covariation at helix-level resolution for the identification of evolutionarily conserved RNA structure": esl_scorematrix.c

```
/* Routines for manipulating sequence alignment score matrices,
 * such as the BLOSUM and PAM matrices.
 * 
 * Contents:
 *   1. The ESL_SCOREMATRIX object.
 *   2. Some classic score matrices.
 *   3. Deriving a score matrix probabilistically.
 *   4. Reading/writing matrices from/to files.
 *   5. Implicit probabilistic basis, I:  given bg.
 *   6. Implicit probabilistic basis, II: bg unknown. [Yu/Altschul03,05]
 *   7. Experiment driver.
 *   8  Utility programs.
 *   9. Unit tests.
 *  10. Test driver.
 *  11. Example program.
 */
#include "esl_config.h"

#include <string.h>
#include <math.h>

#include "easel.h"
#include "esl_alphabet.h"
#include "esl_composition.h"
#include "esl_dmatrix.h"
#include "esl_fileparser.h"
#include "esl_rootfinder.h"
#include "esl_ratematrix.h"
#include "esl_vectorops.h"

#include "esl_scorematrix.h"

/*****************************************************************
 *# 1. The ESL_SCOREMATRIX object
 *****************************************************************/

/* Function:  esl_scorematrix_Create()
 * Synopsis:  Allocate and initialize an <ESL_SCOREMATRIX> object.
 *
 * Purpose:   Allocates a score matrix for alphabet <abc>, initializes
 *            all scores to zero.
 *
 * Args:      abc   - pointer to digital alphabet 
 *
 * Returns:   a pointer to the new object.
 *
 * Throws:    <NULL> on allocation failure.
 */
ESL_SCOREMATRIX *
esl_scorematrix_Create(const ESL_ALPHABET *abc)
{
  ESL_SCOREMATRIX *S = NULL;
  int status;
  int i;

  ESL_ALLOC(S, sizeof(ESL_SCOREMATRIX));
  S->s          = NULL;
  S->K          = abc->K;
  S->Kp         = abc->Kp;
  S->isval      = NULL;
  S->abc_r      = abc;
  S->nc         = 0;
  S->outorder   = NULL;
  S->name       = NULL;
  S->path       = NULL;

  ESL_ALLOC(S->s, sizeof(int *) * abc->Kp);
  S->s[0] = NULL;
  ESL_ALLOC(S->isval, sizeof(char) * abc->Kp);
  for (i = 0; i < abc->Kp; i++) S->isval[i] = FALSE;
  ESL_ALLOC(S->outorder, sizeof(char) * (abc->Kp+1));
  S->outorder[0] = '\0';		/* init to empty string. */

  ESL_ALLOC(S->s[0], sizeof(int) * abc->Kp * abc->Kp);
  for (i = 1; i < abc->Kp; i++) S->s[i] = S->s[0] + abc->Kp * i;

  for (i = 0; i < abc->Kp*abc->Kp; i++) S->s[0][i] = 0;
  return S;

 ERROR:
  esl_scorematrix_Destroy(S);
  return NULL;
}


/* Function:  esl_scorematrix_Copy()
 * Synopsis:  Copy <src> matrix to <dest>.
 *
 * Purpose:   Copy <src> score matrix into <dest>. Caller
 *            has allocated <dest> for the same alphabet as
 *            <src>.
 *
 * Returns:   <eslOK> on success.
 *
 * Throws:    <eslEINCOMPAT> if <dest> isn't allocated for
 *            the same alphabet as <src>.
 *            <eslEMEM> on allocation error.
 */
int
esl_scorematrix_Copy(const ESL_SCOREMATRIX *src, ESL_SCOREMATRIX *dest)
{
  int i,j;
  int status;

  if (src->abc_r->type != dest->abc_r->type || src->K != dest->K || src->Kp != dest->Kp)
    ESL_EXCEPTION(eslEINCOMPAT, "source and dest score matrix types don't match");

  for (i = 0; i < src->Kp; i++)
    for (j = 0; j < src->Kp; j++)
      dest->s[i][j] = src->s[i][j];
  for (i = 0; i < src->Kp; i++)
    dest->isval[i] = src->isval[i];
  dest->nc = src->nc;
  for (i = 0; i < src->nc; i++)
    dest->outorder[i] = src->outorder[i];
  dest->outorder[dest->nc] = '\0';

  if ((status = esl_strdup(src->name, -1, &(dest->name))) != eslOK) return status;
  if ((status = esl_strdup(src->path, -1, &(dest->path))) != eslOK) return status;
  return eslOK;
}

/* Function:  esl_scorematrix_Clone()
 * Synopsis:  Allocate a duplicate of a matrix. 
 *
 * Purpose:   Allocates a new matrix and makes it a duplicate
 *            of <S>. Return a pointer to the new matrix.
 *
 * Throws:    <NULL> on allocation failure.
 */
ESL_SCOREMATRIX *
esl_scorematrix_Clone(const ESL_SCOREMATRIX *S)
{
  ESL_SCOREMATRIX *dup = NULL;

  if ((dup = esl_scorematrix_Create(S->abc_r)) == NULL)  return NULL;
  if (esl_scorematrix_Copy(S, dup)             != eslOK) { esl_scorematrix_Destroy(dup); return NULL; }
  return dup;
}


/* Function:  esl_scorematrix_Compare()
 * Synopsis:  Compare two matrices for equality.
 *
 * Purpose:   Compares two score matrices. Returns <eslOK> if they 
 *            are identical, <eslFAIL> if they differ. Every aspect
 *            of the two matrices is compared.
 *            
 *            The annotation (name, filename path) are not
 *            compared; we may want to compare an internally
 *            generated scorematrix to one read from a file.
 */
int
esl_scorematrix_Compare(const ESL_SCOREMATRIX *S1, const ESL_SCOREMATRIX *S2)
{
  int a,b;

  if (strcmp(S1->outorder, S2->outorder) != 0) return eslFAIL;
  if (S1->nc         != S2->nc)                return eslFAIL;
  
  for (a = 0; a < S1->nc; a++)
    if (S1->isval[a] != S2->isval[a])          return eslFAIL;
  
  for (a = 0; a < S1->Kp; a++)
    for (b = 0; b < S1->Kp; b++)
      if (S1->s[a][b] != S2->s[a][b]) return eslFAIL;

  return eslOK;
}

/* Function:  esl_scorematrix_CompareCanon()
 * Synopsis:  Compares scores of canonical residues for equality.
 *
 * Purpose:   Compares the scores of canonical residues in 
 *            two score matrices <S1> and <S2> for equality.
 *            Returns <eslOK> if they are identical, <eslFAIL> 
 *            if they differ. Peripheral aspects of the scoring matrices
 *            having to do with noncanonical residues, output
 *            order, and suchlike are ignored.
 */
int
esl_scorematrix_CompareCanon(const ESL_SCOREMATRIX *S1, const ESL_SCOREMATRIX *S2)
{
  int a,b;

  for (a = 0; a < S1->K; a++)
    for (b = 0; b < S1->K; b++)
      if (S1->s[a][b] != S2->s[a][b]) return eslFAIL;
  return eslOK;
}


/* Function:  esl_scorematrix_Max()
 * Synopsis:  Returns maximum value in score matrix.
 *
 * Purpose:   Returns the maximum value in score matrix <S>.
 */
int
esl_scorematrix_Max(const ESL_SCOREMATRIX *S)
{
  int i,j;
  int max = S->s[0][0];

  for (i = 0; i < S->K; i++)
    for (j = 0; j < S->K; j++)
      if (S->s[i][j] > max) max = S->s[i][j];
  return max;
}

/* Function:  esl_scorematrix_Min()
 * Synopsis:  Returns minimum value in score matrix.
 *
 * Purpose:   Returns the minimum value in score matrix <S>.
 */
int
esl_scorematrix_Min(const ESL_SCOREMATRIX *S)
{
  int i,j;
  int min = S->s[0][0];

  for (i = 0; i < S->K; i++)
    for (j = 0; j < S->K; j++)
      if (S->s[i][j] < min) min = S->s[i][j];
  return min;
}


/* Function:  esl_scorematrix_IsSymmetric()
 * Synopsis:  Returns <TRUE> for symmetric matrix.
 *
 * Purpose:   Returns <TRUE> if matrix <S> is symmetric,
 *            or <FALSE> if it's not.
 */
int
esl_scorematrix_IsSymmetric(const ESL_SCOREMATRIX *S)
{
  int i,j;

  for (i = 0; i < S->K; i++)
    for (j = i; j < S->K; j++)
      if (S->s[i][j] != S->s[j][i]) return FALSE;
  return TRUE;
}

/* Function:  esl_scorematrix_ExpectedScore()
 * Synopsis:  Calculates the expected score of a matrix.
 *
 * Purpose:   Calculates the expected score of a matrix <S>,
 *            given background frequencies <fi> and <fj>;
 *            return it in <*ret_E>.
 *            
 *            The expected score is defined as
 *            $\sum_{ab} f_a f_b \sigma_{ab}$.
 *            
 *            The expected score is in whatever units the score matrix
 *            <S> is in. If you know $\lambda$, you can convert it to
 *            units of bits ($\log 2$) by multiplying it by $\lambda /
 *            \log 2$.
 *
 * Args:      S      - score matrix
 *            fi     - background frequencies $f_i$ (0..K-1)
 *            fj     - background frequencies $f_j$ (0..K-1)
 *            ret_E  - RETURN: expected score
 *
 * Returns:   <eslOK> on success.
 */
int
esl_scorematrix_ExpectedScore(ESL_SCOREMATRIX *S, double *fi, double *fj, double *ret_E)
{
  double E = 0.;
  int    a,b;

  for (a = 0; a < S->K; a++)
    for (b = 0; b < S->K; b++)
      E += fi[a] * fj[b] * (double) S->s[a][b];

  *ret_E = E;
  return eslOK;
}


/* Function:  esl_scorematrix_RelEntropy()
 * Synopsis:  Calculates relative entropy of a matrix.
 *
 * Purpose:   Calculates the relative entropy of score matrix <S> in
 *            bits, given its background distributions <fi> and <fj> and
 *            its scale <lambda>.
 *            
 *            The relative entropy is defined as $\sum_{ab} p_{ab}
 *            \log_2 \frac{p_{ab}} {f_a f_b}$, the average score (in
 *            bits) of homologous aligned sequences. In general it is
 *            $\geq 0$ (and certainly so in the case when background
 *            frequencies $f_a$ and $f_b$ are the marginals of the
 *            $p_{ab}$ joint ptobabilities).
 *
 * Args:      S          - score matrix
 *            fi         - background freqs for sequence i
 *            fj         - background freqs for sequence j
 *            lambda     - scale factor $\lambda$ for <S>
 *            ret_D      - RETURN: relative entropy.
 * 
 * Returns:   <eslOK> on success, and <ret_D> contains the relative
 *            entropy.
 *
 * Throws:    <eslEMEM> on allocation error. 
 *            <eslEINVAL> if the implied $p_{ij}$'s don't sum to one,
 *            probably indicating that <lambda> was not the correct
 *            <lambda> for <S>, <fi>, and <fj>.
 *            In either exception, <ret_D> is returned as 0.0.
 */
int
esl_scorematrix_RelEntropy(const ESL_SCOREMATRIX *S, const double *fi, const double *fj, double lambda, double *ret_D)
{
  int    status;
  double pij;
  double sum = 0.;
  int    i,j;
  double D = 0;

  for (i = 0; i < S->K; i++)
    for (j = 0; j < S->K; j++)
      {
	pij  = fi[i] * fj[j] * exp(lambda * (double) S->s[i][j]);
	sum += pij;
	if (pij > 0.) D += pij * log(pij / (fi[i] * fj[j]));
	
      }
  if (esl_DCompare(sum, 1.0, 1e-3) != eslOK) 
    ESL_XEXCEPTION(eslEINVAL, "pij's don't sum to one (%.4f): bad lambda or bad bg?", sum);

  D /= eslCONST_LOG2;
  *ret_D = D;
  return eslOK;

 ERROR:
  *ret_D = 0.;
  return status;
}


/* Function:  esl_scorematrix_JointToConditionalOnQuery()
 * Synopsis:  Convert a joint probability matrix to conditional probs P(b|a)
 *
 * Purpose:   Given a joint probability matrix <P> that has been calculated
 *            by <esl_scorematrix_ProbifyGivenBG()> or <esl_scorematrix_Probify()>
 *            (or one that obeys the same conditions; see below), 
 *            convert the joint probabilities <P(a,b)> to conditional 
 *            probabilities <P(b | a)>, where <b> is a residue in the target,
 *            and <a> is a residue in the query.
 *            
 *            $P(b \mid a) = P(ab) / P(a)$, where $P(a) = \sum_b P(ab)$.
 *            
 *            The value stored in <P->mx[a][b]> is $P(b \mid a)$.
 *
 *            All values in <P> involving the codes for gap,
 *            nonresidue, and missing data (codes <K>,<Kp-2>, and
 *            <Kp-1>) are 0.0, not probabilities. Only rows/columns
 *            <i=0..K,K+1..Kp-3> are valid probability vectors.
 *
 * Returns:   <eslOK> on success.
 *
 * Throws:    (no abnormal error conditions)
 *
 * Xref:      J9/87.
 */
int
esl_scorematrix_JointToConditionalOnQuery(const ESL_ALPHABET *abc, ESL_DMATRIX *P)
{
  int a,b;

  /* P(b|a) = P(ab) / P(a) 
   * and P(a) = P(a,X), the value at [a][Kp-3] 
   */
  for (a = 0; a < abc->Kp-2; a++)
    for (b = 0; b < abc->Kp-2; b++)
      P->mx[a][b] = (P->mx[a][abc->Kp-3] == 0.0 ? 0.0 : P->mx[a][b] / P->mx[a][abc->Kp-3]);
  return eslOK;
}


/* Function:  esl_scorematrix_Destroy()
 * Synopsis:  Frees a matrix.
 *
 * Purpose:   Frees a score matrix.
 */
void
esl_scorematrix_Destroy(ESL_SCOREMATRIX *S)
{
  if (S == NULL) return;
  if (S->s != NULL) {
    if (S->s[0] != NULL) free(S->s[0]);
    free(S->s);
  }
  if (S->isval    != NULL) free(S->isval);
  if (S->outorder != NULL) free(S->outorder);
  if (S->name     != NULL) free(S->name);
  if (S->path     != NULL) free(S->path);
  free(S);
  return;
}


/*------------------- end, scorematrix object -------------------*/


/*****************************************************************
 *# 2. Some classic score matrices.
 *****************************************************************/
/* PAM30, PAM70, PAM120, PAM240, BLOSUM45, BLOSUM50, BLOSUM62, BLOSUM80, BLOSUM90 */
/* Standard matrices are reformatted to Easel static data by the UTILITY1 program; see below */

/* TODO: Instead of storing the classical low-precision versions of
 * these, we should recalculate each one from its original
 * probabilistic basis, and store it at higher integer precision,
 * allowing the Yu/Altschul procedure to work. If we do that, we might also store
 * lambda and background probabilities.
 */

#define eslAADIM 29

struct esl_scorematrix_aa_preload_s {
  char *name;
  int   matrix[eslAADIM][eslAADIM];
};

static const struct esl_scorematrix_aa_preload_s ESL_SCOREMATRIX_AA_PRELOADS[] = {
  { "PAM30", {
    /*  A    C    D    E    F    G    H    I    K    L    M    N    P    Q    R    S    T    V    W    Y    -    B    J    Z    O    U    X    *    ~           */
    {   6,  -6,  -3,  -2,  -8,  -2,  -7,  -5,  -7,  -6,  -5,  -4,  -2,  -4,  -7,   0,  -1,  -2, -13,  -8,   0,  -3,   0,  -3,   0,   0,  -3, -17,   0,  }, /* A */
    {  -6,  10, -14, -14, -13,  -9,  -7,  -6, -14, -15, -13, -11,  -8, -14,  -8,  -3,  -8,  -6, -15,  -4,   0, -12,   0, -14,   0,   0,  -9, -17,   0,  }, /* C */
    {  -3, -14,   8,   2, -15,  -3,  -4,  -7,  -4, -12, -11,   2,  -8,  -2, -10,  -4,  -5,  -8, -15, -11,   0,   6,   0,   1,   0,   0,  -5, -17,   0,  }, /* D */
    {  -2, -14,   2,   8, -14,  -4,  -5,  -5,  -4,  -9,  -7,  -2,  -5,   1,  -9,  -4,  -6,  -6, -17,  -8,   0,   1,   0,   6,   0,   0,  -5, -17,   0,  }, /* E */
    {  -8, -13, -15, -14,   9,  -9,  -6,  -2, -14,  -3,  -4,  -9, -10, -13,  -9,  -6,  -9,  -8,  -4,   2,   0, -10,   0, -13,   0,   0,  -8, -17,   0,  }, /* F */
    {  -2,  -9,  -3,  -4,  -9,   6,  -9, -11,  -7, -10,  -8,  -3,  -6,  -7,  -9,  -2,  -6,  -5, -15, -14,   0,  -3,   0,  -5,   0,   0,  -5, -17,   0,  }, /* G */
    {  -7,  -7,  -4,  -5,  -6,  -9,   9,  -9,  -6,  -6, -10,   0,  -4,   1,  -2,  -6,  -7,  -6,  -7,  -3,   0,  -1,   0,  -1,   0,   0,  -5, -17,   0,  }, /* H */
    {  -5,  -6,  -7,  -5,  -2, -11,  -9,   8,  -6,  -1,  -1,  -5,  -8,  -8,  -5,  -7,  -2,   2, -14,  -6,   0,  -6,   0,  -6,   0,   0,  -5, -17,   0,  }, /* I */
    {  -7, -14,  -4,  -4, -14,  -7,  -6,  -6,   7,  -8,  -2,  -1,  -6,  -3,   0,  -4,  -3,  -9, -12,  -9,   0,  -2,   0,  -4,   0,   0,  -5, -17,   0,  }, /* K */
    {  -6, -15, -12,  -9,  -3, -10,  -6,  -1,  -8,   7,   1,  -7,  -7,  -5,  -8,  -8,  -7,  -2,  -6,  -7,   0,  -9,   0,  -7,   0,   0,  -6, -17,   0,  }, /* L */
    {  -5, -13, -11,  -7,  -4,  -8, -10,  -1,  -2,   1,  11,  -9,  -8,  -4,  -4,  -5,  -4,  -1, -13, -11,   0, -10,   0,  -5,   0,   0,  -5, -17,   0,  }, /* M */
    {  -4, -11,   2,  -2,  -9,  -3,   0,  -5,  -1,  -7,  -9,   8,  -6,  -3,  -6,   0,  -2,  -8,  -8,  -4,   0,   6,   0,  -3,   0,   0,  -3, -17,   0,  }, /* N */
    {  -2,  -8,  -8,  -5, -10,  -6,  -4,  -8,  -6,  -7,  -8,  -6,   8,  -3,  -4,  -2,  -4,  -6, -14, -13,   0,  -7,   0,  -4,   0,   0,  -5, -17,   0,  }, /* P */
    {  -4, -14,  -2,   1, -13,  -7,   1,  -8,  -3,  -5,  -4,  -3,  -3,   8,  -2,  -5,  -5,  -7, -13, -12,   0,  -3,   0,   6,   0,   0,  -5, -17,   0,  }, /* Q */
    {  -7,  -8, -10,  -9,  -9,  -9,  -2,  -5,   0,  -8,  -4,  -6,  -4,  -2,   8,  -3,  -6,  -8,  -2, -10,   0,  -7,   0,  -4,   0,   0,  -6, -17,   0,  }, /* R */
    {   0,  -3,  -4,  -4,  -6,  -2,  -6,  -7,  -4,  -8,  -5,   0,  -2,  -5,  -3,   6,   0,  -6,  -5,  -7,   0,  -1,   0,  -5,   0,   0,  -3, -17,   0,  }, /* S */
    {  -1,  -8,  -5,  -6,  -9,  -6,  -7,  -2,  -3,  -7,  -4,  -2,  -4,  -5,  -6,   0,   7,  -3, -13,  -6,   0,  -3,   0,  -6,   0,   0,  -4, -17,   0,  }, /* T */
    {  -2,  -6,  -8,  -6,  -8,  -5,  -6,   2,  -9,  -2,  -1,  -8,  -6,  -7,  -8,  -6,  -3,   7, -15,  -7,   0,  -8,   0,  -6,   0,   0,  -5, -17,   0,  }, /* V */
    { -13, -15, -15, -17,  -4, -15,  -7, -14, -12,  -6, -13,  -8, -14, -13,  -2,  -5, -13, -15,  13,  -5,   0, -10,   0, -14,   0,   0, -11, -17,   0,  }, /* W */
    {  -8,  -4, -11,  -8,   2, -14,  -3,  -6,  -9,  -7, -11,  -4, -13, -12, -10,  -7,  -6,  -7,  -5,  10,   0,  -6,   0,  -9,   0,   0,  -7, -17,   0,  }, /* Y */
    {   0,   0,   0,   0,   0,   0,   0,   0,   0,   0,   0,   0,   0,   0,   0,   0,   0,   0,   0,   0,   0,   0,   0,   0,   0,   0,   0,   0,   0,  }, /* - */
    {  -3, -12,   6,   1, -10,  -3,  -1,  -6,  -2,  -9, -10,   6,  -7,  -3,  -7,  -1,  -3,  -8, -10,  -6,   0,   6,   0,   0,   0,   0,  -5, -17,   0,  }, /* B */
    {   0,   0,   0,   0,   0,   0,   0,   0,   0,   0,   0,   0,   0,   0,   0,   0,   0,   0,   0,   0,   0,   0,   0,   0,   0,   0,   0,   0,   0,  }, /* J */
    {  -3, -14,   1,   6, -13,  -5,  -1,  -6,  -4,  -7,  -5,  -3,  -4,   6,  -4,  -5,  -6,  -6, -14,  -9,   0,   0,   0,   6,   0,   0,  -5, -17,   0,  }, /* Z */
    {   0,   0,   0,   0,   0,   0,   0,   0,   0,   0,   0,   0,   0,   0,   0,   0,   0,   0,   0,   0,   0,   0,   0,   0,   0,   0,   0,   0,   0,  }, /* O */
    {   0,   0,   0,   0,   0,   0,   0,   0,   0,   0,   0,   0,   0,   0,   0,   0,   0,   0,   0,   0,   0,   0,   0,   0,   0,   0,   0,   0,   0,  }, /* U */
    {  -3,  -9,  -5,  -5,  -8,  -5,  -5,  -5,  -5,  -6,  -5,  -3,  -5,  -5,  -6,  -3,  -4,  -5, -11,  -7,   0,  -5,   0,  -5,   0,   0,  -5, -17,   0,  }, /* X */
    { -17, -17, -17, -17, -17, -17, -17, -17, -17, -17, -17, -17, -17, -17, -17, -17, -17, -17, -17, -17,   0, -17,   0, -17,   0,   0, -17,   1,   0,  }, /* * */
    {   0,   0,   0,   0,   0,   0,   0,   0,   0,   0,   0,   0,   0,   0,   0,   0,   0,   0,   0,   0,   0,   0,   0,   0,   0,   0,   0,   0,   0,  }, /* ~ */
    }},

  { "PAM70", {
    /*  A    C    D    E    F    G    H    I    K    L    M    N    P    Q    R    S    T    V    W    Y    -    B    J    Z    O    U    X    *    ~           */
    {   5,  -4,  -1,  -1,  -6,   0,  -4,  -2,  -4,  -4,  -3,  -2,   0,  -2,  -4,   1,   1,  -1,  -9,  -5,   0,  -1,   0,  -1,   0,   0,  -2, -11,   0,  }, /* A */
    {  -4,   9,  -9,  -9,  -8,  -6,  -5,  -4,  -9, -10,  -9,  -7,  -5,  -9,  -5,  -1,  -5,  -4, -11,  -2,   0,  -8,   0,  -9,   0,   0,  -6, -11,   0,  }, /* C */
    {  -1,  -9,   6,   3, -10,  -1,  -1,  -5,  -2,  -8,  -7,   3,  -4,   0,  -6,  -1,  -2,  -5, -10,  -7,   0,   5,   0,   2,   0,   0,  -3, -11,   0,  }, /* D */
    {  -1,  -9,   3,   6,  -9,  -2,  -2,  -4,  -2,  -6,  -4,   0,  -3,   2,  -5,  -2,  -3,  -4, -11,  -6,   0,   2,   0,   5,   0,   0,  -3, -11,   0,  }, /* E */
    {  -6,  -8, -10,  -9,   8,  -7,  -4,   0,  -9,  -1,  -2,  -6,  -7,  -9,  -7,  -4,  -6,  -5,  -2,   4,   0,  -7,   0,  -9,   0,   0,  -5, -11,   0,  }, /* F */
    {   0,  -6,  -1,  -2,  -7,   6,  -6,  -6,  -5,  -7,  -6,  -1,  -3,  -4,  -6,   0,  -3,  -3, -10,  -9,   0,  -1,   0,  -3,   0,   0,  -3, -11,   0,  }, /* G */
    {  -4,  -5,  -1,  -2,  -4,  -6,   8,  -6,  -3,  -4,  -6,   1,  -2,   2,   0,  -3,  -4,  -4,  -5,  -1,   0,   0,   0,   1,   0,   0,  -3, -11,   0,  }, /* H */
    {  -2,  -4,  -5,  -4,   0,  -6,  -6,   7,  -4,   1,   1,  -3,  -5,  -5,  -3,  -4,  -1,   3,  -9,  -4,   0,  -4,   0,  -4,   0,   0,  -3, -11,   0,  }, /* I */
    {  -4,  -9,  -2,  -2,  -9,  -5,  -3,  -4,   6,  -5,   0,   0,  -4,  -1,   2,  -2,  -1,  -6,  -7,  -7,   0,  -1,   0,  -2,   0,   0,  -3, -11,   0,  }, /* K */
    {  -4, -10,  -8,  -6,  -1,  -7,  -4,   1,  -5,   6,   2,  -5,  -5,  -3,  -6,  -6,  -4,   0,  -4,  -4,   0,  -6,   0,  -4,   0,   0,  -4, -11,   0,  }, /* L */
    {  -3,  -9,  -7,  -4,  -2,  -6,  -6,   1,   0,   2,  10,  -5,  -5,  -2,  -2,  -3,  -2,   0,  -8,  -7,   0,  -6,   0,  -3,   0,   0,  -3, -11,   0,  }, /* M */
    {  -2,  -7,   3,   0,  -6,  -1,   1,  -3,   0,  -5,  -5,   6,  -3,  -1,  -3,   1,   0,  -5,  -6,  -3,   0,   5,   0,  -1,   0,   0,  -2, -11,   0,  }, /* N */
    {   0,  -5,  -4,  -3,  -7,  -3,  -2,  -5,  -4,  -5,  -5,  -3,   7,  -1,  -2,   0,  -2,  -3,  -9,  -9,   0,  -4,   0,  -2,   0,   0,  -3, -11,   0,  }, /* P */
    {  -2,  -9,   0,   2,  -9,  -4,   2,  -5,  -1,  -3,  -2,  -1,  -1,   7,   0,  -3,  -3,  -4,  -8,  -8,   0,  -1,   0,   5,   0,   0,  -2, -11,   0,  }, /* Q */
    {  -4,  -5,  -6,  -5,  -7,  -6,   0,  -3,   2,  -6,  -2,  -3,  -2,   0,   8,  -1,  -4,  -5,   0,  -7,   0,  -4,   0,  -2,   0,   0,  -3, -11,   0,  }, /* R */
    {   1,  -1,  -1,  -2,  -4,   0,  -3,  -4,  -2,  -6,  -3,   1,   0,  -3,  -1,   5,   2,  -3,  -3,  -5,   0,   0,   0,  -2,   0,   0,  -1, -11,   0,  }, /* S */
    {   1,  -5,  -2,  -3,  -6,  -3,  -4,  -1,  -1,  -4,  -2,   0,  -2,  -3,  -4,   2,   6,  -1,  -8,  -4,   0,  -1,   0,  -3,   0,   0,  -2, -11,   0,  }, /* T */
    {  -1,  -4,  -5,  -4,  -5,  -3,  -4,   3,  -6,   0,   0,  -5,  -3,  -4,  -5,  -3,  -1,   6, -10,  -5,   0,  -5,   0,  -4,   0,   0,  -2, -11,   0,  }, /* V */
    {  -9, -11, -10, -11,  -2, -10,  -5,  -9,  -7,  -4,  -8,  -6,  -9,  -8,   0,  -3,  -8, -10,  13,  -3,   0,  -7,   0, -10,   0,   0,  -7, -11,   0,  }, /* W */
    {  -5,  -2,  -7,  -6,   4,  -9,  -1,  -4,  -7,  -4,  -7,  -3,  -9,  -8,  -7,  -5,  -4,  -5,  -3,   9,   0,  -4,   0,  -7,   0,   0,  -5, -11,   0,  }, /* Y */
    {   0,   0,   0,   0,   0,   0,   0,   0,   0,   0,   0,   0,   0,   0,   0,   0,   0,   0,   0,   0,   0,   0,   0,   0,   0,   0,   0,   0,   0,  }, /* - */
    {  -1,  -8,   5,   2,  -7,  -1,   0,  -4,  -1,  -6,  -6,   5,  -4,  -1,  -4,   0,  -1,  -5,  -7,  -4,   0,   5,   0,   1,   0,   0,  -2, -11,   0,  }, /* B */
    {   0,   0,   0,   0,   0,   0,   0,   0,   0,   0,   0,   0,   0,   0,   0,   0,   0,   0,   0,   0,   0,   0,   0,   0,   0,   0,   0,   0,   0,  }, /* J */
    {  -1,  -9,   2,   5,  -9,  -3,   1,  -4,  -2,  -4,  -3,  -1,  -2,   5,  -2,  -2,  -3,  -4, -10,  -7,   0,   1,   0,   5,   0,   0,  -3, -11,   0,  }, /* Z */
    {   0,   0,   0,   0,   0,   0,   0,   0,   0,   0,   0,   0,   0,   0,   0,   0,   0,   0,   0,   0,   0,   0,   0,   0,   0,   0,   0,   0,   0,  }, /* O */
    {   0,   0,   0,   0,   0,   0,   0,   0,   0,   0,   0,   0,   0,   0,   0,   0,   0,   0,   0,   0,   0,   0,   0,   0,   0,   0,   0,   0,   0,  }, /* U */
    {  -2,  -6,  -3,  -3,  -5,  -3,  -3,  -3,  -3,  -4,  -3,  -2,  -3,  -2,  -3,  -1,  -2,  -2,  -7,  -5,   0,  -2,   0,  -3,   0,   0,  -3, -11,   0,  }, /* X */
    { -11, -11, -11, -11, -11, -11, -11, -11, -11, -11, -11, -11, -11, -11, -11, -11, -11, -11, -11, -11,   0, -11,   0, -11,   0,   0, -11,   1,   0,  }, /* * */
    {   0,   0,   0,   0,   0,   0,   0,   0,   0,   0,   0,   0,   0,   0,   0,   0,   0,   0,   0,   0,   0,   0,   0,   0,   0,   0,   0,   0,   0,  }, /* ~ */
    }},

  { "PAM120",  {
    /*  A    C    D    E    F    G    H    I    K    L    M    N    P    Q    R    S    T    V    W    Y    -    B    J    Z    O    U    X    *    ~           */
    {   3,  -3,   0,   0,  -4,   1,  -3,  -1,  -2,  -3,  -2,  -1,   1,  -1,  -3,   1,   1,   0,  -7,  -4,   0,   0,   0,  -1,   0,   0,  -1,  -8,   0,  }, /* A */
    {  -3,   9,  -7,  -7,  -6,  -4,  -4,  -3,  -7,  -7,  -6,  -5,  -4,  -7,  -4,   0,  -3,  -3,  -8,  -1,   0,  -6,   0,  -7,   0,   0,  -4,  -8,   0,  }, /* C */
    {   0,  -7,   5,   3,  -7,   0,   0,  -3,  -1,  -5,  -4,   2,  -3,   1,  -3,   0,  -1,  -3,  -8,  -5,   0,   4,   0,   3,   0,   0,  -2,  -8,   0,  }, /* D */
    {   0,  -7,   3,   5,  -7,  -1,  -1,  -3,  -1,  -4,  -3,   1,  -2,   2,  -3,  -1,  -2,  -3,  -8,  -5,   0,   3,   0,   4,   0,   0,  -1,  -8,   0,  }, /* E */
    {  -4,  -6,  -7,  -7,   8,  -5,  -3,   0,  -7,   0,  -1,  -4,  -5,  -6,  -5,  -3,  -4,  -3,  -1,   4,   0,  -5,   0,  -6,   0,   0,  -3,  -8,   0,  }, /* F */
    {   1,  -4,   0,  -1,  -5,   5,  -4,  -4,  -3,  -5,  -4,   0,  -2,  -3,  -4,   1,  -1,  -2,  -8,  -6,   0,   0,   0,  -2,   0,   0,  -2,  -8,   0,  }, /* G */
    {  -3,  -4,   0,  -1,  -3,  -4,   7,  -4,  -2,  -3,  -4,   2,  -1,   3,   1,  -2,  -3,  -3,  -3,  -1,   0,   1,   0,   1,   0,   0,  -2,  -8,   0,  }, /* H */
    {  -1,  -3,  -3,  -3,   0,  -4,  -4,   6,  -3,   1,   1,  -2,  -3,  -3,  -2,  -2,   0,   3,  -6,  -2,   0,  -3,   0,  -3,   0,   0,  -1,  -8,   0,  }, /* I */
    {  -2,  -7,  -1,  -1,  -7,  -3,  -2,  -3,   5,  -4,   0,   1,  -2,   0,   2,  -1,  -1,  -4,  -5,  -5,   0,   0,   0,  -1,   0,   0,  -2,  -8,   0,  }, /* K */
    {  -3,  -7,  -5,  -4,   0,  -5,  -3,   1,  -4,   5,   3,  -4,  -3,  -2,  -4,  -4,  -3,   1,  -3,  -2,   0,  -4,   0,  -3,   0,   0,  -2,  -8,   0,  }, /* L */
    {  -2,  -6,  -4,  -3,  -1,  -4,  -4,   1,   0,   3,   8,  -3,  -3,  -1,  -1,  -2,  -1,   1,  -6,  -4,   0,  -4,   0,  -2,   0,   0,  -2,  -8,   0,  }, /* M */
    {  -1,  -5,   2,   1,  -4,   0,   2,  -2,   1,  -4,  -3,   4,  -2,   0,  -1,   1,   0,  -3,  -4,  -2,   0,   3,   0,   0,   0,   0,  -1,  -8,   0,  }, /* N */
    {   1,  -4,  -3,  -2,  -5,  -2,  -1,  -3,  -2,  -3,  -3,  -2,   6,   0,  -1,   1,  -1,  -2,  -7,  -6,   0,  -2,   0,  -1,   0,   0,  -2,  -8,   0,  }, /* P */
    {  -1,  -7,   1,   2,  -6,  -3,   3,  -3,   0,  -2,  -1,   0,   0,   6,   1,  -2,  -2,  -3,  -6,  -5,   0,   0,   0,   4,   0,   0,  -1,  -8,   0,  }, /* Q */
    {  -3,  -4,  -3,  -3,  -5,  -4,   1,  -2,   2,  -4,  -1,  -1,  -1,   1,   6,  -1,  -2,  -3,   1,  -5,   0,  -2,   0,  -1,   0,   0,  -2,  -8,   0,  }, /* R */
    {   1,   0,   0,  -1,  -3,   1,  -2,  -2,  -1,  -4,  -2,   1,   1,  -2,  -1,   3,   2,  -2,  -2,  -3,   0,   0,   0,  -1,   0,   0,  -1,  -8,   0,  }, /* S */
    {   1,  -3,  -1,  -2,  -4,  -1,  -3,   0,  -1,  -3,  -1,   0,  -1,  -2,  -2,   2,   4,   0,  -6,  -3,   0,   0,   0,  -2,   0,   0,  -1,  -8,   0,  }, /* T */
    {   0,  -3,  -3,  -3,  -3,  -2,  -3,   3,  -4,   1,   1,  -3,  -2,  -3,  -3,  -2,   0,   5,  -8,  -3,   0,  -3,   0,  -3,   0,   0,  -1,  -8,   0,  }, /* V */
    {  -7,  -8,  -8,  -8,  -1,  -8,  -3,  -6,  -5,  -3,  -6,  -4,  -7,  -6,   1,  -2,  -6,  -8,  12,  -2,   0,  -6,   0,  -7,   0,   0,  -5,  -8,   0,  }, /* W */
    {  -4,  -1,  -5,  -5,   4,  -6,  -1,  -2,  -5,  -2,  -4,  -2,  -6,  -5,  -5,  -3,  -3,  -3,  -2,   8,   0,  -3,   0,  -5,   0,   0,  -3,  -8,   0,  }, /* Y */
    {   0,   0,   0,   0,   0,   0,   0,   0,   0,   0,   0,   0,   0,   0,   0,   0,   0,   0,   0,   0,   0,   0,   0,   0,   0,   0,   0,   0,   0,  }, /* - */
    {   0,  -6,   4,   3,  -5,   0,   1,  -3,   0,  -4,  -4,   3,  -2,   0,  -2,   0,   0,  -3,  -6,  -3,   0,   4,   0,   2,   0,   0,  -1,  -8,   0,  }, /* B */
    {   0,   0,   0,   0,   0,   0,   0,   0,   0,   0,   0,   0,   0,   0,   0,   0,   0,   0,   0,   0,   0,   0,   0,   0,   0,   0,   0,   0,   0,  }, /* J */
    {  -1,  -7,   3,   4,  -6,  -2,   1,  -3,  -1,  -3,  -2,   0,  -1,   4,  -1,  -1,  -2,  -3,  -7,  -5,   0,   2,   0,   4,   0,   0,  -1,  -8,   0,  }, /* Z */
    {   0,   0,   0,   0,   0,   0,   0,   0,   0,   0,   0,   0,   0,   0,   0,   0,   0,   0,   0,   0,   0,   0,   0,   0,   0,   0,   0,   0,   0,  }, /* O */
    {   0,   0,   0,   0,   0,   0,   0,   0,   0,   0,   0,   0,   0,   0,   0,   0,   0,   0,   0,   0,   0,   0,   0,   0,   0,   0,   0,   0,   0,  }, /* U */
    {  -1,  -4,  -2,  -1,  -3,  -2,  -2,  -1,  -2,  -2,  -2,  -1,  -2,  -1,  -2,  -1,  -1,  -1,  -5,  -3,   0,  -1,   0,  -1,   0,   0,  -2,  -8,   0,  }, /* X */
    {  -8,  -8,  -8,  -8,  -8,  -8,  -8,  -8,  -8,  -8,  -8,  -8,  -8,  -8,  -8,  -8,  -8,  -8,  -8,  -8,   0,  -8,   0,  -8,   0,   0,  -8,   1,   0,  }, /* * */
    {   0,   0,   0,   0,   0,   0,   0,   0,   0,   0,   0,   0,   0,   0,   0,   0,   0,   0,   0,   0,   0,   0,   0,   0,   0,   0,   0,   0,   0,  }, /* ~ */
    }},

  { "PAM240",  {
    /*  A    C    D    E    F    G    H    I    K    L    M    N    P    Q    R    S    T    V    W    Y    -    B    J    Z    O    U    X    *    ~           */
    {   2,  -2,   0,   0,  -4,   1,  -1,  -1,  -1,  -2,  -1,   0,   1,   0,  -2,   1,   1,   0,  -6,  -4,   0,   0,   0,   0,   0,   0,   0,  -8,   0,  }, /* A */
    {  -2,  12,  -5,  -6,  -5,  -4,  -4,  -2,  -6,  -6,  -5,  -4,  -3,  -6,  -4,   0,  -2,  -2,  -8,   0,   0,  -5,   0,  -6,   0,   0,  -3,  -8,   0,  }, /* C */
    {   0,  -5,   4,   4,  -6,   1,   1,  -2,   0,  -4,  -3,   2,  -1,   2,  -1,   0,   0,  -2,  -7,  -4,   0,   3,   0,   3,   0,   0,  -1,  -8,   0,  }, /* D */
    {   0,  -6,   4,   4,  -6,   0,   1,  -2,   0,  -3,  -2,   1,  -1,   3,  -1,   0,   0,  -2,  -7,  -4,   0,   3,   0,   3,   0,   0,  -1,  -8,   0,  }, /* E */
    {  -4,  -5,  -6,  -6,   9,  -5,  -2,   1,  -5,   2,   0,  -4,  -5,  -5,  -5,  -3,  -3,  -1,   0,   7,   0,  -5,   0,  -5,   0,   0,  -2,  -8,   0,  }, /* F */
    {   1,  -4,   1,   0,  -5,   5,  -2,  -3,  -2,  -4,  -3,   0,  -1,  -1,  -3,   1,   0,  -1,  -7,  -5,   0,   0,   0,   0,   0,   0,  -1,  -8,   0,  }, /* G */
    {  -1,  -4,   1,   1,  -2,  -2,   7,  -3,   0,  -2,  -2,   2,   0,   3,   2,  -1,  -1,  -2,  -3,   0,   0,   1,   0,   2,   0,   0,  -1,  -8,   0,  }, /* H */
    {  -1,  -2,  -2,  -2,   1,  -3,  -3,   5,  -2,   2,   2,  -2,  -2,  -2,  -2,  -1,   0,   4,  -5,  -1,   0,  -2,   0,  -2,   0,   0,  -1,  -8,   0,  }, /* I */
    {  -1,  -6,   0,   0,  -5,  -2,   0,  -2,   5,  -3,   0,   1,  -1,   1,   3,   0,   0,  -3,  -4,  -5,   0,   1,   0,   0,   0,   0,  -1,  -8,   0,  }, /* K */
    {  -2,  -6,  -4,  -3,   2,  -4,  -2,   2,  -3,   6,   4,  -3,  -3,  -2,  -3,  -3,  -2,   2,  -2,  -1,   0,  -4,   0,  -3,   0,   0,  -1,  -8,   0,  }, /* L */
    {  -1,  -5,  -3,  -2,   0,  -3,  -2,   2,   0,   4,   7,  -2,  -2,  -1,   0,  -2,  -1,   2,  -4,  -3,   0,  -2,   0,  -2,   0,   0,  -1,  -8,   0,  }, /* M */
    {   0,  -4,   2,   1,  -4,   0,   2,  -2,   1,  -3,  -2,   2,  -1,   1,   0,   1,   0,  -2,  -4,  -2,   0,   2,   0,   1,   0,   0,   0,  -8,   0,  }, /* N */
    {   1,  -3,  -1,  -1,  -5,  -1,   0,  -2,  -1,  -3,  -2,  -1,   6,   0,   0,   1,   0,  -1,  -6,  -5,   0,  -1,   0,   0,   0,   0,  -1,  -8,   0,  }, /* P */
    {   0,  -6,   2,   3,  -5,  -1,   3,  -2,   1,  -2,  -1,   1,   0,   4,   1,  -1,  -1,  -2,  -5,  -4,   0,   1,   0,   3,   0,   0,  -1,  -8,   0,  }, /* Q */
    {  -2,  -4,  -1,  -1,  -5,  -3,   2,  -2,   3,  -3,   0,   0,   0,   1,   6,   0,  -1,  -3,   2,  -4,   0,  -1,   0,   0,   0,   0,  -1,  -8,   0,  }, /* R */
    {   1,   0,   0,   0,  -3,   1,  -1,  -1,   0,  -3,  -2,   1,   1,  -1,   0,   2,   1,  -1,  -3,  -3,   0,   0,   0,   0,   0,   0,   0,  -8,   0,  }, /* S */
    {   1,  -2,   0,   0,  -3,   0,  -1,   0,   0,  -2,  -1,   0,   0,  -1,  -1,   1,   3,   0,  -5,  -3,   0,   0,   0,  -1,   0,   0,   0,  -8,   0,  }, /* T */
    {   0,  -2,  -2,  -2,  -1,  -1,  -2,   4,  -3,   2,   2,  -2,  -1,  -2,  -3,  -1,   0,   4,  -6,  -3,   0,  -2,   0,  -2,   0,   0,  -1,  -8,   0,  }, /* V */
    {  -6,  -8,  -7,  -7,   0,  -7,  -3,  -5,  -4,  -2,  -4,  -4,  -6,  -5,   2,  -3,  -5,  -6,  17,   0,   0,  -5,   0,  -6,   0,   0,  -4,  -8,   0,  }, /* W */
    {  -4,   0,  -4,  -4,   7,  -5,   0,  -1,  -5,  -1,  -3,  -2,  -5,  -4,  -4,  -3,  -3,  -3,   0,  10,   0,  -3,   0,  -4,   0,   0,  -2,  -8,   0,  }, /* Y */
    {   0,   0,   0,   0,   0,   0,   0,   0,   0,   0,   0,   0,   0,   0,   0,   0,   0,   0,   0,   0,   0,   0,   0,   0,   0,   0,   0,   0,   0,  }, /* - */
    {   0,  -5,   3,   3,  -5,   0,   1,  -2,   1,  -4,  -2,   2,  -1,   1,  -1,   0,   0,  -2,  -5,  -3,   0,   3,   0,   2,   0,   0,  -1,  -8,   0,  }, /* B */
    {   0,   0,   0,   0,   0,   0,   0,   0,   0,   0,   0,   0,   0,   0,   0,   0,   0,   0,   0,   0,   0,   0,   0,   0,   0,   0,   0,   0,   0,  }, /* J */
    {   0,  -6,   3,   3,  -5,   0,   2,  -2,   0,  -3,  -2,   1,   0,   3,   0,   0,  -1,  -2,  -6,  -4,   0,   2,   0,   3,   0,   0,  -1,  -8,   0,  }, /* Z */
    {   0,   0,   0,   0,   0,   0,   0,   0,   0,   0,   0,   0,   0,   0,   0,   0,   0,   0,   0,   0,   0,   0,   0,   0,   0,   0,   0,   0,   0,  }, /* O */
    {   0,   0,   0,   0,   0,   0,   0,   0,   0,   0,   0,   0,   0,   0,   0,   0,   0,   0,   0,   0,   0,   0,   0,   0,   0,   0,   0,   0,   0,  }, /* U */
    {   0,  -3,  -1,  -1,  -2,  -1,  -1,  -1,  -1,  -1,  -1,   0,  -1,  -1,  -1,   0,   0,  -1,  -4,  -2,   0,  -1,   0,  -1,   0,   0,  -1,  -8,   0,  }, /* X */
    {  -8,  -8,  -8,  -8,  -8,  -8,  -8,  -8,  -8,  -8,  -8,  -8,  -8,  -8,  -8,  -8,  -8,  -8,  -8,  -8,   0,  -8,   0,  -8,   0,   0,  -8,   1,   0,  }, /* * */
    {   0,   0,   0,   0,   0,   0,   0,   0,   0,   0,   0,   0,   0,   0,   0,   0,   0,   0,   0,   0,   0,   0,   0,   0,   0,   0,   0,   0,   0,  }, /* ~ */
    }},

  { "BLOSUM45", {
    /*  A    C    D    E    F    G    H    I    K    L    M    N    P    Q    R    S    T    V    W    Y    -    B    J    Z    O    U    X    *    ~           */
    {   5,  -1,  -2,  -1,  -2,   0,  -2,  -1,  -1,  -1,  -1,  -1,  -1,  -1,  -2,   1,   0,   0,  -2,  -2,   0,  -1,   0,  -1,   0,   0,   0,  -5,   0,  }, /* A */
    {  -1,  12,  -3,  -3,  -2,  -3,  -3,  -3,  -3,  -2,  -2,  -2,  -4,  -3,  -3,  -1,  -1,  -1,  -5,  -3,   0,  -2,   0,  -3,   0,   0,  -2,  -5,   0,  }, /* C */
    {  -2,  -3,   7,   2,  -4,  -1,   0,  -4,   0,  -3,  -3,   2,  -1,   0,  -1,   0,  -1,  -3,  -4,  -2,   0,   5,   0,   1,   0,   0,  -1,  -5,   0,  }, /* D */
    {  -1,  -3,   2,   6,  -3,  -2,   0,  -3,   1,  -2,  -2,   0,   0,   2,   0,   0,  -1,  -3,  -3,  -2,   0,   1,   0,   4,   0,   0,  -1,  -5,   0,  }, /* E */
    {  -2,  -2,  -4,  -3,   8,  -3,  -2,   0,  -3,   1,   0,  -2,  -3,  -4,  -2,  -2,  -1,   0,   1,   3,   0,  -3,   0,  -3,   0,   0,  -1,  -5,   0,  }, /* F */
    {   0,  -3,  -1,  -2,  -3,   7,  -2,  -4,  -2,  -3,  -2,   0,  -2,  -2,  -2,   0,  -2,  -3,  -2,  -3,   0,  -1,   0,  -2,   0,   0,  -1,  -5,   0,  }, /* G */
    {  -2,  -3,   0,   0,  -2,  -2,  10,  -3,  -1,  -2,   0,   1,  -2,   1,   0,  -1,  -2,  -3,  -3,   2,   0,   0,   0,   0,   0,   0,  -1,  -5,   0,  }, /* H */
    {  -1,  -3,  -4,  -3,   0,  -4,  -3,   5,  -3,   2,   2,  -2,  -2,  -2,  -3,  -2,  -1,   3,  -2,   0,   0,  -3,   0,  -3,   0,   0,  -1,  -5,   0,  }, /* I */
    {  -1,  -3,   0,   1,  -3,  -2,  -1,  -3,   5,  -3,  -1,   0,  -1,   1,   3,  -1,  -1,  -2,  -2,  -1,   0,   0,   0,   1,   0,   0,  -1,  -5,   0,  }, /* K */
    {  -1,  -2,  -3,  -2,   1,  -3,  -2,   2,  -3,   5,   2,  -3,  -3,  -2,  -2,  -3,  -1,   1,  -2,   0,   0,  -3,   0,  -2,   0,   0,  -1,  -5,   0,  }, /* L */
    {  -1,  -2,  -3,  -2,   0,  -2,   0,   2,  -1,   2,   6,  -2,  -2,   0,  -1,  -2,  -1,   1,  -2,   0,   0,  -2,   0,  -1,   0,   0,  -1,  -5,   0,  }, /* M */
    {  -1,  -2,   2,   0,  -2,   0,   1,  -2,   0,  -3,  -2,   6,  -2,   0,   0,   1,   0,  -3,  -4,  -2,   0,   4,   0,   0,   0,   0,  -1,  -5,   0,  }, /* N */
    {  -1,  -4,  -1,   0,  -3,  -2,  -2,  -2,  -1,  -3,  -2,  -2,   9,  -1,  -2,  -1,  -1,  -3,  -3,  -3,   0,  -2,   0,  -1,   0,   0,  -1,  -5,   0,  }, /* P */
    {  -1,  -3,   0,   2,  -4,  -2,   1,  -2,   1,  -2,   0,   0,  -1,   6,   1,   0,  -1,  -3,  -2,  -1,   0,   0,   0,   4,   0,   0,  -1,  -5,   0,  }, /* Q */
    {  -2,  -3,  -1,   0,  -2,  -2,   0,  -3,   3,  -2,  -1,   0,  -2,   1,   7,  -1,  -1,  -2,  -2,  -1,   0,  -1,   0,   0,   0,   0,  -1,  -5,   0,  }, /* R */
    {   1,  -1,   0,   0,  -2,   0,  -1,  -2,  -1,  -3,  -2,   1,  -1,   0,  -1,   4,   2,  -1,  -4,  -2,   0,   0,   0,   0,   0,   0,   0,  -5,   0,  }, /* S */
    {   0,  -1,  -1,  -1,  -1,  -2,  -2,  -1,  -1,  -1,  -1,   0,  -1,  -1,  -1,   2,   5,   0,  -3,  -1,   0,   0,   0,  -1,   0,   0,   0,  -5,   0,  }, /* T */
    {   0,  -1,  -3,  -3,   0,  -3,  -3,   3,  -2,   1,   1,  -3,  -3,  -3,  -2,  -1,   0,   5,  -3,  -1,   0,  -3,   0,  -3,   0,   0,  -1,  -5,   0,  }, /* V */
    {  -2,  -5,  -4,  -3,   1,  -2,  -3,  -2,  -2,  -2,  -2,  -4,  -3,  -2,  -2,  -4,  -3,  -3,  15,   3,   0,  -4,   0,  -2,   0,   0,  -2,  -5,   0,  }, /* W */
    {  -2,  -3,  -2,  -2,   3,  -3,   2,   0,  -1,   0,   0,  -2,  -3,  -1,  -1,  -2,  -1,  -1,   3,   8,   0,  -2,   0,  -2,   0,   0,  -1,  -5,   0,  }, /* Y */
    {   0,   0,   0,   0,   0,   0,   0,   0,   0,   0,   0,   0,   0,   0,   0,   0,   0,   0,   0,   0,   0,   0,   0,   0,   0,   0,   0,   0,   0,  }, /* - */
    {  -1,  -2,   5,   1,  -3,  -1,   0,  -3,   0,  -3,  -2,   4,  -2,   0,  -1,   0,   0,  -3,  -4,  -2,   0,   4,   0,   2,   0,   0,  -1,  -5,   0,  }, /* B */
    {   0,   0,   0,   0,   0,   0,   0,   0,   0,   0,   0,   0,   0,   0,   0,   0,   0,   0,   0,   0,   0,   0,   0,   0,   0,   0,   0,   0,   0,  }, /* J */
    {  -1,  -3,   1,   4,  -3,  -2,   0,  -3,   1,  -2,  -1,   0,  -1,   4,   0,   0,  -1,  -3,  -2,  -2,   0,   2,   0,   4,   0,   0,  -1,  -5,   0,  }, /* Z */
    {   0,   0,   0,   0,   0,   0,   0,   0,   0,   0,   0,   0,   0,   0,   0,   0,   0,   0,   0,   0,   0,   0,   0,   0,   0,   0,   0,   0,   0,  }, /* O */
    {   0,   0,   0,   0,   0,   0,   0,   0,   0,   0,   0,   0,   0,   0,   0,   0,   0,   0,   0,   0,   0,   0,   0,   0,   0,   0,   0,   0,   0,  }, /* U */
    {   0,  -2,  -1,  -1,  -1,  -1,  -1,  -1,  -1,  -1,  -1,  -1,  -1,  -1,  -1,   0,   0,  -1,  -2,  -1,   0,  -1,   0,  -1,   0,   0,  -1,  -5,   0,  }, /* X */
    {  -5,  -5,  -5,  -5,  -5,  -5,  -5,  -5,  -5,  -5,  -5,  -5,  -5,  -5,  -5,  -5,  -5,  -5,  -5,  -5,   0,  -5,   0,  -5,   0,   0,  -5,   1,   0,  }, /* * */
    {   0,   0,   0,   0,   0,   0,   0,   0,   0,   0,   0,   0,   0,   0,   0,   0,   0,   0,   0,   0,   0,   0,   0,   0,   0,   0,   0,   0,   0,  }, /* ~ */
    }},

  { "BLOSUM50",  {
    /*  A    C    D    E    F    G    H    I    K    L    M    N    P    Q    R    S    T    V    W    Y    -    B    J    Z    O    U    X    *    ~           */
    {   5,  -1,  -2,  -1,  -3,   0,  -2,  -1,  -1,  -2,  -1,  -1,  -1,  -1,  -2,   1,   0,   0,  -3,  -2,   0,  -2,   0,  -1,   0,   0,  -1,  -5,   0,  }, /* A */
    {  -1,  13,  -4,  -3,  -2,  -3,  -3,  -2,  -3,  -2,  -2,  -2,  -4,  -3,  -4,  -1,  -1,  -1,  -5,  -3,   0,  -3,   0,  -3,   0,   0,  -2,  -5,   0,  }, /* C */
    {  -2,  -4,   8,   2,  -5,  -1,  -1,  -4,  -1,  -4,  -4,   2,  -1,   0,  -2,   0,  -1,  -4,  -5,  -3,   0,   5,   0,   1,   0,   0,  -1,  -5,   0,  }, /* D */
    {  -1,  -3,   2,   6,  -3,  -3,   0,  -4,   1,  -3,  -2,   0,  -1,   2,   0,  -1,  -1,  -3,  -3,  -2,   0,   1,   0,   5,   0,   0,  -1,  -5,   0,  }, /* E */
    {  -3,  -2,  -5,  -3,   8,  -4,  -1,   0,  -4,   1,   0,  -4,  -4,  -4,  -3,  -3,  -2,  -1,   1,   4,   0,  -4,   0,  -4,   0,   0,  -2,  -5,   0,  }, /* F */
    {   0,  -3,  -1,  -3,  -4,   8,  -2,  -4,  -2,  -4,  -3,   0,  -2,  -2,  -3,   0,  -2,  -4,  -3,  -3,   0,  -1,   0,  -2,   0,   0,  -2,  -5,   0,  }, /* G */
    {  -2,  -3,  -1,   0,  -1,  -2,  10,  -4,   0,  -3,  -1,   1,  -2,   1,   0,  -1,  -2,  -4,  -3,   2,   0,   0,   0,   0,   0,   0,  -1,  -5,   0,  }, /* H */
    {  -1,  -2,  -4,  -4,   0,  -4,  -4,   5,  -3,   2,   2,  -3,  -3,  -3,  -4,  -3,  -1,   4,  -3,  -1,   0,  -4,   0,  -3,   0,   0,  -1,  -5,   0,  }, /* I */
    {  -1,  -3,  -1,   1,  -4,  -2,   0,  -3,   6,  -3,  -2,   0,  -1,   2,   3,   0,  -1,  -3,  -3,  -2,   0,   0,   0,   1,   0,   0,  -1,  -5,   0,  }, /* K */
    {  -2,  -2,  -4,  -3,   1,  -4,  -3,   2,  -3,   5,   3,  -4,  -4,  -2,  -3,  -3,  -1,   1,  -2,  -1,   0,  -4,   0,  -3,   0,   0,  -1,  -5,   0,  }, /* L */
    {  -1,  -2,  -4,  -2,   0,  -3,  -1,   2,  -2,   3,   7,  -2,  -3,   0,  -2,  -2,  -1,   1,  -1,   0,   0,  -3,   0,  -1,   0,   0,  -1,  -5,   0,  }, /* M */
    {  -1,  -2,   2,   0,  -4,   0,   1,  -3,   0,  -4,  -2,   7,  -2,   0,  -1,   1,   0,  -3,  -4,  -2,   0,   4,   0,   0,   0,   0,  -1,  -5,   0,  }, /* N */
    {  -1,  -4,  -1,  -1,  -4,  -2,  -2,  -3,  -1,  -4,  -3,  -2,  10,  -1,  -3,  -1,  -1,  -3,  -4,  -3,   0,  -2,   0,  -1,   0,   0,  -2,  -5,   0,  }, /* P */
    {  -1,  -3,   0,   2,  -4,  -2,   1,  -3,   2,  -2,   0,   0,  -1,   7,   1,   0,  -1,  -3,  -1,  -1,   0,   0,   0,   4,   0,   0,  -1,  -5,   0,  }, /* Q */
    {  -2,  -4,  -2,   0,  -3,  -3,   0,  -4,   3,  -3,  -2,  -1,  -3,   1,   7,  -1,  -1,  -3,  -3,  -1,   0,  -1,   0,   0,   0,   0,  -1,  -5,   0,  }, /* R */
    {   1,  -1,   0,  -1,  -3,   0,  -1,  -3,   0,  -3,  -2,   1,  -1,   0,  -1,   5,   2,  -2,  -4,  -2,   0,   0,   0,   0,   0,   0,  -1,  -5,   0,  }, /* S */
    {   0,  -1,  -1,  -1,  -2,  -2,  -2,  -1,  -1,  -1,  -1,   0,  -1,  -1,  -1,   2,   5,   0,  -3,  -2,   0,   0,   0,  -1,   0,   0,   0,  -5,   0,  }, /* T */
    {   0,  -1,  -4,  -3,  -1,  -4,  -4,   4,  -3,   1,   1,  -3,  -3,  -3,  -3,  -2,   0,   5,  -3,  -1,   0,  -4,   0,  -3,   0,   0,  -1,  -5,   0,  }, /* V */
    {  -3,  -5,  -5,  -3,   1,  -3,  -3,  -3,  -3,  -2,  -1,  -4,  -4,  -1,  -3,  -4,  -3,  -3,  15,   2,   0,  -5,   0,  -2,   0,   0,  -3,  -5,   0,  }, /* W */
    {  -2,  -3,  -3,  -2,   4,  -3,   2,  -1,  -2,  -1,   0,  -2,  -3,  -1,  -1,  -2,  -2,  -1,   2,   8,   0,  -3,   0,  -2,   0,   0,  -1,  -5,   0,  }, /* Y */
    {   0,   0,   0,   0,   0,   0,   0,   0,   0,   0,   0,   0,   0,   0,   0,   0,   0,   0,   0,   0,   0,   0,   0,   0,   0,   0,   0,   0,   0,  }, /* - */
    {  -2,  -3,   5,   1,  -4,  -1,   0,  -4,   0,  -4,  -3,   4,  -2,   0,  -1,   0,   0,  -4,  -5,  -3,   0,   5,   0,   2,   0,   0,  -1,  -5,   0,  }, /* B */
    {   0,   0,   0,   0,   0,   0,   0,   0,   0,   0,   0,   0,   0,   0,   0,   0,   0,   0,   0,   0,   0,   0,   0,   0,   0,   0,   0,   0,   0,  }, /* J */
    {  -1,  -3,   1,   5,  -4,  -2,   0,  -3,   1,  -3,  -1,   0,  -1,   4,   0,   0,  -1,  -3,  -2,  -2,   0,   2,   0,   5,   0,   0,  -1,  -5,   0,  }, /* Z */
    {   0,   0,   0,   0,   0,   0,   0,   0,   0,   0,   0,   0,   0,   0,   0,   0,   0,   0,   0,   0,   0,   0,   0,   0,   0,   0,   0,   0,   0,  }, /* O */
    {   0,   0,   0,   0,   0,   0,   0,   0,   0,   0,   0,   0,   0,   0,   0,   0,   0,   0,   0,   0,   0,   0,   0,   0,   0,   0,   0,   0,   0,  }, /* U */
    {  -1,  -2,  -1,  -1,  -2,  -2,  -1,  -1,  -1,  -1,  -1,  -1,  -2,  -1,  -1,  -1,   0,  -1,  -3,  -1,   0,  -1,   0,  -1,   0,   0,  -1,  -5,   0,  }, /* X */
    {  -5,  -5,  -5,  -5,  -5,  -5,  -5,  -5,  -5,  -5,  -5,  -5,  -5,  -5,  -5,  -5,  -5,  -5,  -5,  -5,   0,  -5,   0,  -5,   0,   0,  -5,   1,   0,  }, /* * */
    {   0,   0,   0,   0,   0,   0,   0,   0,   0,   0,   0,   0,   0,   0,   0,   0,   0,   0,   0,   0,   0,   0,   0,   0,   0,   0,   0,   0,   0,  }, /* ~ */
    }},

  { "BLOSUM62",  {
    /*  A    C    D    E    F    G    H    I    K    L    M    N    P    Q    R    S    T    V    W    Y    -    B    J    Z    O    U    X    *    ~           */
    {   4,   0,  -2,  -1,  -2,   0,  -2,  -1,  -1,  -1,  -1,  -2,  -1,  -1,  -1,   1,   0,   0,  -3,  -2,   0,  -2,   0,  -1,   0,   0,   0,  -4,   0,  }, /* A */
    {   0,   9,  -3,  -4,  -2,  -3,  -3,  -1,  -3,  -1,  -1,  -3,  -3,  -3,  -3,  -1,  -1,  -1,  -2,  -2,   0,  -3,   0,  -3,   0,   0,  -2,  -4,   0,  }, /* C */
    {  -2,  -3,   6,   2,  -3,  -1,  -1,  -3,  -1,  -4,  -3,   1,  -1,   0,  -2,   0,  -1,  -3,  -4,  -3,   0,   4,   0,   1,   0,   0,  -1,  -4,   0,  }, /* D */
    {  -1,  -4,   2,   5,  -3,  -2,   0,  -3,   1,  -3,  -2,   0,  -1,   2,   0,   0,  -1,  -2,  -3,  -2,   0,   1,   0,   4,   0,   0,  -1,  -4,   0,  }, /* E */
    {  -2,  -2,  -3,  -3,   6,  -3,  -1,   0,  -3,   0,   0,  -3,  -4,  -3,  -3,  -2,  -2,  -1,   1,   3,   0,  -3,   0,  -3,   0,   0,  -1,  -4,   0,  }, /* F */
    {   0,  -3,  -1,  -2,  -3,   6,  -2,  -4,  -2,  -4,  -3,   0,  -2,  -2,  -2,   0,  -2,  -3,  -2,  -3,   0,  -1,   0,  -2,   0,   0,  -1,  -4,   0,  }, /* G */
    {  -2,  -3,  -1,   0,  -1,  -2,   8,  -3,  -1,  -3,  -2,   1,  -2,   0,   0,  -1,  -2,  -3,  -2,   2,   0,   0,   0,   0,   0,   0,  -1,  -4,   0,  }, /* H */
    {  -1,  -1,  -3,  -3,   0,  -4,  -3,   4,  -3,   2,   1,  -3,  -3,  -3,  -3,  -2,  -1,   3,  -3,  -1,   0,  -3,   0,  -3,   0,   0,  -1,  -4,   0,  }, /* I */
    {  -1,  -3,  -1,   1,  -3,  -2,  -1,  -3,   5,  -2,  -1,   0,  -1,   1,   2,   0,  -1,  -2,  -3,  -2,   0,   0,   0,   1,   0,   0,  -1,  -4,   0,  }, /* K */
    {  -1,  -1,  -4,  -3,   0,  -4,  -3,   2,  -2,   4,   2,  -3,  -3,  -2,  -2,  -2,  -1,   1,  -2,  -1,   0,  -4,   0,  -3,   0,   0,  -1,  -4,   0,  }, /* L */
    {  -1,  -1,  -3,  -2,   0,  -3,  -2,   1,  -1,   2,   5,  -2,  -2,   0,  -1,  -1,  -1,   1,  -1,  -1,   0,  -3,   0,  -1,   0,   0,  -1,  -4,   0,  }, /* M */
    {  -2,  -3,   1,   0,  -3,   0,   1,  -3,   0,  -3,  -2,   6,  -2,   0,   0,   1,   0,  -3,  -4,  -2,   0,   3,   0,   0,   0,   0,  -1,  -4,   0,  }, /* N */
    {  -1,  -3,  -1,  -1,  -4,  -2,  -2,  -3,  -1,  -3,  -2,  -2,   7,  -1,  -2,  -1,  -1,  -2,  -4,  -3,   0,  -2,   0,  -1,   0,   0,  -2,  -4,   0,  }, /* P */
    {  -1,  -3,   0,   2,  -3,  -2,   0,  -3,   1,  -2,   0,   0,  -1,   5,   1,   0,  -1,  -2,  -2,  -1,   0,   0,   0,   3,   0,   0,  -1,  -4,   0,  }, /* Q */
    {  -1,  -3,  -2,   0,  -3,  -2,   0,  -3,   2,  -2,  -1,   0,  -2,   1,   5,  -1,  -1,  -3,  -3,  -2,   0,  -1,   0,   0,   0,   0,  -1,  -4,   0,  }, /* R */
    {   1,  -1,   0,   0,  -2,   0,  -1,  -2,   0,  -2,  -1,   1,  -1,   0,  -1,   4,   1,  -2,  -3,  -2,   0,   0,   0,   0,   0,   0,   0,  -4,   0,  }, /* S */
    {   0,  -1,  -1,  -1,  -2,  -2,  -2,  -1,  -1,  -1,  -1,   0,  -1,  -1,  -1,   1,   5,   0,  -2,  -2,   0,  -1,   0,  -1,   0,   0,   0,  -4,   0,  }, /* T */
    {   0,  -1,  -3,  -2,  -1,  -3,  -3,   3,  -2,   1,   1,  -3,  -2,  -2,  -3,  -2,   0,   4,  -3,  -1,   0,  -3,   0,  -2,   0,   0,  -1,  -4,   0,  }, /* V */
    {  -3,  -2,  -4,  -3,   1,  -2,  -2,  -3,  -3,  -2,  -1,  -4,  -4,  -2,  -3,  -3,  -2,  -3,  11,   2,   0,  -4,   0,  -3,   0,   0,  -2,  -4,   0,  }, /* W */
    {  -2,  -2,  -3,  -2,   3,  -3,   2,  -1,  -2,  -1,  -1,  -2,  -3,  -1,  -2,  -2,  -2,  -1,   2,   7,   0,  -3,   0,  -2,   0,   0,  -1,  -4,   0,  }, /* Y */
    {   0,   0,   0,   0,   0,   0,   0,   0,   0,   0,   0,   0,   0,   0,   0,   0,   0,   0,   0,   0,   0,   0,   0,   0,   0,   0,   0,   0,   0,  }, /* - */
    {  -2,  -3,   4,   1,  -3,  -1,   0,  -3,   0,  -4,  -3,   3,  -2,   0,  -1,   0,  -1,  -3,  -4,  -3,   0,   4,   0,   1,   0,   0,  -1,  -4,   0,  }, /* B */
    {   0,   0,   0,   0,   0,   0,   0,   0,   0,   0,   0,   0,   0,   0,   0,   0,   0,   0,   0,   0,   0,   0,   0,   0,   0,   0,   0,   0,   0,  }, /* J */
    {  -1,  -3,   1,   4,  -3,  -2,   0,  -3,   1,  -3,  -1,   0,  -1,   3,   0,   0,  -1,  -2,  -3,  -2,   0,   1,   0,   4,   0,   0,  -1,  -4,   0,  }, /* Z */
    {   0,   0,   0,   0,   0,   0,   0,   0,   0,   0,   0,   0,   0,   0,   0,   0,   0,   0,   0,   0,   0,   0,   0,   0,   0,   0,   0,   0,   0,  }, /* O */
    {   0,   0,   0,   0,   0,   0,   0,   0,   0,   0,   0,   0,   0,   0,   0,   0,   0,   0,   0,   0,   0,   0,   0,   0,   0,   0,   0,   0,   0,  }, /* U */
    {   0,  -2,  -1,  -1,  -1,  -1,  -1,  -1,  -1,  -1,  -1,  -1,  -2,  -1,  -1,   0,   0,  -1,  -2,  -1,   0,  -1,   0,  -1,   0,   0,  -1,  -4,   0,  }, /* X */
    {  -4,  -4,  -4,  -4,  -4,  -4,  -4,  -4,  -4,  -4,  -4,  -4,  -4,  -4,  -4,  -4,  -4,  -4,  -4,  -4,   0,  -4,   0,  -4,   0,   0,  -4,   1,   0,  }, /* * */
    {   0,   0,   0,   0,   0,   0,   0,   0,   0,   0,   0,   0,   0,   0,   0,   0,   0,   0,   0,   0,   0,   0,   0,   0,   0,   0,   0,   0,   0,  }, /* ~ */
    }},
    
  { "BLOSUM80", {
    /*  A    C    D    E    F    G    H    I    K    L    M    N    P    Q    R    S    T    V    W    Y    -    B    J    Z    O    U    X    *    ~           */
    {   7,  -1,  -3,  -2,  -4,   0,  -3,  -3,  -1,  -3,  -2,  -3,  -1,  -2,  -3,   2,   0,  -1,  -5,  -4,   0,  -3,   0,  -2,   0,   0,  -1,  -8,   0,  }, /* A */
    {  -1,  13,  -7,  -7,  -4,  -6,  -7,  -2,  -6,  -3,  -3,  -5,  -6,  -5,  -6,  -2,  -2,  -2,  -5,  -5,   0,  -6,   0,  -7,   0,   0,  -4,  -8,   0,  }, /* C */
    {  -3,  -7,  10,   2,  -6,  -3,  -2,  -7,  -2,  -7,  -6,   2,  -3,  -1,  -3,  -1,  -2,  -6,  -8,  -6,   0,   6,   0,   1,   0,   0,  -3,  -8,   0,  }, /* D */
    {  -2,  -7,   2,   8,  -6,  -4,   0,  -6,   1,  -6,  -4,  -1,  -2,   3,  -1,  -1,  -2,  -4,  -6,  -5,   0,   1,   0,   6,   0,   0,  -2,  -8,   0,  }, /* E */
    {  -4,  -4,  -6,  -6,  10,  -6,  -2,  -1,  -5,   0,   0,  -6,  -6,  -5,  -5,  -4,  -4,  -2,   0,   4,   0,  -6,   0,  -6,   0,   0,  -3,  -8,   0,  }, /* F */
    {   0,  -6,  -3,  -4,  -6,   9,  -4,  -7,  -3,  -7,  -5,  -1,  -5,  -4,  -4,  -1,  -3,  -6,  -6,  -6,   0,  -2,   0,  -4,   0,   0,  -3,  -8,   0,  }, /* G */
    {  -3,  -7,  -2,   0,  -2,  -4,  12,  -6,  -1,  -5,  -4,   1,  -4,   1,   0,  -2,  -3,  -5,  -4,   3,   0,  -1,   0,   0,   0,   0,  -2,  -8,   0,  }, /* H */
    {  -3,  -2,  -7,  -6,  -1,  -7,  -6,   7,  -5,   2,   2,  -6,  -5,  -5,  -5,  -4,  -2,   4,  -5,  -3,   0,  -6,   0,  -6,   0,   0,  -2,  -8,   0,  }, /* I */
    {  -1,  -6,  -2,   1,  -5,  -3,  -1,  -5,   8,  -4,  -3,   0,  -2,   2,   3,  -1,  -1,  -4,  -6,  -4,   0,  -1,   0,   1,   0,   0,  -2,  -8,   0,  }, /* K */
    {  -3,  -3,  -7,  -6,   0,  -7,  -5,   2,  -4,   6,   3,  -6,  -5,  -4,  -4,  -4,  -3,   1,  -4,  -2,   0,  -7,   0,  -5,   0,   0,  -2,  -8,   0,  }, /* L */
    {  -2,  -3,  -6,  -4,   0,  -5,  -4,   2,  -3,   3,   9,  -4,  -4,  -1,  -3,  -3,  -1,   1,  -3,  -3,   0,  -5,   0,  -3,   0,   0,  -2,  -8,   0,  }, /* M */
    {  -3,  -5,   2,  -1,  -6,  -1,   1,  -6,   0,  -6,  -4,   9,  -4,   0,  -1,   1,   0,  -5,  -7,  -4,   0,   5,   0,  -1,   0,   0,  -2,  -8,   0,  }, /* N */
    {  -1,  -6,  -3,  -2,  -6,  -5,  -4,  -5,  -2,  -5,  -4,  -4,  12,  -3,  -3,  -2,  -3,  -4,  -7,  -6,   0,  -4,   0,  -2,   0,   0,  -3,  -8,   0,  }, /* P */
    {  -2,  -5,  -1,   3,  -5,  -4,   1,  -5,   2,  -4,  -1,   0,  -3,   9,   1,  -1,  -1,  -4,  -4,  -3,   0,  -1,   0,   5,   0,   0,  -2,  -8,   0,  }, /* Q */
    {  -3,  -6,  -3,  -1,  -5,  -4,   0,  -5,   3,  -4,  -3,  -1,  -3,   1,   9,  -2,  -2,  -4,  -5,  -4,   0,  -2,   0,   0,   0,   0,  -2,  -8,   0,  }, /* R */
    {   2,  -2,  -1,  -1,  -4,  -1,  -2,  -4,  -1,  -4,  -3,   1,  -2,  -1,  -2,   7,   2,  -3,  -6,  -3,   0,   0,   0,  -1,   0,   0,  -1,  -8,   0,  }, /* S */
    {   0,  -2,  -2,  -2,  -4,  -3,  -3,  -2,  -1,  -3,  -1,   0,  -3,  -1,  -2,   2,   8,   0,  -5,  -3,   0,  -1,   0,  -2,   0,   0,  -1,  -8,   0,  }, /* T */
    {  -1,  -2,  -6,  -4,  -2,  -6,  -5,   4,  -4,   1,   1,  -5,  -4,  -4,  -4,  -3,   0,   7,  -5,  -3,   0,  -6,   0,  -4,   0,   0,  -2,  -8,   0,  }, /* V */
    {  -5,  -5,  -8,  -6,   0,  -6,  -4,  -5,  -6,  -4,  -3,  -7,  -7,  -4,  -5,  -6,  -5,  -5,  16,   3,   0,  -8,   0,  -5,   0,   0,  -5,  -8,   0,  }, /* W */
    {  -4,  -5,  -6,  -5,   4,  -6,   3,  -3,  -4,  -2,  -3,  -4,  -6,  -3,  -4,  -3,  -3,  -3,   3,  11,   0,  -5,   0,  -4,   0,   0,  -3,  -8,   0,  }, /* Y */
    {   0,   0,   0,   0,   0,   0,   0,   0,   0,   0,   0,   0,   0,   0,   0,   0,   0,   0,   0,   0,   0,   0,   0,   0,   0,   0,   0,   0,   0,  }, /* - */
    {  -3,  -6,   6,   1,  -6,  -2,  -1,  -6,  -1,  -7,  -5,   5,  -4,  -1,  -2,   0,  -1,  -6,  -8,  -5,   0,   6,   0,   0,   0,   0,  -3,  -8,   0,  }, /* B */
    {   0,   0,   0,   0,   0,   0,   0,   0,   0,   0,   0,   0,   0,   0,   0,   0,   0,   0,   0,   0,   0,   0,   0,   0,   0,   0,   0,   0,   0,  }, /* J */
    {  -2,  -7,   1,   6,  -6,  -4,   0,  -6,   1,  -5,  -3,  -1,  -2,   5,   0,  -1,  -2,  -4,  -5,  -4,   0,   0,   0,   6,   0,   0,  -1,  -8,   0,  }, /* Z */
    {   0,   0,   0,   0,   0,   0,   0,   0,   0,   0,   0,   0,   0,   0,   0,   0,   0,   0,   0,   0,   0,   0,   0,   0,   0,   0,   0,   0,   0,  }, /* O */
    {   0,   0,   0,   0,   0,   0,   0,   0,   0,   0,   0,   0,   0,   0,   0,   0,   0,   0,   0,   0,   0,   0,   0,   0,   0,   0,   0,   0,   0,  }, /* U */
    {  -1,  -4,  -3,  -2,  -3,  -3,  -2,  -2,  -2,  -2,  -2,  -2,  -3,  -2,  -2,  -1,  -1,  -2,  -5,  -3,   0,  -3,   0,  -1,   0,   0,  -2,  -8,   0,  }, /* X */
    {  -8,  -8,  -8,  -8,  -8,  -8,  -8,  -8,  -8,  -8,  -8,  -8,  -8,  -8,  -8,  -8,  -8,  -8,  -8,  -8,   0,  -8,   0,  -8,   0,   0,  -8,   1,   0,  }, /* * */
    {   0,   0,   0,   0,   0,   0,   0,   0,   0,   0,   0,   0,   0,   0,   0,   0,   0,   0,   0,   0,   0,   0,   0,   0,   0,   0,   0,   0,   0,  }, /* ~ */
    }},

  { "BLOSUM90",  {
    /*  A    C    D    E    F    G    H    I    K    L    M    N    P    Q    R    S    T    V    W    Y    -    B    J    Z    O    U    X    *    ~           */
    {   5,  -1,  -3,  -1,  -3,   0,  -2,  -2,  -1,  -2,  -2,  -2,  -1,  -1,  -2,   1,   0,  -1,  -4,  -3,   0,  -2,   0,  -1,   0,   0,  -1,  -6,   0,  }, /* A */
    {  -1,   9,  -5,  -6,  -3,  -4,  -5,  -2,  -4,  -2,  -2,  -4,  -4,  -4,  -5,  -2,  -2,  -2,  -4,  -4,   0,  -4,   0,  -5,   0,   0,  -3,  -6,   0,  }, /* C */
    {  -3,  -5,   7,   1,  -5,  -2,  -2,  -5,  -1,  -5,  -4,   1,  -3,  -1,  -3,  -1,  -2,  -5,  -6,  -4,   0,   4,   0,   0,   0,   0,  -2,  -6,   0,  }, /* D */
    {  -1,  -6,   1,   6,  -5,  -3,  -1,  -4,   0,  -4,  -3,  -1,  -2,   2,  -1,  -1,  -1,  -3,  -5,  -4,   0,   0,   0,   4,   0,   0,  -2,  -6,   0,  }, /* E */
    {  -3,  -3,  -5,  -5,   7,  -5,  -2,  -1,  -4,   0,  -1,  -4,  -4,  -4,  -4,  -3,  -3,  -2,   0,   3,   0,  -4,   0,  -4,   0,   0,  -2,  -6,   0,  }, /* F */
    {   0,  -4,  -2,  -3,  -5,   6,  -3,  -5,  -2,  -5,  -4,  -1,  -3,  -3,  -3,  -1,  -3,  -5,  -4,  -5,   0,  -2,   0,  -3,   0,   0,  -2,  -6,   0,  }, /* G */
    {  -2,  -5,  -2,  -1,  -2,  -3,   8,  -4,  -1,  -4,  -3,   0,  -3,   1,   0,  -2,  -2,  -4,  -3,   1,   0,  -1,   0,   0,   0,   0,  -2,  -6,   0,  }, /* H */
    {  -2,  -2,  -5,  -4,  -1,  -5,  -4,   5,  -4,   1,   1,  -4,  -4,  -4,  -4,  -3,  -1,   3,  -4,  -2,   0,  -5,   0,  -4,   0,   0,  -2,  -6,   0,  }, /* I */
    {  -1,  -4,  -1,   0,  -4,  -2,  -1,  -4,   6,  -3,  -2,   0,  -2,   1,   2,  -1,  -1,  -3,  -5,  -3,   0,  -1,   0,   1,   0,   0,  -1,  -6,   0,  }, /* K */
    {  -2,  -2,  -5,  -4,   0,  -5,  -4,   1,  -3,   5,   2,  -4,  -4,  -3,  -3,  -3,  -2,   0,  -3,  -2,   0,  -5,   0,  -4,   0,   0,  -2,  -6,   0,  }, /* L */
    {  -2,  -2,  -4,  -3,  -1,  -4,  -3,   1,  -2,   2,   7,  -3,  -3,   0,  -2,  -2,  -1,   0,  -2,  -2,   0,  -4,   0,  -2,   0,   0,  -1,  -6,   0,  }, /* M */
    {  -2,  -4,   1,  -1,  -4,  -1,   0,  -4,   0,  -4,  -3,   7,  -3,   0,  -1,   0,   0,  -4,  -5,  -3,   0,   4,   0,  -1,   0,   0,  -2,  -6,   0,  }, /* N */
    {  -1,  -4,  -3,  -2,  -4,  -3,  -3,  -4,  -2,  -4,  -3,  -3,   8,  -2,  -3,  -2,  -2,  -3,  -5,  -4,   0,  -3,   0,  -2,   0,   0,  -2,  -6,   0,  }, /* P */
    {  -1,  -4,  -1,   2,  -4,  -3,   1,  -4,   1,  -3,   0,   0,  -2,   7,   1,  -1,  -1,  -3,  -3,  -3,   0,  -1,   0,   4,   0,   0,  -1,  -6,   0,  }, /* Q */
    {  -2,  -5,  -3,  -1,  -4,  -3,   0,  -4,   2,  -3,  -2,  -1,  -3,   1,   6,  -1,  -2,  -3,  -4,  -3,   0,  -2,   0,   0,   0,   0,  -2,  -6,   0,  }, /* R */
    {   1,  -2,  -1,  -1,  -3,  -1,  -2,  -3,  -1,  -3,  -2,   0,  -2,  -1,  -1,   5,   1,  -2,  -4,  -3,   0,   0,   0,  -1,   0,   0,  -1,  -6,   0,  }, /* S */
    {   0,  -2,  -2,  -1,  -3,  -3,  -2,  -1,  -1,  -2,  -1,   0,  -2,  -1,  -2,   1,   6,  -1,  -4,  -2,   0,  -1,   0,  -1,   0,   0,  -1,  -6,   0,  }, /* T */
    {  -1,  -2,  -5,  -3,  -2,  -5,  -4,   3,  -3,   0,   0,  -4,  -3,  -3,  -3,  -2,  -1,   5,  -3,  -3,   0,  -4,   0,  -3,   0,   0,  -2,  -6,   0,  }, /* V */
    {  -4,  -4,  -6,  -5,   0,  -4,  -3,  -4,  -5,  -3,  -2,  -5,  -5,  -3,  -4,  -4,  -4,  -3,  11,   2,   0,  -6,   0,  -4,   0,   0,  -3,  -6,   0,  }, /* W */
    {  -3,  -4,  -4,  -4,   3,  -5,   1,  -2,  -3,  -2,  -2,  -3,  -4,  -3,  -3,  -3,  -2,  -3,   2,   8,   0,  -4,   0,  -3,   0,   0,  -2,  -6,   0,  }, /* Y */
    {   0,   0,   0,   0,   0,   0,   0,   0,   0,   0,   0,   0,   0,   0,   0,   0,   0,   0,   0,   0,   0,   0,   0,   0,   0,   0,   0,   0,   0,  }, /* - */
    {  -2,  -4,   4,   0,  -4,  -2,  -1,  -5,  -1,  -5,  -4,   4,  -3,  -1,  -2,   0,  -1,  -4,  -6,  -4,   0,   4,   0,   0,   0,   0,  -2,  -6,   0,  }, /* B */
    {   0,   0,   0,   0,   0,   0,   0,   0,   0,   0,   0,   0,   0,   0,   0,   0,   0,   0,   0,   0,   0,   0,   0,   0,   0,   0,   0,   0,   0,  }, /* J */
    {  -1,  -5,   0,   4,  -4,  -3,   0,  -4,   1,  -4,  -2,  -1,  -2,   4,   0,  -1,  -1,  -3,  -4,  -3,   0,   0,   0,   4,   0,   0,  -1,  -6,   0,  }, /* Z */
    {   0,   0,   0,   0,   0,   0,   0,   0,   0,   0,   0,   0,   0,   0,   0,   0,   0,   0,   0,   0,   0,   0,   0,   0,   0,   0,   0,   0,   0,  }, /* O */
    {   0,   0,   0,   0,   0,   0,   0,   0,   0,   0,   0,   0,   0,   0,   0,   0,   0,   0,   0,   0,   0,   0,   0,   0,   0,   0,   0,   0,   0,  }, /* U */
    {  -1,  -3,  -2,  -2,  -2,  -2,  -2,  -2,  -1,  -2,  -1,  -2,  -2,  -1,  -2,  -1,  -1,  -2,  -3,  -2,   0,  -2,   0,  -1,   0,   0,  -2,  -6,   0,  }, /* X */
    {  -6,  -6,  -6,  -6,  -6,  -6,  -6,  -6,  -6,  -6,  -6,  -6,  -6,  -6,  -6,  -6,  -6,  -6,  -6,  -6,   0,  -6,   0,  -6,   0,   0,  -6,   1,   0,  }, /* * */
    {   0,   0,   0,   0,   0,   0,   0,   0,   0,   0,   0,   0,   0,   0,   0,   0,   0,   0,   0,   0,   0,   0,   0,   0,   0,   0,   0,   0,   0,  }, /* ~ */
    }},
};


#define eslNTDIM 18

struct esl_scorematrix_nt_preload_s {
  char *name;
  int   matrix[eslNTDIM][eslNTDIM];
};

/* "DNA1" matrix
 * 
 * Travis Wheeler created the "DNA1" custom matrix for nhmmer. It's
 * derived from the DNA prior (see <p7_prior_CreateNucleic()>), by
 * computing mean posterior joint probabilities p_ij for a single
 * observed count of each residue, assuming uniform background, and
 * symmetricizing the result by taking means; then calling
 * <esl_scorematrix_SetFromProbs()> with lambda = 0.02.
 * 
 * The p_ij matrix was:
 *         A     C     G     T 
 *      0.143 0.033 0.037 0.037  A
 *      0.033 0.136 0.029 0.044  C
 *      0.037 0.029 0.157 0.034  G
 *      0.037 0.044 0.034 0.136  T
 * 
 * Travis estimated the DNA prior from a subset of Rfam 10.0 seed
 * alignments, based on a procedure from Eric Nawrocki: remove
 * columns with >50% gaps, collect weighted counts, and estimate
 * a four-component Dirichlet mixture.
 * 
 * [xref email from Travis 8/21/2017]
 * 
 */
static const struct esl_scorematrix_nt_preload_s ESL_SCOREMATRIX_NT_PRELOADS[] = {
  { "DNA1", {
    /*   A    C    G    T    -    R    Y    M    K    S    W    H    B    V    D    N    *    ~ */
     {  41, -32, -26, -26,   0,  18, -29,  17, -26, -29,  18,   6, -28,   6,   7,   0, -38,   0, }, /*A*/
     { -32,  39, -38, -17,   0, -35,  18,  15, -26,  14, -24,   6,   6,   3, -28,  -1, -38,   0, }, /*C*/
     { -26, -38,  46, -31,   0,  22, -34, -32,  21,  20, -29, -32,   8,   9,  10,   1, -38,   0, }, /*G*/
     { -26, -17, -31,  39,   0, -28,  18, -21,  15, -23,  16,   7,   7, -24,   5,   0, -38,   0, }, /*T*/
     {   0,   0,   0,   0,   0,   0,   0,   0,   0,   0,   0,   0,   0,   0,   0,   0,   0,   0, }, /*-*/
     {  18, -35,  22, -28,   0,  20, -32,  -2,   3,   1,   0,  -9,  -7,   7,   8,   1, -38,   0, }, /*R*/
     { -29,  18, -34,  18,   0, -32,  18,   0,  -1,  -1,   0,   7,   6,  -9,  -9,  -1, -38,   0, }, /*Y*/
     {  17,  15, -32, -21,   0,  -2,   0,  16, -26,  -3,   1,   6,  -8,   4,  -7,  -1, -38,   0, }, /*M*/
     { -26, -26,  21,  15,   0,   3,  -1, -26,  18,   3,  -1,  -8,   7,  -5,   7,   1, -38,   0, }, /*K*/
     { -29,  14,  20, -23,   0,   1,  -1,  -3,   3,  17, -26,  -9,   7,   6,  -6,   0, -38,   0, }, /*S*/
     {  18, -24, -29,  16,   0,   0,   0,   1,  -1, -26,  17,   7,  -8,  -7,   6,   0, -38,   0, }, /*W*/
     {   6,   6, -32,   7,   0,  -9,   7,   6,  -8,  -9,   7,   7,  -3,  -3,  -3,   0, -38,   0, }, /*H*/
     { -28,   6,   8,   7,   0,  -7,   6,  -8,   7,   7,  -8,  -3,   7,  -2,  -2,   0, -38,   0, }, /*B*/
     {   6,   3,   9, -24,   0,   7,  -9,   4,  -5,   6,  -7,  -3,  -2,   6,  -1,   0, -38,   0, }, /*V*/
     {   7, -28,  10,   5,   0,   8,  -9,  -7,   7,  -6,   6,  -3,  -2,  -1,   7,   0, -38,   0, }, /*D*/
     {   0,  -1,   1,   0,   0,   1,  -1,  -1,   1,   0,   0,   0,   0,   0,   0,   0,   0,   0, }, /*N*/
     { -38, -38, -38, -38,   0, -38, -38, -38, -38, -38, -38, -38, -38, -38, -38,   0, -38,   0, }, /***/
     {   0,   0,   0,   0,   0,   0,   0,   0,   0,   0,   0,   0,   0,   0,   0,   0,   0,   0, }, /*~*/
   }},

};


/* Function:  esl_scorematrix_Set()
 * Synopsis:  Set one of several standard matrices.
 *
 * Purpose:   Set the allocated score matrix <S> to standard score
 *            matrix <name>, where <name> is the name of one of
 *            several matrices built-in to Easel. For example,
 *            <esl_scorematrix_Set("BLOSUM62", S)>.
 *            
 *            The alphabet for <S> (<S->abc_r>) must be set already.
 *            
 *            Built-in amino acid score matrices in Easel include
 *            BLOSUM45, BLOSUM50, BLOSUM62, BLOSUM80, BLOSUM90, PAM30,
 *            PAM70, PAM120, and PAM240.
 *
 * Returns:   <eslOK> on success, and the scores in <S> are set.
 *            
 *            <eslENOTFOUND> if <name> is not available as a built-in matrix
 *            for the alphabet that's set in <S>.
 * 
 * Throws:    <eslEMEM> on allocation error.
 */
int
esl_scorematrix_Set(const char *name, ESL_SCOREMATRIX *S)
{
  int which;
  int x, y;

  if (S->abc_r->type == eslAMINO)
  {
      int nmat = sizeof(ESL_SCOREMATRIX_AA_PRELOADS) / sizeof(struct esl_scorematrix_aa_preload_s);
      for (which = 0; which < nmat; which++)
        if (strcmp(ESL_SCOREMATRIX_AA_PRELOADS[which].name, name) == 0) break;
      if (which >= nmat) return eslENOTFOUND;

      ESL_DASSERT1(( S->Kp >= 24 ));  // strcpy below is safe. The assertion tries to convince static analyzer of that.
      strcpy(S->outorder, "ARNDCQEGHILKMFPSTWYVBZX*"); 
      /* All standard PAM, BLOSUM matrices have same list of valid
       * residues. If that ever changes, make <outorder> a data elem in the
       * structures above.
       */

      /* Transfer scores from static built-in storage */
      for (x = 0; x < S->Kp; x++)
        for (y = 0; y < S->Kp; y++)
          S->s[x][y] = ESL_SCOREMATRIX_AA_PRELOADS[which].matrix[x][y];

  }
  else if (S->abc_r->type == eslDNA || S->abc_r->type == eslRNA)
  {
    int nmat = sizeof(ESL_SCOREMATRIX_NT_PRELOADS) / sizeof(struct esl_scorematrix_nt_preload_s);
    for (which = 0; which < nmat; which++)
      if (strcmp(ESL_SCOREMATRIX_NT_PRELOADS[which].name, name) == 0) break;
    if (which >= nmat) return eslENOTFOUND;

    ESL_DASSERT1(( S->Kp >= 15 ));  // strcpy below is safe. The assertion tries to convince static analyzer of that.
    strcpy(S->outorder, "ACGTRYMKSWHBVDN");

    /* Transfer scores from static built-in storage */
    for (x = 0; x < S->Kp; x++)
      for (y = 0; y < S->Kp; y++)
        S->s[x][y] = ESL_SCOREMATRIX_NT_PRELOADS[which].matrix[x][y];

  }
  else return eslENOTFOUND;	/* no DNA matrices are built in yet! */

  
  /* Use <outorder> list to set <isval[x]> */
  S->nc = strlen(S->outorder);
  for (y = 0; y < S->nc; y++) {
    x = esl_abc_DigitizeSymbol(S->abc_r, S->outorder[y]);
    S->isval[x] = TRUE;
  }

  /* Copy the name */
  if (esl_strdup(name, -1, &(S->name)) != eslOK) return eslEMEM;
  return eslOK;
}


/* Function:  esl_scorematrix_SetIdentity()
 * Synopsis:  Set matrix to +1 match, 0 mismatch.
 *
 * Purpose:   Sets score matrix <S> to be +1 for a match, 
 *            0 for a mismatch. <S> may be for any alphabet.
 *            
 *            Rarely useful in real use, but may be useful to create
 *            simple examples (including debugging).
 *
 * Returns:   <eslOK> on success, and the scores in <S> are set.
 */
int
esl_scorematrix_SetIdentity(ESL_SCOREMATRIX *S)
{
  int a;
  int x;

  for (a = 0; a < S->abc_r->Kp*S->abc_r->Kp; a++) S->s[0][a] = 0;
  for (a = 0; a < S->K; a++)                      S->s[a][a] = 1;

  for (x = 0;           x < S->K;  x++)      S->isval[x] = TRUE;
  for (x = S->abc_r->K; x < S->Kp; x++)      S->isval[x] = FALSE;
  
  strncpy(S->outorder, S->abc_r->sym, S->K);  
  S->outorder[S->K] = '\0';
  S->nc             = S->K;
  return eslOK;
}
/*---------------- end, some classic score matrices  --------*/


/*****************************************************************
 *# 3. Deriving a score matrix probabilistically.
 *****************************************************************/

/* Function:  esl_scorematrix_SetFromProbs()
 * Synopsis:  Set matrix from target and background probabilities.
 *
 * Purpose:   Sets the scores in a new score matrix <S> from target joint
 *            probabilities in <P>, query background probabilities <fi>, and 
 *            target background probabilities <fj>, with scale factor <lambda>:
 *                 $s_{ij} = \frac{1}{\lambda} \frac{p_{ij}}{f_i f_j}$.
 *                 
 *            Size of everything must match the canonical alphabet
 *            size in <S>. That is, <S->abc->K> is the canonical
 *            alphabet size of <S>; <P> must contain $K times K$
 *            probabilities $P_{ij}$, and <fi>,<fj> must be vectors of
 *            K probabilities. All probabilities must be nonzero.
 *            
 * Args:      S      - score matrix to set scores in
 *            lambda - scale factor     
 *            P      - matrix of joint probabilities P_ij (KxK)
 *            fi     - query background probabilities (0..K-1)
 *            fj     - target background probabilities 
 *
 * Returns:   <eslOK> on success, and <S> contains the calculated score matrix.
 */
int
esl_scorematrix_SetFromProbs(ESL_SCOREMATRIX *S, double lambda, const ESL_DMATRIX *P, const double *fi, const double *fj)
{
  int    i,j;
  double sc;
  
  for (i = 0; i < S->abc_r->K; i++)
    for (j = 0; j < S->abc_r->K; j++)
      {
	sc = log(P->mx[i][j] / (fi[i] * fj[j])) / lambda;
	S->s[i][j] = (int) (sc + (sc>0 ? 0.5 : -0.5)); /* that's rounding to the nearest integer */
      }

  for (i = 0; i < S->abc_r->K; i++)
    S->isval[i] = TRUE;
  S->nc = S->abc_r->K;

  strncpy(S->outorder, S->abc_r->sym, S->abc_r->K);
  S->outorder[S->nc] = '\0';
  return eslOK;
}


/* Function:  esl_scorematrix_SetWAG()
 * Synopsis:  Set matrix using the WAG evolutionary model.           
 *
 * Purpose:   Parameterize an amino acid score matrix <S> using the WAG
 *            rate matrix \citep{WhelanGoldman01} as the underlying
 *            evolutionary model, at a distance of <t>
 *            substitutions/site, with scale factor <lambda>.
 *
 * Args:      S      - score matrix to set parameters in. Must be created for
 *                     an amino acid alphabet.
 *            lambda - scale factor for scores     
 *            t      - distance to exponentiate WAG to, in substitutions/site         
 *                 
 * Returns:   <eslOK> on success, and the 20x20 residue scores in <S> are set.
 *
 * Throws:    <eslEINVAL> if <S> isn't an allocated amino acid score matrix.
 *            <eslEMEM> on allocation failure.
 */
int
esl_scorematrix_SetWAG(ESL_SCOREMATRIX *S, double lambda, double t)
{
  ESL_DMATRIX *Q = NULL;
  ESL_DMATRIX *P = NULL;
  static double wagpi[20];
  int i,j;
  int status;

  if (S->K != 20) ESL_EXCEPTION(eslEINVAL, "Must be using an amino acid alphabet (K=20) to make WAG-based matrices");

  if (( Q = esl_dmatrix_Create(20, 20))     == NULL)  { status = eslEMEM; goto ERROR; }
  if (( P = esl_dmatrix_Create(20, 20))     == NULL)  { status = eslEMEM; goto ERROR; }
  if ((status = esl_composition_WAG(wagpi)) != eslOK) goto ERROR;
  if ((status = esl_rmx_SetWAG(Q, wagpi))   != eslOK) goto ERROR;
  if ((status = esl_dmx_Exp(Q, t, P))       != eslOK) goto ERROR;

  for (i = 0; i < 20; i++) 
    for (j = 0; j < 20; j++)
      P->mx[i][j] *= wagpi[i];	/* P_ij = P(j|i) pi_i */
  
  esl_scorematrix_SetFromProbs(S, lambda, P, wagpi, wagpi);

  if ((status = esl_strdup("WAG", -1, &(S->name))) != eslOK) goto ERROR;

  esl_dmatrix_Destroy(Q);
  esl_dmatrix_Destroy(P);
  return eslOK;

 ERROR:
  if (Q != NULL) esl_dmatrix_Destroy(Q);
  if (Q != NULL) esl_dmatrix_Destroy(P);
  return status;
}
/*--------------- end, deriving score matrices ------------------*/


/*****************************************************************
 *# 4. Reading/writing matrices from/to files
 *****************************************************************/

/* Function:  esl_scorematrix_Read()
 * Synopsis:  Read a standard matrix input file.
 *
 * Purpose:   Given a pointer <efp> to an open file parser for a file
 *            containing a score matrix (such as a PAM or BLOSUM
 *            matrix), parse the file and create a new score matrix
 *            object. The scores are expected to be for the alphabet
 *            <abc>. 
 *            
 *            The score matrix file is in the format that BLAST or
 *            FASTA use. The first line is a header contains N
 *            single-letter codes for the residues. Each of N
 *            subsequent rows optionally contains a residue row label
 *            (in the same order as the columns), followed by N
 *            residue scores.  (Older matrix files do not contain the
 *            leading row label; newer ones do.) The residues may
 *            appear in any order. They must minimally include the
 *            canonical K residues (K=4 for DNA, K=20 for protein),
 *            and may also contain none, some, or all degeneracy
 *            codes. Any other residue code that is not in the Easel
 *            digital alphabet (including, in particular, the '*' code
 *            for a stop codon) is ignored by the parser.
 *
 * Returns:   <eslOK> on success, and <ret_S> points to a newly allocated 
 *            score matrix. 
 *
 *            Returns <eslEFORMAT> on parsing error; in which case, <ret_S> is
 *            returned <NULL>, and <efp->errbuf> contains an informative
 *            error message.
 *
 * Throws:    <eslEMEM> on allocation error.
 */
int
esl_scorematrix_Read(ESL_FILEPARSER *efp, const ESL_ALPHABET *abc, ESL_SCOREMATRIX **ret_S)
{
  int status;
  ESL_SCOREMATRIX *S     = NULL;
  int             *map   = NULL; /* maps col/row index to digital alphabet x */
  char            *tok;
  int              toklen;
  int              c, x;
  int              row,col;

  /* Allocate the matrix
   */
  if ((S = esl_scorematrix_Create(abc)) == NULL) { status = eslEMEM; goto ERROR; }

  /* Make sure we've got the comment character set properly in the fileparser.
   * Score matrices use #.
   */
  esl_fileparser_SetCommentChar(efp, '#');

  /* Look for the first non-blank, non-comment line in the file.  That line
   * gives us the single-letter codes in the order that the file's using.
   */
  if ((status = esl_fileparser_NextLine(efp)) != eslOK) ESL_XFAIL(eslEFORMAT, efp->errbuf, "file appears to be empty");

  /* Read the characters: count them and store them in order in label[0..nc-1].
   * nc cannot exceed Kp+1 in our expected alphabet (+1, for the stop character *)
   */
  S->nc = 0;
  while ((status = esl_fileparser_GetTokenOnLine(efp, &tok, &toklen)) == eslOK)
    {
      if (S->nc >= abc->Kp) ESL_XFAIL(eslEFORMAT, efp->errbuf, "Header contains more residues than expected for alphabet");
      if (toklen != 1)      ESL_XFAIL(eslEFORMAT, efp->errbuf, "Header can only contain single-char labels; %s is invalid", tok);
      S->outorder[S->nc++] = *tok;
    }
  if (status != eslEOL) ESL_XFAIL(status, efp->errbuf, "Unexpected failure of esl_fileparser_GetTokenOnLine()");
  S->outorder[S->nc] = '\0';	/* NUL terminate */
  
  /* Verify that these labels for the score matrix seem plausible, given our alphabet.
   * This sets S->isval array: which residues we have scores for.
   * It also sets the map[] array, which maps coord in label[] to x in alphabet.
   */
  ESL_ALLOC(map, sizeof(int) * S->nc);
  for (c = 0; c < S->nc; c++)
    {
      if (esl_abc_CIsValid(abc, S->outorder[c])) 
	{  
	  x = esl_abc_DigitizeSymbol(abc, S->outorder[c]);
	  map[c] = x;
	  S->isval[x] = TRUE;
	}
      else
	ESL_XFAIL(eslEFORMAT, efp->errbuf, "Don't know how to deal with residue %c in matrix file", S->outorder[c]);
    }
  for (x = 0; x < abc->K; x++)
    if (! S->isval[x]) ESL_XFAIL(eslEFORMAT, efp->errbuf, "Expected to see a column for residue %c", abc->sym[x]);


  /* Read nc rows, one at a time;
   * on each row, read nc+1 or nc tokens, of which nc are scores (may lead with a label or not)
   */
  for (row = 0; row < S->nc; row++)
    {
      if ((status = esl_fileparser_NextLine(efp)) != eslOK) ESL_XFAIL(eslEFORMAT, efp->errbuf, "Unexpectedly ran out of lines in file");
      for (col = 0; col < S->nc; col++)
	{
	  if ((status = esl_fileparser_GetTokenOnLine(efp, &tok, &toklen)) != eslOK) ESL_XFAIL(eslEFORMAT, efp->errbuf, "Unexpectedly ran out of fields on line");
	  if (col == 0 && *tok == S->outorder[row]) { col--; continue; } /* skip leading label */

	  S->s[map[row]][map[col]] = atoi(tok);
	}
      if ((status = esl_fileparser_GetTokenOnLine(efp, &tok, &toklen)) != eslEOL)  ESL_XFAIL(eslEFORMAT, efp->errbuf, "Too many fields on line");
    }
  if ((status = esl_fileparser_NextLine(efp)) != eslEOF) ESL_XFAIL(eslEFORMAT, efp->errbuf, "Too many lines in file. (Make sure it's square & symmetric. E.g. use NUC.4.4 not NUC.4.2)");
  

  /* Annotate the score matrix */
  if ((status = esl_strdup  (efp->filename, -1,    &(S->path))) != eslOK) goto ERROR;
  if ((status = esl_FileTail(efp->filename, FALSE, &(S->name))) != eslOK) goto ERROR;

  free(map);
  *ret_S = S;
  return eslOK;

 ERROR:
  esl_scorematrix_Destroy(S);
  if (map != NULL) free(map);
  *ret_S = NULL;
  return status;
}

/* Function:  esl_scorematrix_Write()
 * Synopsis:  Write a BLAST-compatible score matrix file.
 *
 * Purpose:   Writes a score matrix <S> to an open stream <fp>, in 
 *            format compatible with BLAST, FASTA, and other common
 *            sequence alignment software.
 *
 * Returns:   <eslOK> on success.
 * 
 * Throws:    <eslEWRITE> on any system write error, such as filled disk.
 */
int
esl_scorematrix_Write(FILE *fp, const ESL_SCOREMATRIX *S)
{
  int a,b;			
  int x,y;
  int nc = S->nc;
  
  /* The header line, with column labels for residues */
  if (fprintf(fp, "  ") < 0) ESL_EXCEPTION_SYS(eslEWRITE, "score matrix write failed"); 
  for (a = 0; a < nc; a++) 
    { if (fprintf(fp, "  %c ", S->outorder[a]) < 0) ESL_EXCEPTION_SYS(eslEWRITE, "score matrix write failed"); }
  if (fprintf(fp, "\n") < 0) ESL_EXCEPTION_SYS(eslEWRITE, "score matrix write failed");
  
  /* The data */
  for (a = 0; a < nc; a++)
    {
      if (fprintf(fp, "%c ", S->outorder[a]) < 0) ESL_EXCEPTION_SYS(eslEWRITE, "score matrix write failed");
      for (b = 0; b < nc; b++)
	{
	  x = esl_abc_DigitizeSymbol(S->abc_r, S->outorder[a]);
	  y = esl_abc_DigitizeSymbol(S->abc_r, S->outorder[b]);
	  if (fprintf(fp, "%3d ", S->s[x][y]) < 0) ESL_EXCEPTION_SYS(eslEWRITE, "score matrix write failed");
	}
      if (fprintf(fp, "\n") < 0) ESL_EXCEPTION_SYS(eslEWRITE, "score matrix write failed");
    }
  return eslOK;
}
/*-------------- end, reading/writing matrices ------------------*/


/*****************************************************************
 *# 5. Implicit probabilistic basis, I: given bg.
 *****************************************************************/ 

static int set_degenerate_probs(const ESL_ALPHABET *abc, ESL_DMATRIX *P, double *fi, double *fj);

struct lambda_params {
  const double *fi;
  const double *fj;
  const ESL_SCOREMATRIX *S;
};

static int
lambda_fdf(double lambda, void *params, double *ret_fx, double *ret_dfx)
{
  struct lambda_params *p = (struct lambda_params *) params;
  int    i,j;
  double tmp;
  
  *ret_fx  = 0.;
  *ret_dfx = 0.;
  for (i = 0; i < p->S->K; i++)
    for (j = 0; j < p->S->K; j++)
      {
	tmp      = p->fi[i] * p->fj[j] * exp(lambda * (double) p->S->s[i][j]);
	*ret_fx  += tmp;
	*ret_dfx += tmp * (double) p->S->s[i][j];
      }
  *ret_fx -= 1.0;
  return eslOK;
}

/* Function:  esl_scorematrix_ProbifyGivenBG()
 * Synopsis:  Obtain $P_{ij}$ for matrix with known $\lambda$ and background. 
 *
 * Purpose:   Given a score matrix <S> and known query and target
 *            background frequencies <fi> and <fj> respectively, calculate scale
 *            <lambda> and implicit target probabilities \citep{Altschul01}. 
 *            Optionally returns either (or both) in <opt_lambda> and <opt_P>.
 *
 *            The implicit target probabilities are returned in a
 *            newly allocated $Kp \times Kp$ <ESL_DMATRIX>, over both
 *            the canonical (typically K=4 or K=20) residues in the
 *            residue alphabet, and the degenerate residue codes.
 *            Values involving degenerate residue codes are marginal
 *            probabilities (i.e. summed over the degeneracy).
 *            Only actual residue degeneracy can have nonzero values
 *            for <p_ij>; by convention, all values involving the
 *            special codes for gap, nonresidue, and missing data
 *            (<K>, <Kp-2>, <Kp-1>) are 0.
 *            
 *            If the caller wishes to convert this joint probability
 *            matrix to conditionals, it can take advantage of the
 *            fact that the degenerate probability <P(X,j)> is our
 *            marginalized <pj>, and <P(i,X)> is <pi>. 
 *             i.e., <P(j|i) = P(i,j) / P(i) = P(i,j) / P(X,j)>.
 *            Those X values are <P->mx[i][esl_abc_GetUnknown(abc)]>,
 *            <P->mx[esl_abc_GetUnknown(abc)][j]>; equivalently, just use
 *            code <Kp-3> for X.
 *             
 *            By convention, i is always the query sequence, and j is
 *            always the target. We do not assume symmetry in the
 *            scoring system, though that is usually the case.
 *            
 * Args:      S          - score matrix
 *            fi         - background frequencies for query sequence i
 *            fj         - background frequencies for target sequence j
 *            opt_lambda - optRETURN: calculated $\lambda$ parameter
 *            opt_P      - optRETURN: implicit target probabilities $p_{ij}$; a KxK DMATRIX.                  
 *
 * Returns:   <eslOK> on success, <*ret_lambda> contains the
 *            calculated $\lambda$ parameter, and <*ret_P> points to
 *            the target probability matrix (which is allocated here,
 *            and must be free'd by caller with <esl_dmatrix_Destroy(*ret_P)>.
 *            
 * Throws:    <eslEMEM> on allocation error; 
 *            <eslEINVAL> if matrix is invalid and has no solution for $\lambda$;
 *            <eslENOHALT> if the solver fails to find $\lambda$.
 *            In these cases, <*ret_lambda> is 0.0, and <*ret_P> is <NULL>. 
 */
int
esl_scorematrix_ProbifyGivenBG(const ESL_SCOREMATRIX *S, const double *fi, const double *fj, 
			       double *opt_lambda, ESL_DMATRIX **opt_P)
{
  ESL_ROOTFINDER *R = NULL;
  ESL_DMATRIX    *P = NULL;
  struct lambda_params p;
  double lambda_guess;
  double lambda;
  int    i,j;
  double fx, dfx;
  int    status;

  /* First, solve for lambda by rootfinding. */
  /* Set up the data passed to the lambda_fdf function. */
  p.fi = fi;
  p.fj = fj;
  p.S  = S;

  /* Bracket the root.
   * It's important that we come at the root from the far side, where
   * f(lambda) is positive; else we may identify the root we don't want
   * at lambda=0.
   */
  fx           = -1.0;
  lambda_guess = 1. / (double) esl_scorematrix_Max(S);
  for (; lambda_guess < 50.; lambda_guess *= 2.0) {
    lambda_fdf(lambda_guess, &p, &fx, &dfx);
    if (fx > 0) break;
  }
  if (fx <= 0) ESL_XEXCEPTION(eslEINVAL, "Failed to bracket root for solving lambda");

  /* Create a solver and find lambda by Newton/Raphson */
  if ((    R   = esl_rootfinder_CreateFDF(lambda_fdf, &p) )         == NULL) { status = eslEMEM; goto ERROR; }
  if (( status = esl_root_NewtonRaphson(R, lambda_guess, &lambda))  != eslOK) goto ERROR;
  
  /* Now, given solution for lambda, calculate P */
  if (opt_P != NULL) 
    {
      if ((P = esl_dmatrix_Create(S->Kp, S->Kp)) == NULL) { status = eslEMEM; goto ERROR; }
      for (i = 0; i < S->K; i++)
	for (j = 0; j < S->K; j++)
	  P->mx[i][j] = fi[i] * fj[j] * exp(lambda * (double) S->s[i][j]);
      set_degenerate_probs(S->abc_r, P, NULL, NULL);
    }

  esl_rootfinder_Destroy(R);
  if (opt_lambda) *opt_lambda = lambda;
  if (opt_P)      *opt_P      = P;  
  return eslOK;

 ERROR:
  if (R)          esl_rootfinder_Destroy(R);
  if (opt_lambda) *opt_lambda = 0.;
  if (opt_P)      *opt_P      = NULL;
  return status;
}


/* set_degenerate_probs()
 * 
 * Used by both esl_scorematrix_Probify() and
 * esl_scorematrix_ProbifyGivenBG() to set degenerate residue
 * probabilities once probs for canonical residues are known.
 * 
 * Input: P->mx[i][j] are joint probabilities p_ij for the canonical
 *        alphabet 0..abc->K-1, but P matrix is allocated for Kp X Kp.
 * 
 * Calculate marginal sums for all i,j pairs involving degeneracy
 * codes. Fill in [i][j'=K..Kp-1], [i'=K..Kp-1][j], and
 * [i'=K..Kp-1][j'=K..Kp-1] for degeneracies i',j'. Any p_ij involving
 * a gap (K), nonresidue (Kp-2), or missing data (Kp-1) character is
 * set to 0.0 by convention.
 *
 * Don't assume symmetry. 
 * 
 * If <fi> or <fj> background probability vectors are non-<NULL>, set
 * them too.  (Corresponding to the assumption of background =
 * marginal probs, rather than background being given.) This takes
 * advantage of the fact that P(X,i) is already the marginalized p_i,
 * and P(j,X) is p_j.
 */
static int
set_degenerate_probs(const ESL_ALPHABET *abc, ESL_DMATRIX *P, double *fi, double *fj)
{
  int i,j;	/* indices into canonical codes  */
  int ip,jp;	/* indices into degenerate codes */

  /* sum to get [i=0..K] canonicals to [jp=K+1..Kp-3] degeneracies; 
   * and [jp=K,Kp-2,Kp-1] set to 0.0
   */
  for (i = 0; i < abc->K; i++)
    {
      P->mx[i][abc->K] = 0.0;
      for (jp = abc->K+1; jp < abc->Kp-2; jp++)
	{
	  P->mx[i][jp] = 0.0;
	  for (j = 0; j < abc->K; j++)
	    if (abc->degen[jp][j]) P->mx[i][jp] += P->mx[i][j];
	}
      P->mx[i][abc->Kp-2] = 0.0;
      P->mx[i][abc->Kp-1] = 0.0;
    }

  esl_vec_DSet(P->mx[abc->K], abc->Kp, 0.0); /* gap row: all 0.0 by convention */

  /* [ip][all] */
  for (ip = abc->K+1; ip < abc->Kp-2; ip++)
    {
      /* [ip][j]: degenerate i, canonical j */
      for (j = 0; j < abc->K; j++)      
	{
	  P->mx[ip][j] = 0.0;
	  for (i = 0; i < abc->K; i++)
	    if (abc->degen[ip][i]) P->mx[ip][j] += P->mx[i][j];
	}
      P->mx[ip][abc->K] = 0.0;

      /* [ip][jp]: both positions degenerate */
      for (jp = abc->K+1; jp < abc->Kp-2; jp++)      
	{
	  P->mx[ip][jp] = 0.0;
	  for (j = 0; j < abc->K; j++)
	    if (abc->degen[jp][j]) P->mx[ip][jp] += P->mx[ip][j];
	}
      P->mx[ip][abc->Kp-2] = 0.0;      
      P->mx[ip][abc->Kp-1] = 0.0;      
    }

  esl_vec_DSet(P->mx[abc->Kp-2], abc->Kp, 0.0); /* nonresidue data * row, all 0.0 */
  esl_vec_DSet(P->mx[abc->Kp-1], abc->Kp, 0.0); /* missing data ~ row, all 0.0    */

  if (fi != NULL) { /* fi[i'] = p(i',X) */
    fi[abc->K] = 0.0;
    for (ip = abc->K+1; ip < abc->Kp-2; ip++) fi[ip] = P->mx[ip][abc->Kp-3];
    fi[abc->Kp-2] = 0.0;
    fi[abc->Kp-1] = 0.0;
  }

  if (fj != NULL) { /* fj[j'] = p(X,j')*/
    fj[abc->K] = 0.0;
    for (jp = abc->K+1; jp < abc->Kp-2; jp++) fj[jp] = P->mx[abc->Kp-3][jp];
    fj[abc->Kp-2] = 0.0;
    fj[abc->Kp-1] = 0.0;
  }

  return eslOK;
}
/*------------- end, implicit prob basis, bg known --------------*/


/*****************************************************************
 *# 6. Implicit probabilistic basis, II: bg unknown 
 *****************************************************************/

/* This section implements one of the key ideas in Yu and Altschul,
 * PNAS 100:15688, 2003 [YuAltschul03], and Yu and Altschul,
 * Bioinformatics 21:902-911, 2005 [YuAltschul05]:
 * 
 * Given a valid score matrix, calculate its probabilistic
 * basis (P_ij, f_i, f_j, and lambda), on the assumption that
 * the background probabilities are the marginals of P_ij.
 * 
 * However, this procedure appears to be unreliable.
 * There are often numerous invalid solutions with negative
 * probabilities, and the Yu/Altschul Y function (that we've solving
 * for its root) is often discontinuous. Although Yu and Altschul say
 * they can just keep searching for solutions until a valid one is
 * found, and "this procedure presents no difficulties in practice", I
 * don't see how.
 * 
 * For example, run the procedure on PAM190 and PAM200. For PAM190
 * you will obtain a valid solution with lambda = 0.2301. For PAM200
 * you will obtain an *invalid* solution with lambda = 0.2321, and
 * negative probabilities f_{ENT} (and all p_ij involving ENT and 
 * the other 17 aa). There is a discontinuity in the function, but 
 * it's not near these lambdas, it's at about lambda=0.040, so it's 
 * not that we fell into a discontinuity: the bisection procedure on
 * lambda is working smoothly. And if you calculate a score matrix again
 * from the invalid PAM200 solution, you get PAM200 back, so it's not
 * that there's an obvious bug -- we do obtain a "solution" to PAM200,
 * just not one with positive probabilities. It's not obvious how
 * we could find a different solution to PAM200 than the invalid one!
 *
 * What we're going to do [xref J7/126, Apr 2011] is to deprecate 
 * the Yu/Altschul procedure altogether.
 */
struct yualtschul_params {
  ESL_DMATRIX *S;   /* pointer to the KxK score matrix w/ values cast to doubles */		
  ESL_DMATRIX *M;   /* not a param per se: alloc'ed storage for M matrix provided to the objective function */
  ESL_DMATRIX *Y;   /* likewise, alloc'ed storage for Y (M^-1) matrix provided to obj function */
};

/* yualtschul_scorematrix_validate
 * See start of section 3, p. 903, YuAltschul05
 * (Implementation could be more efficient here; don't really have
 *  to sweep the entire matrix twice to do this.)
 */
static int
yualtschul_scorematrix_validate(const ESL_SCOREMATRIX *S)
{
  int i, j;
  int has_neg, has_pos;

  /* each row must have at least one positive and one negative score */
  for (i = 0; i < S->K; i++)
    {
      has_neg = has_pos = FALSE;
      for (j = 0; j < S->K; j++)
	{
	  if (S->s[i][j] > 0) has_pos = TRUE;
	  if (S->s[i][j] < 0) has_neg = TRUE;
	}
      if (! has_pos || ! has_neg) return eslFAIL;
    }
  
  /* ditto for columns */
  for (j = 0; j < S->K; j++)
    {
      has_neg = has_pos = FALSE;
      for (i = 0; i < S->K; i++)
	{
	  if (S->s[i][j] > 0) has_pos = TRUE;
	  if (S->s[i][j] < 0) has_neg = TRUE;
	}
      if (! has_pos || ! has_neg) return eslFAIL;
    }
      
  return eslOK;
}

/* upper bound bracketing lambda solution: eqn (12) in [YuAltschul05] */
static double
yualtschul_upper_bound(const ESL_DMATRIX *Sd)
{
  int    i;
  double minimax;
  double maxlambda;
  
  /* minimax = c in YuAltschul05 p.903 = smallest of the max scores in each row/col */
  minimax = esl_vec_DMax(Sd->mx[0], Sd->n); 
  for (i = 1; i < Sd->n; i++)
    minimax = ESL_MIN(minimax, esl_vec_DMax(Sd->mx[i], Sd->n));
  
  maxlambda = log((double) Sd->n) / minimax; /* eqn (12), YuAltschul05 */
  return maxlambda;
}

static int
yualtschul_solution_validate(const ESL_DMATRIX *P, const double *fi, const double *fj)
{
  
  if ( esl_dmx_Min(P)         < 0.0)  return eslFAIL;
  if ( esl_vec_DMin(fi, P->n) < 0.0)  return eslFAIL;
  if ( esl_vec_DMin(fj, P->n) < 0.0)  return eslFAIL;

  return eslOK;
}

/* yualtschul_func()
 *
 * This is the objective function we try to find a root of. 
 * Its prototype is dictated by the esl_rootfinder API.
 */
static int
yualtschul_func(double lambda, void *params, double *ret_fx)
{
  int status;
  struct yualtschul_params *p = (struct yualtschul_params *) params;
  ESL_DMATRIX  *S = p->S;
  ESL_DMATRIX  *M = p->M;
  ESL_DMATRIX  *Y = p->Y;
  int i,j;

  /* the M matrix has entries M_ij = e^{lambda * s_ij} */
  for (i = 0; i < S->n; i++)
    for (j = 0; j < S->n; j++)
      M->mx[i][j] = exp(lambda * S->mx[i][j]);

  /* the Y matrix is the inverse of M */
  if ((status = esl_dmx_Invert(M, Y)) != eslOK) goto ERROR;

  /* We're trying to find the root of \sum_ij Y_ij - 1 = 0 */
  *ret_fx = esl_dmx_Sum(Y) - 1.;
  return eslOK;

 ERROR:
  *ret_fx = 0.;
  return status;
}

/* yualtschul_engine()
 *
 * This function backcalculates the probabilistic basis for a score
 * matrix S, when S is a double-precision matrix. Providing this
 * as a separate "engine" and writing esl_scorematrix_Probify()
 * as a wrapper around it allows us to separately test inaccuracy
 * due to numerical performance of our linear algebra, versus 
 * inaccuracy due to integer roundoff in integer scoring matrices.
 * 
 * It is not uncommon for this to fail when S is derived from
 * integer scores. Because the scores may have been provided by the
 * user, and this may be our first chance to detect the "user error"
 * of an invalid matrix, this engine returns <eslEINVAL> as a normal error
 * if it can't reach a valid solution.
 */
static int 
yualtschul_engine(ESL_DMATRIX *S, ESL_DMATRIX *P, double *fi, double *fj, double *ret_lambda)
{
  int status;
  ESL_ROOTFINDER *R = NULL;
  struct yualtschul_params p;
  double lambda;
  double xl, xr;
  double fx  = -1.0;
  int    i,j;

  /* Set up a bisection method to find lambda */
  p.S = S;
  p.M = p.Y = NULL;
  if ((p.M = esl_dmatrix_Create(S->n, S->n))           == NULL) { status = eslEMEM; goto ERROR; }
  if ((p.Y = esl_dmatrix_Create(S->n, S->n))           == NULL) { status = eslEMEM; goto ERROR; }
  if ((R = esl_rootfinder_Create(yualtschul_func, &p)) == NULL) { status = eslEMEM; goto ERROR; }
  
  /* Identify suitable brackets on lambda. */
  xr = yualtschul_upper_bound(S);

  for (xl = xr; xl > 1e-10; xl /= 1.6) {
    if ((status = yualtschul_func(xl, &p, &fx))  != eslOK) goto ERROR;
    if (fx > 0.) break;
  }
  if (fx <= 0.) { status = eslEINVAL; goto ERROR; }

  for (; xr < 100.; xr *= 1.6) {
    if ((status = yualtschul_func(xr, &p, &fx))  != eslOK) goto ERROR;
    if (fx < 0.) break;
  }
  if (fx >= 0.) { status = eslEINVAL; goto ERROR; }

  /* Find lambda by bisection */
  if (( status = esl_root_Bisection(R, xl, xr, &lambda)) != eslOK) goto ERROR;

  /* Find fi, fj from Y: fi are column sums, fj are row sums */
  for (i = 0; i < S->n; i++) {
    fi[i] = 0.;
    for (j = 0; j < S->n; j++) fi[i] += p.Y->mx[j][i];
  }
  for (j = 0; j < S->n; j++) {
    fj[j] = 0.;
    for (i = 0; i < S->n; i++) fj[j] += p.Y->mx[j][i];
  }

  /* Find p_ij */
  for (i = 0; i < S->n; i++) 
    for (j = 0; j < S->n; j++)
      P->mx[i][j] = fi[i] * fj[j] * p.M->mx[i][j];

  *ret_lambda = lambda;
  esl_dmatrix_Destroy(p.M);
  esl_dmatrix_Destroy(p.Y);
  esl_rootfinder_Destroy(R);
  return eslOK;

 ERROR:
  if (p.M) esl_dmatrix_Destroy(p.M);
  if (p.Y) esl_dmatrix_Destroy(p.Y);
  if (R)   esl_rootfinder_Destroy(R);
  return status;
}


/* Function:  esl_scorematrix_Probify()
 * Synopsis:  Calculate the probabilistic basis of a score matrix.
 *
 * Purpose:   Reverse engineering of a score matrix: given a "valid"
 *            substitution matrix <S>, obtain implied joint
 *            probabilities $p_{ij}$, query composition $f_i$, target
 *            composition $f_j$, and scale $\lambda$, by assuming that
 *            $f_i$ and $f_j$ are the appropriate marginals of $p_{ij}$.
 *            Optionally return any or all of these solutions in
 *            <*opt_P>, <*opt_fi>, <*opt_fj>, and <*opt_lambda>.
 *            
 *            The calculation is run only on canonical residue scores
 *            $0..K-1$ in S, to calculate joint probabilities for all
 *            canonical residues. Joint and background probabilities 
 *            involving degenerate residues are then calculated by
 *            appropriate marginalizations. See notes on
 *            <esl_scorematrix_ProbifyGivenBG()> about how probabilities
 *            involving degeneracy codes are calculated.
 *
 *            This implements an algorithm described in
 *            \citep{YuAltschul03} and \citep{YuAltschul05}.
 *
 *            Although this procedure may succeed in many cases,
 *            it is unreliable and should be used with great caution.
 *            Yu and Altschul note that it can find invalid solutions
 *            (negative probabilities), and although they say that one
 *            can keep searching until a valid solution is found, 
 *            one can produce examples where this does not seem to be
 *            the case. The caller MUST check return status, and
 *            MUST expect <eslENORESULT>.
 *            
 * Args:      S          - score matrix 
 *            opt_P      - optRETURN: Kp X Kp matrix of implied target probs $p_{ij}$
 *            opt_fi     - optRETURN: vector of Kp $f_i$ background probs, 0..Kp-1
 *            opt_fj     - optRETURN: vector of Kp $f_j$ background probs, 0..Kp-1
 *            opt_lambda - optRETURN: calculated $\lambda$ parameter
 *
 * Returns:   <eslOK> on success, and <opt_P>, <opt_fi>, <opt_fj>, and <opt_lambda>
 *            point to the results (for any of these that were passed non-<NULL>).
 *
 *            <opt_P>, <opt_fi>, and <opt_fj>, if requested, are new
 *            allocations, and must be freed by the caller.
 *            
 *            Returns <eslENORESULT> if the algorithm fails to determine a valid solution,
 *            but the solution is still returned (and caller needs to free).
 *
 *            Returns <eslEINVAL> if input score matrix isn't valid (sensu YuAltschul05);
 *            now <opt_P>, <opt_fi>, <opt_fj> are returned NULL and <opt_lambda> is returned
 *            as 0.
 *
 * Throws:    <eslEMEM> on allocation failure.
 *
 * Xref:      SRE:J1/35; SRE:J7/126.
 */
int
esl_scorematrix_Probify(const ESL_SCOREMATRIX *S, ESL_DMATRIX **opt_P, double **opt_fi, double **opt_fj, double *opt_lambda)
{
  int status;
  ESL_DMATRIX  *Sd  = NULL;
  ESL_DMATRIX  *P   = NULL;
  double       *fi  = NULL;
  double       *fj  = NULL;
  double        lambda;
  int i,j;

  /* Check the input matrix for validity */
  if ( yualtschul_scorematrix_validate(S) != eslOK) { status = eslEINVAL; goto ERROR; }

  if (( Sd = esl_dmatrix_Create(S->K,  S->K))  == NULL) {status = eslEMEM; goto ERROR; }
  if (( P  = esl_dmatrix_Create(S->Kp, S->Kp)) == NULL) {status = eslEMEM; goto ERROR; }
  ESL_ALLOC(fi, sizeof(double) * S->Kp);
  ESL_ALLOC(fj, sizeof(double) * S->Kp);

  /* Construct a double-precision dmatrix from S.
   * I've tried integrating over the rounding uncertainty by
   * averaging over trials with values jittered by +/- 0.5,
   * but it doesn't appear to help.
   */
  for (i = 0; i < S->K; i++) 
    for (j = 0; j < S->K; j++)
      Sd->mx[i][j] = (double) S->s[i][j];

  /* Reverse engineer the doubles */
  if ((status = yualtschul_engine(Sd, P, fi, fj, &lambda)) != eslOK) goto ERROR;
  set_degenerate_probs(S->abc_r, P, fi, fj);

  /* Done. */
  if (yualtschul_solution_validate(P, fi, fj) != eslOK) status = eslENORESULT;
  else status = eslOK;

  esl_dmatrix_Destroy(Sd);
  if (opt_P      != NULL) *opt_P      = P;       else esl_dmatrix_Destroy(P);
  if (opt_fi     != NULL) *opt_fi     = fi;      else free(fi);
  if (opt_fj     != NULL) *opt_fj     = fj;      else free(fj);
  if (opt_lambda != NULL) *opt_lambda = lambda;
  return status;

 ERROR:
  if (Sd  != NULL) esl_dmatrix_Destroy(Sd);
  if (P   != NULL) esl_dmatrix_Destroy(P);
  if (fi  != NULL) free(fi);
  if (fj  != NULL) free(fj);
  if (opt_P      != NULL) *opt_P      = NULL;
  if (opt_fi     != NULL) *opt_fi     = NULL;
  if (opt_fj     != NULL) *opt_fj     = NULL;
  if (opt_lambda != NULL) *opt_lambda = 0.;
  return status;
}
/*---------- end, implicit prob basis, bg unknown ---------------*/


/*****************************************************************
 * 7. Experiment driver
 *****************************************************************/

#ifdef eslSCOREMATRIX_EXPERIMENT
#include <stdio.h>
#include <stdlib.h>

#include "easel.h"
#include "esl_alphabet.h"
#include "esl_dmatrix.h"
#include "esl_getopts.h"
#include "esl_scorematrix.h"
#include "esl_vectorops.h"

static ESL_OPTIONS options[] = {
   /* name  type         default  env   range togs  reqs  incomp  help                docgrp */
  {"-h",  eslARG_NONE,    FALSE, NULL, NULL, NULL, NULL, NULL, "show help and usage",                            0},
  {"-l",  eslARG_REAL, "0.3466", NULL, NULL, NULL, NULL, NULL, "set base lambda (units of score mx) to <x>",     0},
  {"-s",  eslARG_REAL,    "1.0", NULL, NULL, NULL, NULL, NULL, "additional scale factor applied to lambda",      0},
  {"-t",  eslARG_REAL,   "1.37", NULL, NULL, NULL, NULL, NULL, "set WAG time (branch length) to <x>",            0},
  {"--yfile", eslARG_OUTFILE, NULL, NULL, NULL, NULL, NULL, NULL, "save xy file of Yu/Altschul root eqn to <f>", 0},
  {"--mfile", eslARG_OUTFILE, NULL, NULL, NULL, NULL, NULL, NULL, "save WAG score matrix to <f>",                0},
  { 0,0,0,0,0,0,0,0,0,0},
};
static char usage[]  = "[-options]";
static char banner[] = "Yu/Altschul experiment driver for scorematrix module";

/* yualtschul_graph_dump()
 * Dump an XY plot of (\sum Y -1) vs. lambda for a score matrix.
 * X-axis of graph starts at <lambda0>, ends at <lambda1>, stepping by <stepsize>.
 */
static int
yualtschul_graph_dump(FILE *ofp, ESL_SCOREMATRIX *S, double scale, double lambda0, double lambda1, double stepsize)
{
  struct yualtschul_params p;
  int    a,b;
  double fx;
  double lambda;

  /* Set up a bisection method to find lambda */
  p.S = esl_dmatrix_Create(S->K, S->K);
  p.M = esl_dmatrix_Create(S->K, S->K);
  p.Y = esl_dmatrix_Create(S->K, S->K);

  for (a = 0; a < S->K; a++)
    for (b = 0; b < S->K; b++)
      p.S->mx[a][b] = (double) S->s[a][b];

  for (lambda = lambda0; lambda <= lambda1; lambda += stepsize)
    {
      yualtschul_func(lambda/scale, &p, &fx);
      fprintf(ofp, "%f %f\n", lambda, fx);
    }
  fprintf(ofp, "&\n");
  fprintf(ofp, "%f 0.0\n", lambda0);
  fprintf(ofp, "%f 0.0\n", lambda1);
  fprintf(ofp, "&\n");
  
  esl_dmatrix_Destroy(p.S);
  esl_dmatrix_Destroy(p.M);
  esl_dmatrix_Destroy(p.Y);
  return 0;
}

int
main(int argc, char **argv)
{
  ESL_GETOPTS     *go      = esl_getopts_CreateDefaultApp(options, 0, argc, argv, banner, usage);
  ESL_ALPHABET    *abc     = esl_alphabet_Create(eslAMINO);             /* protein matrices 20x20 */
  ESL_DMATRIX     *Q       = esl_dmatrix_Create(abc->K, abc->K);	/* WAG rate matrix */
  ESL_DMATRIX     *P0      = esl_dmatrix_Create(abc->K, abc->K);	/* p_ij joint probabilities calculated from WAG */
  double          *wagpi   = malloc(sizeof(double) * abc->K);  
  ESL_SCOREMATRIX *S0      = esl_scorematrix_Create(abc);	        /* score matrix calculated from WAG p_ij's */
  double           lambda0 = esl_opt_GetReal(go, "-l");
  double           t       = esl_opt_GetReal(go, "-t");
  double           scale   = esl_opt_GetReal(go, "-s");
  char            *yfile   = esl_opt_GetString(go, "--yfile");
  char            *mfile   = esl_opt_GetString(go, "--mfile");
  ESL_DMATRIX     *P       = NULL;                                      /* p_ij's from Yu/Altschul reverse eng of S0 */
  double          *fi      = NULL;
  double          *fj      = NULL;
  double           lambda;
  double           D;
  int              status;
  
  /* Calculate an integer score matrix from a probabilistic rate matrix (WAG) */
  esl_scorematrix_SetWAG(S0, lambda0/scale, t);
  esl_composition_WAG(wagpi);
  printf("WAG matrix calculated at t=%.3f, lambda=%.4f (/%.1f)\n", t, lambda0, scale);

  /* Save the matrix, if asked */
  if (mfile)
    {
      FILE *ofp = NULL;
      if ( (ofp = fopen(mfile, "w")) == NULL) esl_fatal("failed to open %s for writing scorematrix", mfile);
      ESL_DASSERT1(( S0->Kp >= 20 ));   // the strcpy below is fine. The assertion tries to convince static analyzers of that.
      strcpy(S0->outorder, "ARNDCQEGHILKMFPSTWYV");
      esl_scorematrix_Write(ofp, S0);
      fclose(ofp);
    }

  /* Because of integer roundoff, the actual probability basis is a little different */
  esl_scorematrix_ProbifyGivenBG(S0, wagpi, wagpi, &lambda, NULL);
  printf("Integer roundoff shifts implicit lambda (given wagpi's) to %.4f (/%.1f)\n", lambda*scale, scale);
  printf("Scores in matrix range from %d to %d\n", esl_scorematrix_Min(S0), esl_scorematrix_Max(S0));

  esl_scorematrix_RelEntropy(S0, wagpi, wagpi, lambda, &D);
  printf("Relative entropy: %.3f bits\n", D);
  
  if (yfile)
    {
      FILE *ofp = NULL;
      if ( (ofp = fopen(yfile, "w")) == NULL) esl_fatal("failed to open XY file %s for writing\n", yfile);
      yualtschul_graph_dump(ofp, S0, scale, 0.01, 1.0, 0.0001);
      fclose(ofp);
      printf("XY plot of Yu/Altschul rootfinding saved to : %s\n", yfile);
    }

  status = esl_scorematrix_Probify(S0, &P, &fi, &fj, &lambda);
  printf("Yu/Altschul reverse engineering gives lambda = %.4f (/%.1f)\n", lambda*scale, scale);

  //printf("fi's are: \n");  esl_vec_DDump(stdout, fi, S0->K, abc->sym);

  if (status != eslOK) printf("however, the solution is INVALID!\n");
  else                 printf("and the joint and marginals are a valid probabilistic basis.\n");

  free(fj);
  free(fi);
  esl_scorematrix_Destroy(S0);
  esl_dmatrix_Destroy(P);
  esl_dmatrix_Destroy(P0);
  esl_dmatrix_Destroy(Q);
  esl_alphabet_Destroy(abc);
  esl_getopts_Destroy(go);
  return 0;
}
#endif /* eslSCOREMATRIX_EXPERIMENT */
/*------------------ end, experiment driver ---------------------*/


/*****************************************************************
 * 8. Utility programs
 *****************************************************************/ 

/* Reformat a score matrix file into Easel internal digital alphabet order, suitable for making 
 * one of the static data structures in our section of preloaded matrices.
 */
#ifdef eslSCOREMATRIX_UTILITY1
/* 
    gcc -g -Wall -o utility -I. -L. -DeslSCOREMATRIX_UTILITY1 esl_scorematrix.c -leasel -lm
    ./utility BLOSUM62
*/
#include "easel.h"
#include "esl_alphabet.h"
#include "esl_scorematrix.h"
#include "esl_fileparser.h"

int
main(int argc, char **argv)
{
  char *infile = argv[1];
  ESL_ALPHABET    *abc;
  ESL_FILEPARSER  *efp;
  ESL_SCOREMATRIX *S;
  int x,y;

  abc = esl_alphabet_Create(eslAMINO);

  if (esl_fileparser_Open(infile, NULL, &efp) != eslOK) esl_fatal("Failed to open %s\n", infile);
  if (esl_scorematrix_Read(efp, abc, &S)      != eslOK) esl_fatal("parse failed: %s", efp->errbuf);

  printf("    /*");
  for (y = 0; y < abc->Kp; y++)
    printf("  %c  ", abc->sym[y]);
  printf("         */\n");

  for (x = 0; x < abc->Kp; x++) {
    printf("    { ");
    for (y = 0; y < abc->Kp; y++)
      printf("%3d, ", S->s[x][y]);
    printf(" }, /* %c */\n", abc->sym[x]);
  }
  
  esl_scorematrix_Destroy(S);
  esl_fileparser_Close(efp);
  esl_alphabet_Destroy(abc);
  return eslOK;
}
#endif /*eslSCOREMATRIX_UTILITY1*/


/* Utility 2: joint or conditional probabilities from BLOSUM62 (depending on how compiled)
 */
#ifdef eslSCOREMATRIX_UTILITY2
/* 
    gcc -g -Wall -o utility2 -I. -L. -DeslSCOREMATRIX_UTILITY2 esl_scorematrix.c -leasel -lm
    ./utility2
*/
#include "easel.h"
#include "esl_alphabet.h"
#include "esl_dmatrix.h"
#include "esl_scorematrix.h"

int
main(int argc, char **argv)
{
  ESL_ALPHABET    *abc      = esl_alphabet_Create(eslAMINO);
  ESL_SCOREMATRIX *S        = esl_scorematrix_Create(abc);
  ESL_DMATRIX     *Q        = NULL;
  double          *fa       = NULL;
  double          *fb       = NULL;
  double           slambda;
  int              a,b;

  esl_scorematrix_Set("BLOSUM62", S);
  esl_scorematrix_Probify(S, &Q, &fa, &fb, &slambda);
#if 0
  esl_scorematrix_JointToConditionalOnQuery(abc, Q); /* Q->mx[a][b] is now P(b | a) */
#endif
  esl_dmatrix_Dump(stdout, Q, abc->sym, abc->sym);
  
  esl_dmatrix_Destroy(Q);
  esl_scorematrix_Destroy(S);
  esl_alphabet_Destroy(abc);
  return eslOK;
}
#endif /*eslSCOREMATRIX_UTILITY2*/


/*****************************************************************
 * 9. Unit tests.
 *****************************************************************/

#ifdef eslSCOREMATRIX_TESTDRIVE
#include "esl_dirichlet.h"

static void
utest_ReadWrite(ESL_ALPHABET *abc, ESL_SCOREMATRIX *S)
{
  char tmpfile[16]     = "esltmpXXXXXX";
  FILE            *fp  = NULL;
  ESL_SCOREMATRIX *S2  = NULL;
  ESL_FILEPARSER  *efp = NULL;
  
  if (esl_tmpfile_named(tmpfile, &fp)  != eslOK) esl_fatal("failed to open tmp file");
  if (esl_scorematrix_Write(fp, S)     != eslOK) esl_fatal("failed to write test matrix");
  fclose(fp);

  if (esl_fileparser_Open(tmpfile, NULL, &efp) != eslOK) esl_fatal("failed to open tmpfile containing BLOSUM62 matrix");
  if (esl_scorematrix_Read(efp, abc, &S2)      != eslOK) esl_fatal("failed to read tmpfile containing BLOSUM62 matrix");
  if (esl_scorematrix_Compare(S, S2)           != eslOK) esl_fatal("the two test matrices aren't identical");
  
  remove(tmpfile); 
  esl_fileparser_Close(efp);
  esl_scorematrix_Destroy(S2);
  return;
}


static void
utest_ProbifyGivenBG(ESL_SCOREMATRIX *S0, ESL_DMATRIX *P0, double *wagpi, double lambda0)
{
  char *msg = "ProbifyGivenBG() unit test failed";
  ESL_DMATRIX     *P    = NULL;
  double           sum  = 0.0;
  double           lambda;
  int              a,b;

  if (esl_scorematrix_ProbifyGivenBG(S0, wagpi, wagpi, &lambda, &P) != eslOK) esl_fatal(msg);

  if (esl_DCompare(lambda0, lambda, 1e-3)     != eslOK) esl_fatal("lambda is wrong");

  for (a = 0; a < 20; a++) 	/* you can't just call esl_dmx_Sum(P), because P includes */
    for (b = 0; b < 20; b++)    /* marginalized degeneracies */
      sum += P->mx[a][b];

  if (esl_DCompare(sum, 1.0, 1e-9)     != eslOK) esl_fatal("P doesn't sum to 1");

  for (a = 0; a < 20; a++)	/* for the same reason,  you can't dmatrix_Compare P and P0 */
    for (b = 0; b < 20; b++)
      if (esl_DCompare(P0->mx[a][b], P->mx[a][b], 1e-2) != eslOK) esl_fatal("P is wrong");

  esl_dmatrix_Destroy(P);
  return;
}
 

/* The scores->pij reverse engineering engine works with scores in doubles,
 * so we can separate effects of rounding to integers in standard
 * score matrices.
 */
static void 
utest_yualtschul(ESL_DMATRIX *P0, double *wagpi)
{
  char *msg = "reverse engineering engine test failed";
  ESL_DMATRIX     *S   = NULL;	/* original score matrix, in double form, not rounded to ints (calculated from P, fi, fj) */
  ESL_DMATRIX     *P   = NULL;	/* backcalculated P_ij joint probabilities */
  double          *fi  = NULL;	/* backcalculated f_i query composition */
  double          *fj  = NULL;	/* backcalculated f'_j target composition */
  double           lambda0;	/* true lambda */
  double           lambda;	/* backcalculated lambda */
  double           sum = 0.0;
  int              i,j;

  /* Allocations */
  if (( S  = esl_dmatrix_Create(20, 20))     == NULL)  esl_fatal(msg);
  if (( P  = esl_dmatrix_Create(20, 20))     == NULL)  esl_fatal(msg);
  if ((fi  = malloc(sizeof(double) * 20))    == NULL)  esl_fatal(msg);
  if ((fj  = malloc(sizeof(double) * 20))    == NULL)  esl_fatal(msg);

  /* Make a WAG-based score matrix in double-precision, without rounding to integers */
  lambda0 = 0.3;
  for (i = 0; i < 20; i++) 
    for (j = 0; j < 20; j++)
      S->mx[i][j] = log(P0->mx[i][j] / (wagpi[i] * wagpi[j])) / lambda0;

  /* Reverse engineer it in double precision */
  if ( yualtschul_engine(S, P, fi, fj, &lambda) != eslOK) esl_fatal("reverse engineering engine failed");

  /* Validate the solution (expect more accuracy from this than from integer scores) */
  if (esl_DCompare(lambda0, lambda, 1e-4)      != eslOK) esl_fatal("failed to get right lambda");

  for (i = 0; i < 20; i++) 	/* you can't just call esl_dmx_Sum(P), because P includes */
    for (j = 0; j < 20; j++)    /* marginalized degeneracies */
      sum += P->mx[i][j];
  if (esl_DCompare(sum, 1.0, 1e-6) != eslOK) esl_fatal("reconstructed P doesn't sum to 1");

  for (i = 0; i < 20; i++)	/* for the same reason,  you can't dmatrix_Compare P and P0 */
    for (j = 0; j < 20; j++)
      if (esl_DCompare(P0->mx[i][j], P->mx[i][j], 1e-2) != eslOK) esl_fatal("failed to recover correct P_ij");
  for (i = 0; i < 20; i++) 
    {
      if (esl_DCompare(fi[i],    fj[i],  1e-6) != eslOK) esl_fatal("background fi, fj not the same");
      if (esl_DCompare(wagpi[i], fi[i],  1e-3) != eslOK) esl_fatal("failed to reconstruct WAG backgrounds");  
    }

  free(fj);
  free(fi);
  esl_dmatrix_Destroy(S);
  esl_dmatrix_Destroy(P);
  return;
}


/* utest_Probify()
 * This tests Probify on a matrix that was calculated from probabilities in the first
 * place. It verifies that the reconstructed Pij matrix matches the original Pij's
 * that the score matrix was built from.
 */
static void
utest_Probify(ESL_SCOREMATRIX *S0, ESL_DMATRIX *P0, double *wagpi, double lambda0)
{
  ESL_DMATRIX     *P  = NULL;
  double          *fi = NULL;
  double          *fj = NULL;
  double           lambda;	/* reconstructed lambda */
  double           sum = 0.0;
  int              i,j;

  if (esl_scorematrix_Probify(S0, &P, &fi, &fj, &lambda) != eslOK) esl_fatal("reverse engineering failed");

  /* Validate the solution, gingerly (we expect significant error due to integer roundoff) */
  if (esl_DCompare(lambda0, lambda, 0.01)       != eslOK) esl_fatal("failed to get right lambda");
  for (i = 0; i < 20; i++) 	/* you can't just call esl_dmx_Sum(P), because P includes */
    for (j = 0; j < 20; j++)    /* marginalized degeneracies */
      sum += P->mx[i][j];
  if (esl_DCompare(sum, 1.0, 1e-6) != eslOK) esl_fatal("reconstructed P doesn't sum to 1");

  for (i = 0; i < 20; i++)	/* for the same reason,  you can't dmatrix_Compare P and P0 */
    for (j = 0; j < 20; j++)
      if (esl_DCompare(P0->mx[i][j], P->mx[i][j], 0.1) != eslOK) esl_fatal("failed to recover correct P_ij");
  free(fj);
  free(fi);
  esl_dmatrix_Destroy(P);
  return;
}

/* utest_ProbifyBLOSUM()
 * This tests Probify on a score matrix where the original Pij's are treated as
 * unknown. It verifies that if you create a new score matrix from the reconstructed
 * Pij's, you get the original score matrix back. BLOSUM62 makes a good example,
 * hence the name.
  */
static void
utest_ProbifyBLOSUM(ESL_SCOREMATRIX *BL62)
{
  char *msg = "failure in ProbifyBLOSUM() unit test";
  ESL_DMATRIX     *P  = NULL;
  double          *fi = NULL;
  double          *fj = NULL;
  double           lambda;	
  ESL_SCOREMATRIX *S2 = NULL;

  if (( S2 = esl_scorematrix_Clone(BL62))                  == NULL) esl_fatal(msg);
  if (esl_scorematrix_Probify(BL62, &P, &fi, &fj, &lambda)        != eslOK) esl_fatal(msg);
  if (esl_scorematrix_SetFromProbs(S2, lambda, P, fi, fj) != eslOK) esl_fatal(msg);
  if (esl_scorematrix_CompareCanon(BL62, S2)              != eslOK) esl_fatal(msg);
  
  free(fj);
  free(fi);
  esl_scorematrix_Destroy(S2);
  esl_dmatrix_Destroy(P);
  return;
}

#endif /*eslSCOREMATRIX_TESTDRIVE*/


/*****************************************************************
 * 10. Test driver.
 *****************************************************************/
/* 
    gcc -g -Wall -I. -L. -o test -DeslSCOREMATRIX_TESTDRIVE esl_scorematrix.c -leasel -lm
    ./test
*/
#ifdef eslSCOREMATRIX_TESTDRIVE
#include "easel.h"
#include "esl_scorematrix.h"

int 
main(int argc, char **argv)
{
  ESL_ALPHABET    *abc = NULL;	/* amino acid alphabet */
  ESL_SCOREMATRIX *BL62= NULL;	/* BLOSUM62 matrix */
  ESL_SCOREMATRIX *S0  = NULL;	/* original score matrix (calculated from P, fi, fj) */
  ESL_DMATRIX     *P0  = NULL;	/* original P_ij joint probabilities */
  ESL_DMATRIX     *Q   = NULL;	/* WAG rate matrix */
  double           lambda0;	/* true lambda used to construct S */
  double           t;
  int              i,j;
  static double    wagpi[20];

  /* Allocations */
  if ((abc = esl_alphabet_Create(eslAMINO))      == NULL)  esl_fatal("allocation of alphabet failed");
  if ((BL62= esl_scorematrix_Create(abc))        == NULL)  esl_fatal("allocation of BLOSUM62 failed");
  if ((S0  = esl_scorematrix_Create(abc))        == NULL)  esl_fatal("allocation of scorematrix failed");
  if ((P0  = esl_dmatrix_Create(abc->K, abc->K)) == NULL)  esl_fatal("P allocation failed");
  if ((Q   = esl_dmatrix_Create(abc->K, abc->K)) == NULL)  esl_fatal("Q allocation failed");

  /* Make a BLOSUM matrix */
  if ( esl_scorematrix_Set("BLOSUM62", BL62) != eslOK) esl_fatal("failed to set a BLOSUM matrix");

  /* Make a WAG-based score matrix with small lambda. */
  lambda0 = 0.00635;
  t    = 2.0;
  esl_scorematrix_SetWAG(S0, lambda0, t);
  esl_composition_WAG(wagpi);

  /* Redo some calculations to get the known probabilistic basis of that S */
  if ( esl_rmx_SetWAG(Q, wagpi)  != eslOK) esl_fatal("failed to set WAG");
  if ( esl_dmx_Exp(Q, t, P0)     != eslOK) esl_fatal("failed to exponentiate WAG");
  for (i = 0; i < 20; i++) 
    for (j = 0; j < 20; j++)
      P0->mx[i][j] *= wagpi[i];	/* P_ij = P(j|i) pi_i */

  /* The unit test battery
   */
  utest_ReadWrite(abc, BL62);
  utest_ReadWrite(abc, S0);
  utest_ProbifyGivenBG(S0, P0, wagpi, lambda0);
  utest_yualtschul(P0, wagpi);
  utest_Probify(S0, P0, wagpi, lambda0); 
  utest_ProbifyBLOSUM(BL62);

  esl_dmatrix_Destroy(Q);
  esl_dmatrix_Destroy(P0);
  esl_scorematrix_Destroy(BL62);
  esl_scorematrix_Destroy(S0);
  esl_alphabet_Destroy(abc);

  return 0;
}
#endif /*eslSCOREMATRIX_TESTDRIVE*/

/*****************************************************************
 * 11. Example program
 *****************************************************************/

#ifdef eslSCOREMATRIX_EXAMPLE
/*::cexcerpt::scorematrix_example::begin::*/
#include "easel.h"
#include "esl_alphabet.h"
#include "esl_fileparser.h"
#include "esl_getopts.h"
#include "esl_dmatrix.h"
#include "esl_vectorops.h"
#include "esl_scorematrix.h"

static ESL_OPTIONS options[] = {
  /* name             type          default  env  range    toggles          reqs incomp  help                                       docgroup*/
  { "-h",          eslARG_NONE,       FALSE,  NULL, NULL,  NULL,             NULL, NULL, "show brief help on version and usage",        0 },
  { "--dna",       eslARG_NONE,       FALSE,  NULL, NULL,  "--dna,--amino",  NULL, NULL, "use DNA alphabet",                            0 },
  { "--amino",     eslARG_NONE,      "TRUE",  NULL, NULL,  "--dna,--amino",  NULL, NULL, "use protein alphabet",                        0 },
  {  0, 0, 0, 0, 0, 0, 0, 0, 0, 0 },
};
static char usage[]  = "[-options] <mxfile>";
static char banner[] = "example of using easel scorematrix routines";


int 
main(int argc, char **argv)
{
  ESL_GETOPTS     *go        = esl_getopts_CreateDefaultApp(options, 1, argc, argv, banner, usage);
  char            *scorefile = esl_opt_GetArg(go, 1);
  ESL_ALPHABET    *abc       = NULL;
  ESL_FILEPARSER  *efp       = NULL;
  ESL_SCOREMATRIX *S         = NULL;
  ESL_DMATRIX     *P1        = NULL; /* implicit probability basis, bg unknown */
  ESL_DMATRIX     *P2        = NULL; /* implicit probability basis, bg known   */
  double          *fi        = NULL;
  double          *fj        = NULL;
  double           lambda, D, E;
  int              vstatus;

  if      (esl_opt_GetBoolean(go, "--dna"))   abc = esl_alphabet_Create(eslDNA);
  else if (esl_opt_GetBoolean(go, "--amino")) abc = esl_alphabet_Create(eslAMINO);

  /* Input a score matrix from a file. */
  if ( esl_fileparser_Open(scorefile, NULL, &efp) != eslOK) esl_fatal("failed to open score file %s",         scorefile);
  if ( esl_scorematrix_Read(efp, abc, &S)         != eslOK) esl_fatal("failed to read matrix from %s:\n  %s", scorefile, efp->errbuf);
  esl_fileparser_Close(efp);

  /* Try to reverse engineer it to get implicit probabilistic model. This may fail! */
  vstatus = esl_scorematrix_Probify(S, &P1, &fi, &fj, &lambda);

  if (vstatus == eslOK) 
    { /* Print some info, and the joint probabilities. */

      esl_scorematrix_RelEntropy   (S, fi, fj, lambda, &D);
      esl_scorematrix_ExpectedScore(S, fi, fj,         &E);

      printf("By Yu/Altschul (2003,2005) procedure:\n");
      printf("Lambda           = %.4f\n",      lambda);
      printf("Relative entropy = %.4f bits\n", D); 
      printf("Expected score   = %.4f bits\n", E * lambda * eslCONST_LOG2R);

      printf("p_ij's are:\n");  esl_dmatrix_Dump(stdout, P1, abc->sym, abc->sym);
      printf("fi's are:\n");    esl_vec_DDump(stdout, fi, S->K, abc->sym);
      printf("fj's are:\n");    esl_vec_DDump(stdout, fj, S->K, abc->sym);
      printf("============================================================\n\n");
      }
  else
    {
      printf("Yu/Altschul procedure FAILS to find a valid implicit probability basis!\n");
      printf("Lambda  = %.4f\n",      lambda);
      printf("p_ij's are:\n");  esl_dmatrix_Dump(stdout, P1, abc->sym, abc->sym);
      printf("fi's are:\n");    esl_vec_DDump(stdout, fi, S->K, abc->sym);
      printf("fj's are:\n");    esl_vec_DDump(stdout, fj, S->K, abc->sym);
      printf("============================================================\n\n");

      esl_composition_BL62(fi); esl_composition_BL62(fj);
    }

  /* Now reverse engineer it again, this time using "known" background probs */
  esl_scorematrix_ProbifyGivenBG(S, fi, fj, &lambda, &P2);
  esl_scorematrix_RelEntropy   (S, fi, fj, lambda,   &D);
  esl_scorematrix_ExpectedScore(S, fi, fj,           &E);

  printf("By solving for lambda from given background frequencies:\n");
  printf("Lambda           = %.4f\n",      lambda);
  printf("Relative entropy = %.4f bits\n", D); 
  printf("Expected score   = %.4f bits\n", E * lambda * eslCONST_LOG2R);

  printf("p_ij's are:\n");   esl_dmatrix_Dump(stdout, P2, abc->sym, abc->sym);
  printf("fi's are:\n");     esl_vec_DDump(stdout, fi, S->K, abc->sym);
  printf("fj's are:\n");     esl_vec_DDump(stdout, fj, S->K, abc->sym);
  printf("============================================================\n\n");


  /* Now recalculate a score matrix from the probabilistic basis */
  printf("Before:\n");
  esl_scorematrix_Write(stdout, S);
  printf("After:\n");
  esl_scorematrix_SetFromProbs(S, lambda, P2, fi, fj);
  esl_scorematrix_Write(stdout, S);

  free(fi); free(fj);
  esl_dmatrix_Destroy(P1);  esl_dmatrix_Destroy(P2);
  esl_scorematrix_Destroy(S);
  esl_alphabet_Destroy(abc);
  esl_getopts_Destroy(go);
  return 0;
}
/*::cexcerpt::scorematrix_example::end::*/
#endif /*eslSCOREMATRIX_EXAMPLE*/
```
