## Supplementary material for "RNA covariation at helix-level resolution for the identification of evolutionarily conserved RNA structure": esl_scorematrix.h

```
/* Routines for manipulating sequence alignment score matrices.
 */
#ifndef eslSCOREMATRIX_INCLUDED
#define eslSCOREMATRIX_INCLUDED
#include "esl_config.h"

#include "esl_alphabet.h"
#include "esl_fileparser.h"
#include "esl_dmatrix.h"

/* ESL_SCOREMATRIX:
 * allocation is in one array in s[0].
 *
 * i,j can range from 0..Kp-1, including all characters valid in the alphabet.
 * Only values for 0..K-1 (canonical alphabet) are mandatory.
 */
typedef struct {
  int **s;			/* s[i][j] is the score of aligning residue i,j; i,j range 0..Kp-1 */
  int   K;			/* size of base alphabet (duplicate of S->abc_r->K) */
  int   Kp;			/* full size of s[][], including degeneracies (duplicate of S->abc_r->Kp) */

  /* bookkeeping for degenerate residues */
  char *isval;			/* array 0..Kp-1: which residues of alphabet have valid scores in S. */
  const ESL_ALPHABET *abc_r;	/* reference to the alphabet: includes K, Kp, and sym order */

  /* bookkeeping that lets us output exactly the residue order we read in a matrix file */
  int   nc;			/* number of residues with scores (inclusive of *, if present) */
  char *outorder;		/* NUL-terminated string 0..nc-1 giving order of residues in col/row labels   */

  char *name;			/* optional: name of score matrix; or NULL */
  char *path;			/* optional: full path to file that score matrix was read from; or NULL  */
} ESL_SCOREMATRIX;


/* 1. The ESL_SCOREMATRIX object. */
extern ESL_SCOREMATRIX *esl_scorematrix_Create(const ESL_ALPHABET *abc);
extern int              esl_scorematrix_Copy(const ESL_SCOREMATRIX *src, ESL_SCOREMATRIX *dest);
extern ESL_SCOREMATRIX *esl_scorematrix_Clone(const ESL_SCOREMATRIX *S);
extern int              esl_scorematrix_Compare(const ESL_SCOREMATRIX *S1, const ESL_SCOREMATRIX *S2);
extern int              esl_scorematrix_CompareCanon(const ESL_SCOREMATRIX *S1, const ESL_SCOREMATRIX *S2);
extern int              esl_scorematrix_Max(const ESL_SCOREMATRIX *S);
extern int              esl_scorematrix_Min(const ESL_SCOREMATRIX *S);
extern int              esl_scorematrix_IsSymmetric(const ESL_SCOREMATRIX *S);
extern int              esl_scorematrix_ExpectedScore(ESL_SCOREMATRIX *S, double *fi, double *fj, double *ret_E);
extern int              esl_scorematrix_RelEntropy(const ESL_SCOREMATRIX *S, const double *fi, const double *fj, 
						   double lambda, double *ret_D);
extern int              esl_scorematrix_JointToConditionalOnQuery(const ESL_ALPHABET *abc, ESL_DMATRIX *P);
extern void             esl_scorematrix_Destroy(ESL_SCOREMATRIX *S);

/* 2. Some classic score matrices */
extern int              esl_scorematrix_Set(const char *name, ESL_SCOREMATRIX *S);
extern int              esl_scorematrix_SetIdentity(ESL_SCOREMATRIX *S);

/* 3. Deriving a score matrix probabilistically */
extern int              esl_scorematrix_SetFromProbs(ESL_SCOREMATRIX *S, double lambda, const ESL_DMATRIX *P,
						     const double *fi, const double *fj);
extern int              esl_scorematrix_SetWAG(ESL_SCOREMATRIX *S, double lambda, double t);

/* 4. Reading/writing score matrices. */
extern int  esl_scorematrix_Read(ESL_FILEPARSER *efp, const ESL_ALPHABET *abc, ESL_SCOREMATRIX **ret_S);
extern int  esl_scorematrix_Write(FILE *fp, const ESL_SCOREMATRIX *S);

/* 5. Implicit probabilistic basis, I: given bg. */
extern int esl_scorematrix_ProbifyGivenBG(const ESL_SCOREMATRIX *S, const double *fi, const double *fj, 
					  double *opt_lambda, ESL_DMATRIX **opt_P);

/* 6. Implicit probabilistic basis, II: bg unknown. */
extern int esl_scorematrix_Probify(const ESL_SCOREMATRIX *S, ESL_DMATRIX **opt_P, 
				   double **opt_fi, double **opt_fj, double *opt_lambda);

#endif /*eslSCOREMATRIX_INCLUDED*/
```
