## Supplementary material for "RNA covariation at helix-level resolution for the identification of evolutionarily conserved RNA structure": esl_scorematrix.tex

```
The \eslmod{scorematrix} module implements standard residue pairwise
alignment scoring systems (such as BLOSUM matrices), and their
probabilistic interpretation \citep{Altschul91,YuAltschul03}.

Table~\ref{tbl:scorematrix_api} lists the functions in the
\eslmod{scorematrix} API. The module implements one object,
\ccode{ESL\_SCOREMATRIX}, which holds a score matrix with integer
scores.

\begin{table}[hbp]
\begin{center}
{\small
\begin{tabular}{|ll|}\hline
\apisubhead{The \ccode{ESL\_SCOREMATRIX} object.}\\
\hyperlink{func:esl_scorematrix_Create()}{\ccode{esl\_scorematrix\_Create()}} & Create an \ccode{ESL\_SCOREMATRIX}.\\
\hyperlink{func:esl_scorematrix_SetWAG()}{\ccode{esl\_scorematrix\_SetWAG()}} & Parameterize matrix from the WAG evolutionary model.           \\
\hyperlink{func:esl_scorematrix_SetFromProbs()}{\ccode{esl\_scorematrix\_SetFromProbs()}} & Set matrix scores from target and background probabilities.\\
\hyperlink{func:esl_scorematrix_Compare()}{\ccode{esl\_scorematrix\_Compare()}} & Compare two matrices for equality.\\
\hyperlink{func:esl_scorematrix_Max()}{\ccode{esl\_scorematrix\_Max()}} & Returns maximum value in score matrix.\\
\hyperlink{func:esl_scorematrix_Min()}{\ccode{esl\_scorematrix\_Min()}} & Returns minimum value in score matrix.\\
%\hyperlink{func:esl_scorematrix_RelativeEntropy()}{\ccode{esl\_scorematrix\_RelativeEntropy()}} & Returns relative entropy of a matrix.\\
\hyperlink{func:esl_scorematrix_IsSymmetric()}{\ccode{esl\_scorematrix\_IsSymmetric()}} & Returns \ccode{TRUE} for symmetric matrix.\\
\hyperlink{func:esl_scorematrix_Destroy()}{\ccode{esl\_scorematrix\_Destroy()}} & Frees a matrix.\\
\apisubhead{Reading/writing score matrices.}\\
\hyperlink{func:esl_scorematrix_Read()}{\ccode{esl\_scorematrix\_Read()}} & Read a standard matrix input file.\\
\hyperlink{func:esl_scorematrix_Write()}{\ccode{esl\_scorematrix\_Write()}} & Write a BLAST-compatible score matrix file.\\
%\apisubhead{Interpreting matrices probabilistically.}\\
%\hyperlink{func:esl_scorematrix_ObtainPij()}{\ccode{esl\_scorematrix\_ObtainPij()}} & Obtain $P_{ij}$ from score matrix with known $\lambda$ and background $f$'s.\\
%\hyperlink{func:esl_scorematrix_SolveLambda()}{\ccode{esl\_scorematrix\_SolveLambda()}} & Find $\lambda$ for score matrix, given background.\\
%\hyperlink{func:esl_scorematrix_ReverseEngineer()}{\ccode{esl\_scorematrix\_ReverseEngineer()}} & Calculate the probabilistic basis of a score matrix.\\

\hline
\end{tabular}
}
\end{center}
\caption{The \eslmod{scorematrix} API.}
\label{tbl:scorematrix_api}
\end{table}

\subsection{An example of using the scorematrix API}

Figure~\ref{fig:scorematrix_example} shows an example of reading a
matrix file from disk, reverse engineering it \citep{YuAltschul03} to
obtain its target probabilities, background frequencies, and lambda,
then printing information about it:

\begin{figure}
\input{cexcerpts/scorematrix_example}
\caption{An example of using the \eslmod{scorematrix} module.}
\label{fig:scorematrix_example}
\end{figure}
```
