## Supplementary material for "RNA covariation at helix-level resolution for the identification of evolutionarily conserved RNA structure": esl_sqio.c

```
/* Unaligned sequence file i/o.
 * 
 * Contents:
 *    1. An <ESL_SQFILE> object, text mode.
 *    2. An <ESL_SQFILE> object, digital mode. [with <alphabet>]
 *    3. Sequence reading.
 *    4. Sequence writing.
 *    5. Miscellaneous routines.
 *    6. Sequence/subsequence fetching, random access [with <ssi>]
 *    7. Sequence database caching.
 *    8. Internal functions.
 *    9. Benchmark driver.
 *   10. Unit tests.
 *   11. Test driver.
 *   12. Examples.
 * 
 * This module shares remote evolutionary homology with Don Gilbert's
 * seminal, public domain ReadSeq package, though the last common
 * ancestor was circa 1991 and no recognizable vestiges are likely to
 * remain. Thanks Don!
 *
 */
#include "esl_config.h"

#include <stdlib.h>
#include <stdio.h>
#include <string.h>
#include <ctype.h>
#ifdef HAVE_STRINGS_H
#include <strings.h>		/* POSIX strcasecmp() */
#endif

#include "easel.h"
#include "esl_alphabet.h"
#include "esl_msa.h"
#include "esl_msafile.h"
#include "esl_sqio.h"
#include "esl_sq.h"
#include "esl_sqio_ascii.h"
#include "esl_sqio_ncbi.h"

static int convert_sq_to_msa(ESL_SQ *sq, ESL_MSA **ret_msa);


/*****************************************************************
 *# 1. An <ESL_SQFILE> object, in text mode.
 *****************************************************************/ 

static int  sqfile_open(const char *filename, int format, const char *env, ESL_SQFILE **ret_sqfp);

/* Function:  esl_sqfile_Open()
 * Synopsis:  Open a sequence file <filename> for reading. 
 *
 * Purpose:   Open a sequence file <filename> for reading. 
 *            The opened <ESL_SQFILE> is returned through <ret_sqfp>.
 * 
 *            The format of the file is asserted to be <format> (for
 *            example, <eslSQFILE_FASTA>). If <format> is
 *            <eslSQFILE_UNKNOWN> then the routine attempts to
 *            autodetect the file format.
 *            
 *            If <env> is non-NULL, it is the name of an environment
 *            variable that contains a colon-delimited list of
 *            directories in which we may find this <filename>.
 *            For example, if we had 
 *            <setenv BLASTDB /nfs/db/blast-db:/nfs/db/genomes/>
 *            in the environment, a database search application
 *            could pass "BLASTDB" as <env>.
 *            
 * Returns:   <eslOK> on success, and <*ret_sqfp> points to a new
 *            open <ESL_SQFILE>. Caller deallocates this object with
 *            <esl_sqfile_Close()>. 
 *            
 *            Returns <eslENOTFOUND> if <filename> can't be opened.
 *            
 *            Returns <eslEFORMAT> if the file is empty, or
 *            if autodetection is attempted and the format can't be
 *            determined.  
 *
 *            On any error condition, <*ret_sqfp> is returned NULL.
 *             
 * Throws:    <eslEMEM> on allocation failure.
 */
int
esl_sqfile_Open(const char *filename, int format, const char *env, ESL_SQFILE **ret_sqfp)
{
  return sqfile_open(filename, format, env, ret_sqfp);
}


/* Function:  esl_sqfile_Close()
 * Synopsis:  Close a sequence file.
 *
 * Purpose:   Closes an open <sqfp>.
 *
 * Returns:   (void).
 */
void
esl_sqfile_Close(ESL_SQFILE *sqfp)
{
  if (sqfp == NULL) return;

  if (sqfp->close != NULL)    sqfp->close(sqfp);
  if (sqfp->filename != NULL) free(sqfp->filename);
  free(sqfp);

  return;
}


/* sqfile_open():
 * This is the routine that actually opens an ESL_SQFILE.
 * esl_sqfile_Open() and esl_sqfile_OpenDigital() are
 * small wrappers around it.
 */
static int
sqfile_open(const char *filename, int format, const char *env, ESL_SQFILE **ret_sqfp)
{
  ESL_SQFILE *sqfp    = NULL;
  int         status;		/* return status from an ESL call */
  int         n;

  char       *s1;
  char       *s2;
  char       *list  = NULL;
  char       *path  = NULL;

  ESL_ALLOC(sqfp, sizeof(ESL_SQFILE));
  *ret_sqfp          = NULL;

  sqfp->filename     = NULL;

  sqfp->do_digital   = FALSE;
  sqfp->abc          = NULL;

  sqfp->format       = format;

  /* initialize the function pointers to NULL */
  sqfp->position          = NULL;
  sqfp->close             = NULL;

  sqfp->set_digital       = NULL;
  sqfp->guess_alphabet    = NULL;

  sqfp->is_rewindable     = NULL;

  sqfp->read              = NULL;
  sqfp->read_info         = NULL;
  sqfp->read_seq          = NULL;
  sqfp->read_window       = NULL;
  sqfp->echo              = NULL;

  sqfp->read_block        = NULL;

  sqfp->open_ssi          = NULL;
  sqfp->pos_by_key        = NULL;
  sqfp->pos_by_number     = NULL;

  sqfp->fetch             = NULL;
  sqfp->fetch_info        = NULL;
  sqfp->fetch_subseq      = NULL;

  sqfp->get_error         = NULL;

  /* save the user supplied file name */
  ESL_ALLOC(sqfp->filename, sizeof(char) * (strlen(filename) + 1));
  strcpy(sqfp->filename, filename);

  /* we need to process the list of directories starting with the local
   * directory followed by the list in env one directory at a time 
   * passing the path to the different sequence parsers until we get a hit.
   */
  if (strcmp(filename, "-") == 0) { /* stdin special case */
    if ((status = esl_strdup(filename, -1, &path)) != eslOK) goto ERROR;
    if ((status = esl_sqascii_Open(path, sqfp->format, sqfp)) != eslOK) goto ERROR;
  } else {

    /* check the local directory first */
    status = eslENOTFOUND;

    if (format == eslSQFILE_NCBI && status == eslENOTFOUND)
      status = esl_sqncbi_Open(sqfp->filename, sqfp->format, sqfp);

    if (status == eslENOTFOUND)
      status = esl_sqascii_Open(sqfp->filename, sqfp->format, sqfp);

    /* if it's not there, then check in directory list provided by <env>. */
    if (status == eslENOTFOUND && env != NULL) {
      if ((s1 = getenv(env)) == NULL) { status = eslENOTFOUND; goto ERROR; }
      ESL_ALLOC(list, sizeof(char) * (strlen(s1) + 1));
      strcpy(list + 2, s1);

      ESL_ALLOC(path, sizeof(char) * (strlen(filename) + strlen(list) + 3));

      s1 = list;
      while (s1 != NULL && status == eslENOTFOUND) {
	if ((s2 = strchr(s1, ':')) != NULL) { *s2 = '\0'; s2++;}
	n = strlen(s1);
	strcpy(path, s1);
	path[n] = eslDIRSLASH;
	strcpy(path+n+1, filename);
	s1 = s2;


	if (format == eslSQFILE_NCBI && status == eslENOTFOUND)
	  status = esl_sqncbi_Open(path, sqfp->format, sqfp);

	if (status == eslENOTFOUND)
	  status = esl_sqascii_Open(path, sqfp->format, sqfp);
      }
    }
  }

  if (status != eslOK) goto ERROR;

  if (list != NULL) free(list);
  if (path != NULL) free(path);

  *ret_sqfp = sqfp;
  return eslOK;

 ERROR:
  esl_sqfile_Close(sqfp); 
  if (list != NULL) free(list);
  if (path != NULL) free(path);
  *ret_sqfp = NULL;
  return status;
}
/*------------------- ESL_SQFILE open/close -----------------------*/


/*****************************************************************
 *# 2. An <ESL_SQFILE> object, in digital mode [with <alphabet>]
 *****************************************************************/

/* Function:  esl_sqfile_OpenDigital()
 * Synopsis:  Open an <ESL_SQFILE> for digital input.
 *
 * Purpose:   Same as <esl_sqfile_Open()>, but we will expect all
 *            sequence input to conform to the digital alphabet <abc>.
 *            
 *            Normally, after opening the sequence file in digital
 *            mode, you'd read sequence into a digital <ESL_SQ>.
 *            However, you don't actually have to. The state of the
 *            <ESL_SQ> controls how the input is stored; the state of
 *            the <ESL_SQFILE> controls how the input is validated.
 *            
 * Returns:   <eslOK> on success, and <*ret_sqfp> points to a new
 *            open <ESL_SQFILE>.
 *            
 *            Returns <eslENOTFOUND> if <filename> can't be opened.
 *            Returns <eslEFORMAT> if the file is empty, or if
 *            autodetection is attempted and the format can't be
 *            determined.  On any error conditions, <*ret_sqfp> is
 *            returned NULL.
 *             
 * Throws:    <eslEMEM> on allocation failure.
 */
int
esl_sqfile_OpenDigital(const ESL_ALPHABET *abc, const char *filename, int format, const char *env, ESL_SQFILE **ret_sqfp)
{
  int status;

  if ((status = sqfile_open(filename, format, env, ret_sqfp)) != eslOK) return status;
  return esl_sqfile_SetDigital(*ret_sqfp, abc);
}

/* Function:  esl_sqfile_SetDigital()
 * Synopsis:  Set an open <ESL_SQFILE> to read in digital mode.
 *
 * Purpose:   Given an <ESL_SQFILE> that's already been opened,
 *            configure it to expect subsequent input to conform
 *            to the digital alphabet <abc>.
 *            
 *            Calling <esl_sqfile_Open(); esl_sqfile_SetDigital()> is
 *            equivalent to <esl_sqfile_OpenDigital()>. The two-step
 *            version is useful when you need a
 *            <esl_sqfile_GuessAlphabet()> call in between, guessing
 *            the file's alphabet in text mode before you set it to
 *            digital mode.
 *
 * Returns:   <eslOK> on success.
 */
int
esl_sqfile_SetDigital(ESL_SQFILE *sqfp, const ESL_ALPHABET *abc)
{
  sqfp->set_digital(sqfp, abc);

  sqfp->do_digital = TRUE;
  sqfp->abc        = abc;
  return eslOK;
}


/* Function:  esl_sqfile_GuessAlphabet()
 * Synopsis:  Guess the alphabet of an open <ESL_SQFILE>.
 *
 * Purpose:   After opening <sqfp>, attempt to guess what alphabet
 *            its sequences are in, by inspecting the first sequence
 *            in the file, and return this alphabet type in <*ret_type>.
 *
 * Returns:   <eslOK> on success, and <*ret_type> is set to <eslDNA>,
 *            <eslRNA>, or <eslAMINO>.
 *            
 *            Returns <eslENOALPHABET> if the alphabet can't be
 *            reliably guessed.
 *            
 *            Returns <eslEFORMAT> if a parse error is encountered.
 *            Call <esl_sqfile_GetErrorBuf()> to get a ptr to a
 *            user-directed error message describing the problem,
 *            including the line number on which it was found.
 *            
 *            Returns <eslENODATA> if the file appears to be empty.
 *
 *            On any error, <*ret_type> is <eslSQFILE_UNKNOWN>.
 *
 * Throws:    <eslEMEM> on allocation error;
 *            <eslEINCONCEIVABLE> on unimaginable internal errors.
 */
int
esl_sqfile_GuessAlphabet(ESL_SQFILE *sqfp, int *ret_type)
{
  return sqfp->guess_alphabet(sqfp, ret_type);
}

/*-------------- end, digital mode ESL_SQFILE -------------------*/


/*****************************************************************
 *# 3. Sequence reading (sequential)
 *****************************************************************/ 

/* Function:  esl_sqio_Read()
 * Synopsis:  Read the next sequence from a file.
 *
 * Purpose:   Reads the next sequence from open sequence file <sqfp> into 
 *            <sq>. Caller provides an allocated and initialized <sq>, which
 *            will be internally reallocated if its space is insufficient.
 *
 * Returns:   <eslOK> on success; the new sequence is stored in <sq>.
 * 
 *            Returns <eslEOF> when there is no sequence left in the
 *            file (including first attempt to read an empty file).
 * 
 *            Returns <eslEFORMAT> if a parse error is encountered.
 *            Call <esl_sqfile_GetErrorBuf()> to get a ptr to a
 *            user-directed error message describing the problem,
 *            including the line number on which it was found.
 *
 * Throws:    <eslEMEM> on allocation failure;
 *            <eslEINCONCEIVABLE> on internal error.
 */
int
esl_sqio_Read(ESL_SQFILE *sqfp, ESL_SQ *sq)
{
  return sqfp->read(sqfp, sq);
}


/* Function:  esl_sqio_ReadInfo()
 * Synopsis:  Read sequence info, but not the sequence itself.
 *
 * Purpose:   Read the next sequence from open sequence file <sqfp>,
 *            but don't store the sequence (or secondary structure).
 *            Upon successful return, <s> holds all the available 
 *            information about the sequence -- its name, accession,
 *            description, and overall length <sq->L>. 
 *            
 *            This is useful for indexing sequence files, where
 *            individual sequences might be ginormous, and we'd rather
 *            avoid reading complete seqs into memory.
 *
 * Returns:   <eslOK> on success.
 */
int
esl_sqio_ReadInfo(ESL_SQFILE *sqfp, ESL_SQ *sq)
{
  return sqfp->read_info(sqfp, sq);
}


/* Function:  esl_sqio_ReadSequence()
 * Synopsis:  Read sequence, but not the header itself.
 *
 * Purpose:   Read the next sequence from open sequence file <sqfp>,
 *            skipping over the header data.  Upon successful return, 
 *            <s> holds just the sequece data.  File offsets will be
 *            filled in.
 *            
 *            This is useful fast reads of binary formats where the
 *            header information and sequences are stored in different
 *            files.
 *
 * Returns:   <eslOK> on success.
 */
int
esl_sqio_ReadSequence(ESL_SQFILE *sqfp, ESL_SQ *sq)
{
  return sqfp->read_seq(sqfp, sq);
}


/* Function:  esl_sqio_ReadWindow()
 * Synopsis:  Read next window of sequence.
 *
 * Purpose:   Read a next window of <W> residues from open file <sqfp>,
 *            keeping <C> residues from the previous window as
 *            context, and keeping previous annotation in the <sq>
 *            as before. 
 *            
 *            If this is the first window of a new sequence record,
 *            <C> is ignored (there's no previous context yet), and
 *            the annotation fields of the <sq> (name, accession, and
 *            description) are initialized by reading the sequence
 *            record's header. This is the only time the annotation
 *            fields are initialized.
 *            
 *            On return, <sq->dsq[]> contains the window and its
 *            context; residues <1..sq->C> are the previous context,
 *            and residues <sq->C+1..sq->n> are the new window.  The
 *            start and end coordinates of the whole <dsq[1..n]>
 *            (including context) in the original source sequence are
 *            <sq->start..sq->end>. (Or, for text mode sequences,
 *            <sq->seq[0..sq->C-1,sq->C..sq->n-1]>, while <start> and
 *            <end> coords are still <1..L>.)
 *
 *            When a sequence record is completed and no more data
 *            remain, <eslEOD> is returned, with an ``info'' <sq>
 *            structure (containing the annotation and the total
 *            sequence length <L>, but no sequence). (The total
 *            sequence length <L> is unknown in <sq> until this
 *            <eslEOD> return.)
 *            
 *            The caller may then do one of two things before calling
 *            <esl_sq_ReadWindow()> again; it can reset the sequence
 *            with <esl_sq_Reuse()> to continue reading the next
 *            sequence in the file, or it can set a negative <W> as a
 *            signal to read windows from the reverse complement
 *            (Crick) strand. Reverse complement reading only works
 *            for nucleic acid sequence. 
 *            
 *            If you read the reverse complement strand, you must read
 *            the whole thing, calling <esl_sqio_ReadWindow()> with
 *            negative <W> windows until <eslEOD> is returned again
 *            with an empty (info-only) <sq> structure. When that
 *            <EOD> is reached, the <sqfp> is repositioned at the
 *            start of the next sequence record; the caller should now
 *            <Reuse()> the <sq>, and the next <esl_sqio_ReadWindow()>
 *            call must have a positive <W>, corresponding to starting
 *            to read the Watson strand of the next sequence.
 *
 *            Note that the <ReadWindow()> interface is designed for
 *            an idiom of sequential reading of complete sequences in
 *            overlapping windows, possibly on both strands; if you
 *            want more freedom to move around in the sequence
 *            grabbing windows in another order, you can use the
 *            <FetchSubseq()> interface.
 *
 *            Reading the reverse complement strand requires file
 *            repositioning, so it will not work on non-repositionable
 *            streams like gzipped files or a stdin pipe. Moreover,
 *            for reverse complement input to be efficient, the
 *            sequence file should have consistent line lengths, 
 *            suitable for SSI's fast subsequence indexing.
 *            
 * Returns:   <eslOK> on success; <sq> now contains next window of
 *            sequence, with at least 1 new residue. The number
 *            of new residues is <sq->W>; <sq->C> residues are 
 *            saved from the previous window. Caller may now
 *            process residues <sq->dsq[sq->C+1]..sq->dsq[sq->n]>.
 *            
 *            <eslEOD> if no new residues were read for this sequence
 *            and strand, and <sq> now contains an empty info-only
 *            structure (annotation and <L> are valid). Before calling
 *            <esl_sqio_ReadWindow()> again, caller will either want
 *            to make <W> negative (to start reading the Crick strand
 *            of the current sequence), or it will want to reset the
 *            <sq> (with <esl_sq_Reuse()>) to go on the next sequence.
 *            
 *            <eslEOF> if we've already returned <eslEOD> before to
 *            signal the end of the previous seq record, and moreover,
 *            there's no more sequence records in the file.
 *            
 *            <eslEINVAL> if an invalid residue is found in the
 *            sequence, or if you attempt to take the reverse
 *            complement of a sequence that can't be reverse
 *            complemented.
 *
 * Throws:    <eslESYNTAX> if you try to read a reverse window before
 *            you've read forward strand.
 *            
 *            <eslECORRUPT> if something goes awry internally in the
 *            coordinate system.
 *            
 *            <eslEMEM> on allocation error.
 */
int
esl_sqio_ReadWindow(ESL_SQFILE *sqfp, int C, int W, ESL_SQ *sq)
{
  return sqfp->read_window(sqfp, C, W, sq);
}

/* Function:  esl_sqio_ReadBlock()
 * Synopsis:  Read the next block of sequences from a file.
 *
 * Purpose:   Reads a block of sequences from open sequence file <sqfp> into 
 *            <sqBlock>.
 *
 * Returns:   <eslOK> on success; the new sequence is stored in <sqBlock>.
 * 
 *            Returns <eslEOF> when there is no sequence left in the
 *            file (including first attempt to read an empty file).
 * 
 *            Returns <eslEFORMAT> if a parse error is encountered.
 *            Call <esl_sqfile_GetErrorBuf()> to get a ptr to a
 *            user-directed error message describing the problem,
 *            including the line number on which it was found.
 *
 * Throws:    <eslEMEM> on allocation failure;
 *            <eslEINCONCEIVABLE> on internal error.
 */
int
esl_sqio_ReadBlock(ESL_SQFILE *sqfp, ESL_SQ_BLOCK *sqBlock, int max_residues, int max_sequences, int long_target)
{
  return sqfp->read_block(sqfp, sqBlock, max_residues, max_sequences, long_target);
}

/* Function:  esl_sqio_Parse()
 * Synopsis:  Parse a sequence already read into a buffer.
 *
 * Purpose:   Parse the buffer <buf> for a sequence <s> of type
 *            <format>.  The buffer must contain the entire sequence.
 *            
 * Returns:   <eslOK> on success.
 *
 * Throws:    <eslEMEM>  on allocation error.
 *            <eslEFORMAT>  on parsing error.
 *            <eslEINVAL> on unsupported format.
 */
int
esl_sqio_Parse(char *buf, int size, ESL_SQ *s, int format)
{
  int status;

  switch (format) {
  case eslSQFILE_EMBL:     
  case eslSQFILE_UNIPROT:  
  case eslSQFILE_GENBANK:  
  case eslSQFILE_DDBJ:     
  case eslSQFILE_FASTA:    
  case eslSQFILE_DAEMON:   
    status = esl_sqascii_Parse(buf, size, s, format);

    break;
  default: 
    ESL_EXCEPTION(eslEINVAL, "can't parse that format");
  }
  return status;
}
/*------------------ end, sequential sequence input -------------*/


/*****************************************************************
 *# 4. Writing sequences.
 *****************************************************************/

/* Function:  esl_sqio_Write()
 * Synopsis:  Write a sequence to a file.
 *
 * Purpose:   Write sequence <s> to an open FILE <fp> in file format
 *            <format>.
 * 
 *            If <update> is <TRUE>, set the offsets for sequence <s>.
 *            
 * Returns:   <eslOK> on success.
 *
 * Throws:    <eslEMEM> on allocation error.
 *            <eslEWRITE> on system write error, such as filled disk.
 */
int
esl_sqio_Write(FILE *fp, ESL_SQ *s, int format, int update)
{
  ESL_MSA *msa;
  int status;

  if (esl_sqio_IsAlignment(format))
    {
      if ((status = convert_sq_to_msa(s, &msa)) != eslOK) return status;
      status = esl_msafile_Write(fp, msa, format);
      esl_msa_Destroy(msa);
      return status;
    }

  switch (format) {
  case eslSQFILE_FASTA:   
  case eslSQFILE_HMMPGMD:
    status = esl_sqascii_WriteFasta(fp, s, update); 
    break;
  default: 
    ESL_EXCEPTION(eslEINCONCEIVABLE, "can't write that format");
  }
  return status;
}

/* Function:  esl_sqio_Echo()
 * Synopsis:  Echo a sequence's record onto output stream.
 *
 * Purpose:   Given a complete <sq> that we have read by some means
 *            from an open <sqfp>; echo that sequence's record
 *            onto the output stream <ofp>. 
 *
 *            This allows records to be regurgitated exactly as they
 *            appear, rather than writing the subset of information
 *            stored in an <ESL_SQ>. <esl-sfetch> in the miniapps uses
 *            this, for example.
 *            
 *            Because this relies on repositioning the <sqfp>, it
 *            cannot be called on non-positionable streams (stdin or
 *            gzipped files). Because it relies on the sequence lying
 *            in a contiguous sequence of bytes in the file, it cannot
 *            be called on a sequence in a multiple alignment file.
 *            Trying to do so throws an <eslEINVAL> exception.
 *            
 * Returns:   <eslOK> on success.
 * 
 * Throws:    <eslEINVAL>   if <sqfp> isn't a repositionable sequence file.
 *            <eslECORRUPT> if we run out of data, probably from bad offsets
 *            <eslEMEM>     on allocation failure.
 *            <eslESYS>     on system call failures.
 *            
 *            
 */
int
esl_sqio_Echo(ESL_SQFILE *sqfp, const ESL_SQ *sq, FILE *ofp)
{
  return sqfp->echo(sqfp, sq, ofp);
}
/*----------------- end, writing sequences  ---------------------*/


/*****************************************************************
 *# 5. Miscellaneous routines 
 *****************************************************************/ 

/* Function:  esl_sqfile_GetErrorBuf()
 * Synopsis:  Return the error buffer
 *
 * Purpose:   Returns the pointer to the error buffer.
 *            Each parser is responsible for formatting
 *            a zero terminated string describing the
 *            error condition.
 *
 * Returns:   A pointer the error message.
 */
const char *
esl_sqfile_GetErrorBuf(const ESL_SQFILE *sqfp)
{
  return sqfp->get_error(sqfp);
}


/* Function:  esl_sqfile_IsRewindable()
 * Synopsis:  Return <TRUE> if <sqfp> can be rewound.
 *
 * Purpose:   Returns <TRUE> if <sqfp> can be rewound (positioned 
 *            to an offset of zero), in order to read it a second
 *            time.
 */
int
esl_sqfile_IsRewindable(const ESL_SQFILE *sqfp)
{
  return sqfp->is_rewindable(sqfp);
}

/* Function:  esl_sqio_IsAlignment()
 * Synopsis:  Return TRUE for alignment file format codes.
 *
 * Purpose:   Returns TRUE if <fmt> is an alignment file
 *            format code; else returns FALSE.
 *            
 *            This function only checks the convention
 *            that <fmt> codes $<$100 are unaligned formats,
 *            and $\geq$100 are aligned formats. It does
 *            not check that <fmt> is a recognized format
 *            code.
 */
int
esl_sqio_IsAlignment(int fmt)
{
  return (fmt >= 100 ? TRUE : FALSE);
}


/* Function:  esl_sqio_EncodeFormat()
 * Synopsis:  Convert a string to an internal format code.
 *
 * Purpose:   Given <fmtstring>, return format code.  For example, if
 *            <fmtstring> is "fasta", returns <eslSQFILE_FASTA>. Returns 
 *            <eslSQFILE_UNKNOWN> if <fmtstring> doesn't exactly match a 
 *            known format.
 *            
 *            Matching is case insensitive; fasta, FASTA, and FastA
 *            all return <eslSQFILE_FASTA>, for example.
 */
int
esl_sqio_EncodeFormat(char *fmtstring)
{
  if (strcasecmp(fmtstring, "fasta")     == 0) return eslSQFILE_FASTA;
  if (strcasecmp(fmtstring, "embl")      == 0) return eslSQFILE_EMBL;
  if (strcasecmp(fmtstring, "genbank")   == 0) return eslSQFILE_GENBANK;
  if (strcasecmp(fmtstring, "ddbj")      == 0) return eslSQFILE_DDBJ;
  if (strcasecmp(fmtstring, "uniprot")   == 0) return eslSQFILE_UNIPROT;
  if (strcasecmp(fmtstring, "ncbi")      == 0) return eslSQFILE_NCBI;
  if (strcasecmp(fmtstring, "daemon")    == 0) return eslSQFILE_DAEMON;
  if (strcasecmp(fmtstring, "hmmpgmd")   == 0) return eslSQFILE_HMMPGMD;
  if (strcasecmp(fmtstring, "fmindex")   == 0) return eslSQFILE_FMINDEX;
  return esl_msafile_EncodeFormat(fmtstring);
}

/* Function:  esl_sqio_DecodeFormat()
 * Synopsis:  Returns descriptive string for file format code.
 *
 * Purpose:   Given a format code <fmt>, returns a string label for
 *            that format. For example, if <fmt> is <eslSQFILE_FASTA>,
 *            returns "FASTA". 
 */
char *
esl_sqio_DecodeFormat(int fmt)
{
  if (esl_sqio_IsAlignment(fmt)) return esl_msafile_DecodeFormat(fmt);

  switch (fmt) {
  case eslSQFILE_UNKNOWN:    return "unknown";
  case eslSQFILE_FASTA:      return "FASTA";
  case eslSQFILE_EMBL:       return "EMBL";
  case eslSQFILE_GENBANK:    return "GenBank";
  case eslSQFILE_DDBJ:       return "DDBJ";
  case eslSQFILE_UNIPROT:    return "UniProt";
  case eslSQFILE_NCBI:       return "NCBI";
  case eslSQFILE_DAEMON:     return "daemon";
  case eslSQFILE_HMMPGMD:    return "hmmpgmd";
  case eslSQFILE_FMINDEX:    return "fmindex";
  default:                   break;
  }
  esl_exception(eslEINVAL, FALSE, __FILE__, __LINE__,  "no such sqio format code %d", fmt);
  return NULL;
}


/* Function:  esl_sqfile_Position()
 * Synopsis:  Reposition an open sequence file to an offset.
 *
 * Purpose:   Reposition an open <sqfp> to offset <offset>.
 *            <offset> would usually be the first byte of a
 *            desired sequence record.
 *            
 *            Only normal sequence files can be positioned to a
 *            nonzero offset. If <sqfp> corresponds to a standard
 *            input stream or gzip -dc stream, it may not be
 *            repositioned. If <sqfp> corresponds to a multiple
 *            sequence alignment file, the only legal <offset>
 *            is 0, to rewind the file to the beginning and 
 *            be able to read the entire thing again.
 *            
 *            After <esl_sqfile_Position()> is called on a nonzero
 *            <offset>, and other bookkeeping information is unknown.
 *            If caller knows it, it should set it explicitly.
 *            
 *            See the SSI module for manipulating offsets and indices.
 *
 * Returns:   <eslOK>     on success;
 *            <eslEOF>    if no data can be read from this position.
 *
 * Throws:    <eslESYS> if the fseeko() or fread() call fails.
 *            <eslEMEM> on (re-)allocation failure.
 *            <eslEINVAL> if the <sqfp> is not positionable.
 *            <eslENOTFOUND> if in trying to rewind an alignment file  
 *              by closing and reopening it, the open fails.
 *            On errors, the state of <sqfp> is indeterminate, and
 *            it should not be used again.
 */
int
esl_sqfile_Position(ESL_SQFILE *sqfp, off_t offset)
{
  return sqfp->position(sqfp, offset);
}

/* Function:  esl_sqio_Ignore()
 * Synopsis:  Sets the input map to ignore one or more input characters.
 *
 * Purpose:   Set the input map of the open <sqfp> to allow
 *            the characters in the string <ignoredchars> to appear
 *            in input sequences. These characters will be ignored.
 *
 *            For example, an application might want to ignore '*'
 *            characters in its sequence input, because some translated
 *            peptide files use '*' to indicate stop codons.
 *            
 * Returns:   <eslOK> on success.
 */
int
esl_sqio_Ignore(ESL_SQFILE *sqfp, const char *ignoredchars)
{
  int i;
  for (i = 0; ignoredchars[i] != '\0'; i++)
    sqfp->inmap[(int) ignoredchars[i]] = eslDSQ_IGNORED;
  return eslOK;
}

/* Function:  esl_sqio_AcceptAs()
 * Synopsis:  Map a list of additional characters.
 *
 * Purpose:   Set the input map of the open <sqfp> to allow the 
 *            characters in the string <xchars> to appear in 
 *            input sequences. These characters will all be 
 *            mapped to the character <readas> (or, for digital
 *            sequence input, to the digitized representation 
 *            of the text character <readas> in the <sqfp>'s
 *            digital alphabet).
 *            
 *            For example, an application might want to read
 *            '*' as 'X' when reading translated peptide files
 *            that use '*' to indicate a stop codon.
 *
 * Returns:   <eslOK> on success.
 */
int
esl_sqio_AcceptAs(ESL_SQFILE *sqfp, char *xchars, char readas)
{
  int i;
  
  if (sqfp->do_digital)
    {
      for (i = 0; xchars[i] != '\0'; i++)
	sqfp->inmap[(int) xchars[i]] = esl_abc_DigitizeSymbol(sqfp->abc, readas);
    }

  if (! sqfp->do_digital)
    {
      for (i = 0; xchars[i] != '\0'; i++)
	sqfp->inmap[(int) xchars[i]] = readas;
    }
  return eslOK;

}
/*--------------- end, miscellaneous routines -------------------*/


/*****************************************************************
 *# 6. Sequence/subsequence fetching, random access [with <ssi>]
 *****************************************************************/


/* Function:  esl_sqfile_OpenSSI()
 * Synopsis:  Opens an SSI index associated with a sequence file.
 *
 * Purpose:   Opens an SSI index file associated with the already open
 *            sequence file <sqfp>. If successful, the necessary
 *            information about the open SSI file is stored internally
 *            in <sqfp>.
 *            
 *            The SSI index file name is determined in one of two
 *            ways, depending on whether a non-<NULL> <ssifile_hint>
 *            is provided.
 *            
 *            If <ssifile_hint> is <NULL>, the default for
 *            constructing the SSI filename from the sequence
 *            filename, by using exactly the same path (if any) for
 *            the sequence filename, and appending the suffix <.ssi>.
 *            For example, the SSI index for <foo> is <foo.ssi>, for
 *            <./foo.fa> is <./foo.fa.ssi>, and for
 *            </my/path/to/foo.1.fa> is </my/path/to/foo.1.fa.ssi>.
 *            
 *            If <ssifile_hint> is <non-NULL>, this exact fully
 *            qualified path is used as the SSI file name.
 *
 * Returns:   <eslOK> on success, and <sqfp->ssi> is now internally
 *            valid.
 *            
 *            <eslENOTFOUND> if no SSI index file is found;
 *            <eslEFORMAT> if it's found, but appears to be in incorrect format;
 *            <eslERANGE> if the SSI file uses 64-bit offsets but we're on
 *            a system that doesn't support 64-bit file offsets.
 *
 * Throws:    <eslEINVAL> if the open sequence file <sqfp> doesn't
 *            correspond to a normal sequence flatfile -- we can't
 *            random access in .gz compressed files, standard input,
 *            or multiple alignment files that we're reading
 *            sequentially.
 *            
 *            Throws <eslEMEM> on allocation error.
 */
int
esl_sqfile_OpenSSI(ESL_SQFILE *sqfp, const char *ssifile_hint)
{
  return sqfp->open_ssi(sqfp, ssifile_hint);
}


/* Function:  esl_sqfile_PositionByKey()
 * Synopsis:  Use SSI to reposition seq file to a particular sequence.
 *
 * Purpose:   Reposition <sqfp> so that the next sequence we read will
 *            be the one named (or accessioned) <key>.
 *            
 *            <sqfp->linenumber> is reset to be relative to the start
 *            of the record named <key>, rather than the start of the
 *            file.
 *
 * Returns:   <eslOK> on success, and the file <sqfp> is repositioned
 *            so that the next <esl_sqio_Read()> call will read the
 *            sequence named <key>.
 *            
 *            Returns <eslENOTFOUND> if <key> isn't found in the
 *            index; in this case, the position of <sqfp> in the file
 *            is unchanged.
 *            
 *            Returns <eslEFORMAT> if something goes wrong trying to
 *            read the index, almost certainly indicating a format
 *            problem in the SSI file.
 *            
 *            Returns <eslEOF> if, after repositioning, we fail to
 *            load the next line or buffer from the sequence file;
 *            this probably also indicates a format problem in the SSI
 *            file.
 * 
 * Throws:    <eslEMEM>   on allocation error;
 *            <eslEINVAL> if there's no open SSI index in <sqfp>;
 *            <eslESYS>   if the <fseek()> fails.
 *            
 *            In all these cases, the state of <sqfp> becomes
 *            undefined, and the caller should not use it again.
 */
int
esl_sqfile_PositionByKey(ESL_SQFILE *sqfp, const char *key)
{
  return sqfp->pos_by_key(sqfp, key);
}


/* Function:  esl_sqfile_PositionByNumber()
 * Synopsis:  Use SSI to reposition by sequence number
 *
 * Purpose:   Reposition <sqfp> so that the next sequence we 
 *            read will be the <which>'th sequence, where <which>
 *            is <0..sqfp->ssi->nprimary-1>. 
 *            
 *            <sqfp->linenumber> is reset to be relative to the start
 *            of the record named <key>, rather than the start of the
 *            file.
 *
 * Returns:   <eslOK> on success, and the file <sqfp> is repositioned.
 *            
 *            Returns <eslENOTFOUND> if there is no sequence number
 *            <which> in the index; in this case, the position of
 *            <sqfp> in the file is unchanged.
 *            
 *            Returns <eslEFORMAT> if something goes wrong trying to
 *            read the index, almost certainly indicating a format
 *            problem in the SSI file.
 *            
 *            Returns <eslEOF> if, after repositioning, we fail to
 *            load the next line or buffer from the sequence file;
 *            this probably also indicates a format problem in the SSI
 *            file.
 * 
 * Throws:    <eslEMEM>   on allocation error;
 *            <eslEINVAL> if there's no open SSI index in <sqfp>;
 *            <eslESYS>   if the <fseek()> fails.
 *            
 *            In all these cases, the state of <sqfp> becomes
 *            undefined, and the caller should not use it again.
 */
int
esl_sqfile_PositionByNumber(ESL_SQFILE *sqfp, int which)
{
  return sqfp->pos_by_number(sqfp, which);
}


/* Function:  esl_sqio_Fetch()
 * Synopsis:  Fetch a complete sequence, using SSI indexing.
 *
 * Purpose:   Fetch a sequence named (or accessioned) <key> from
 *            the repositionable, open sequence file <sqfp>.
 *            The open <sqfp> must have an open SSI index.
 *            The sequence is returned in <sq>.
 *
 * Returns:   <eslOK> on soccess.
 *            <eslEINVAL> if no SSI index is present, or if <sqfp> can't
 *            be repositioned.
 *            <eslENOTFOUND> if <source> isn't found in the file.
 *            <eslEFORMAT> if either the index file or the sequence file
 *            can't be parsed, because of unexpected format issues.
 *       
 * Throws:    <eslEMEM> on allocation error.
 */
int
esl_sqio_Fetch(ESL_SQFILE *sqfp, const char *key, ESL_SQ *sq)
{
  return sqfp->fetch(sqfp, key, sq);
}
  
/* Function:  esl_sqio_FetchInfo()
 * Synopsis:  Fetch a sequence's info, using SSI indexing.
 *
 * Purpose:   Fetch a sequence named (or accessioned) <key> from
 *            the repositionable, open sequence file <sqfp>, reading
 *            all info except the sequence (and secondary structure).
 *            The open <sqfp> must have an open SSI index.
 *            The sequence info is returned in <sq>.
 *
 * Returns:   <eslOK> on soccess.
 *            <eslEINVAL> if no SSI index is present, or if <sqfp> can't
 *            be repositioned.
 *            <eslENOTFOUND> if <source> isn't found in the file.
 *            <eslEFORMAT> if either the index file or the sequence file
 *            can't be parsed, because of unexpected format issues.
 *       
 * Throws:    <eslEMEM> on allocation error.
 */
int
esl_sqio_FetchInfo(ESL_SQFILE *sqfp, const char *key, ESL_SQ *sq)
{
  return sqfp->fetch_info(sqfp, key, sq);
}
  

/* Function:  esl_sqio_FetchSubseq()
 * Synopsis:  Fetch a subsequence, using SSI indexing.
 *
 * Purpose:   Fetch subsequence <start..end> from a sequence named (or
 *            accessioned) <source>, in the repositionable, open sequence file <sqfp>.
 *            The open <sqfp> must have an SSI index. Put the
 *            subsequence in <sq>. 
 *            
 *            As a special case, if <end> is 0, the subsequence is
 *            fetched all the way to the end, so you don't need to
 *            look up the sequence length <L> to fetch a suffix.
 *            
 *            The caller may want to rename/reaccession/reannotate the
 *            subsequence.  Upon successful return, <sq->name> is set
 *            to <source/start-end>, and <sq->source> is set to
 *            <source> The accession and description <sq->acc> and
 *            <sq->desc> are set to the accession and description of
 *            the source sequence.
 *            
 * Returns:   <eslOK> on success.
 *            <eslEINVAL> if no SSI index is present, or if <sqfp> can't
 *            be repositioned.
 *            <eslENOTFOUND> if <source> isn't found in the file.
 *            <eslEFORMAT> if either the index file or the sequence file
 *            can't be parsed, because of unexpected format issues.
 *            <eslERANGE> if the <start..end> coords don't lie entirely
 *            within the <source> sequence.
 *
 * Throws:    <eslEMEM> on allocation errors.
 */
int
esl_sqio_FetchSubseq(ESL_SQFILE *sqfp, const char *source, int64_t start, int64_t end, ESL_SQ *sq)
{
  return sqfp->fetch_subseq(sqfp, source, start, end, sq);
}  
/*------------- end, random sequence access with SSI -------------------*/


/*****************************************************************
 *# 7. Sequence database caching.
 *****************************************************************/ 

/* Function:  esl_sqfile_Cache()
 * Synopsis:  Read a database into memory.
 *
 * Purpose:   Read an entire database into memory building a cached
 *            structure <ESL_SQCACHE>.  The cache structure has basic
 *            information about the database, ie number of sequences
 *            number of residues, etc.
 *
 *            All sequences <ESL_SQ> are in a memory array <sq_list>.
 *            The number of elements in the list is <seq_count>.  The
 *            header pointers, ie name, acc and desc are pointers into
 *            the <header_mem> buffer.  All digitized sequences are pointers
 *            into the <residue_mem> buffer.
 *
 * Returns:   <eslOK> on success.
 *            
 *            Returns <eslEFORMAT> if a parse error is encountered in
 *            trying to read the sequence file.
 *            
 *            Returns <eslENODATA> if the file appears to be empty.
 *
 * Throws:    <eslEMEM> on allocation error;
 */
int  
esl_sqfile_Cache(const ESL_ALPHABET *abc, const char *seqfile, int fmt, const char *env, ESL_SQCACHE **ret_sqcache)
{
  int          status;

  int          n;

  uint32_t     len;
  uint32_t     max;
  uint32_t     count;

  uint64_t     res_size = 1;
  uint64_t     hdr_size = 1;

  ESL_SQFILE  *sqfp    = NULL;

  ESL_SQ      *c       = NULL;
  ESL_SQ      *sq      = NULL;
  ESL_SQCACHE *cache   = NULL;

  ESL_DSQ     *res_ptr = NULL;
  char        *hdr_ptr = NULL;

  /* open the database */
  status = esl_sqfile_OpenDigital(abc, seqfile, fmt, env, &sqfp);
  if (status != eslOK) return status;

  /* if we can't rewind the database, stop now.  */
  if (!esl_sqfile_IsRewindable(sqfp)) return eslFAIL;

  /* loop through the database reading all the sequnces */
  max = 0;
  count = 0;
  sq  = esl_sq_CreateDigital(abc);
  while ((status = esl_sqio_Read(sqfp, sq)) == eslOK) {
    ++count;

    res_size += sq->n + 1;
    if (sq->n > max) max = sq->n;

    len = strlen(sq->name);
    if (len > 0) ++len;
    hdr_size += len;

    len = strlen(sq->acc);
    if (len > 0) ++len;
    hdr_size += len;

    len = strlen(sq->desc);
    if (len > 0) ++len;
    hdr_size += len;

    esl_sq_Reuse(sq);
  }
  if (status != eslEOF) goto ERROR;
  
  /* now that the database information is know, allocate the memory to
   * hold the data.  different memory blocks will be used to hold the
   * redisues and header info.  the idea is that since the header info,
   * ie, name, acc, etc is used infrenquently (only when there is a hit)
   * if some pages need to be swapped out, hopefully it will be the
   * header pages first leaving the sequences in memory.
   */
  ESL_ALLOC(cache, sizeof(ESL_SQCACHE));

  cache->filename    = NULL;
  cache->sq_list     = NULL;
  cache->residue_mem = NULL;
  cache->header_mem  = NULL;

  cache->abc         = abc;
  cache->format      = fmt;
  cache->seq_count   = count;
  cache->res_count   = res_size;
  cache->max_seq     = max;

  cache->res_size    = res_size + 2;
  cache->hdr_size    = hdr_size;

  ESL_ALLOC(cache->filename, strlen(seqfile) + 1);
  strcpy(cache->filename, seqfile);

  ESL_ALLOC(cache->sq_list, sizeof(ESL_SQ) * (count + 1));

  /* different memory blocks will be used to hold the residues and header
   * info.  the idea is that since the header info, ie, name, acc, etc.
   * is used infrenquently (only when there is a hit) if some pages need
   * to be swapped out, hopefully it will be the header pages first
   * leaving the sequences in memory.
   */
  ESL_ALLOC(cache->residue_mem, res_size + 2);
  ESL_ALLOC(cache->header_mem, hdr_size);

  hdr_ptr  = cache->header_mem;
  *hdr_ptr = 0;

  res_ptr  = cache->residue_mem;
  *res_ptr = eslDSQ_SENTINEL;

  /* loop through the database filling in the cache */
  n = 0;
  esl_sqfile_Position(sqfp, 0);
  while ((status = esl_sqio_Read(sqfp, sq)) == eslOK) {
    c = cache->sq_list + n;

    /* if header fields have been defined, copy them to the cache */
    c->name = hdr_ptr;
    if (sq->name[0] != 0) {
      c->name = hdr_ptr + 1;
      strcpy(c->name, sq->name);
      hdr_ptr += strlen(sq->name) + 1;
    }

    c->acc = hdr_ptr;
    if (sq->acc[0] != 0) {
      c->acc = hdr_ptr + 1;
      strcpy(c->acc, sq->acc);
      hdr_ptr += strlen(sq->acc) + 1;
    }

    c->desc = hdr_ptr;
    if (sq->desc[0] != 0) {
      c->desc = hdr_ptr + 1;
      strcpy(c->desc, sq->desc);
      hdr_ptr += strlen(sq->desc) + 1;
    }

    c->tax_id = sq->tax_id;
    c->seq    = NULL;
    c->ss     = NULL;
    c->nxr    = 0;
    c->xr_tag = NULL;
    c->xr     = NULL;

    /* copy the digitized sequence */
    memcpy(res_ptr + 1, sq->dsq + 1, sq->n + 1);
    c->dsq   = res_ptr;
    c->n     = sq->n;
    res_ptr += sq->n + 1;

    /* Coordinate info */
    c->start = sq->start;
    c->end = sq->end;
    c->C = sq->C;
    c->W = sq->W;
    c->L = sq->L;

    c->source = NULL;

    /* allocated lengths */
    c->nalloc   = -1;
    c->aalloc   = -1;
    c->dalloc   = -1;
    c->salloc   = -1;
    c->srcalloc = -1;

    /* Disk offset bookkeeping */
    c->idx  = n;
    c->roff = sq->roff;
    c->hoff = sq->hoff;
    c->doff = sq->doff;
    c->eoff = sq->eoff;

    c->abc = abc;

    esl_sq_Reuse(sq);
    ++n;
  }
  if (status != eslEOF) goto ERROR;

  /* add on last empty sequence */
  c = cache->sq_list + count;
  *(res_ptr + 1) = eslDSQ_SENTINEL;

  c->name     = hdr_ptr;
  c->acc      = hdr_ptr;
  c->desc     = hdr_ptr;

  c->tax_id   = -1;
  c->seq      = NULL;
  c->ss       = NULL;
  c->nxr      = 0;
  c->xr_tag   = NULL;
  c->xr       = NULL;

  c->dsq      = res_ptr;
  c->n        = 0;

  c->start    = 0;
  c->end      = 0;
  c->C        = 0;
  c->W        = 0;
  c->L        = -1;

  c->source   = NULL;

  c->nalloc   = -1;
  c->aalloc   = -1;
  c->dalloc   = -1;
  c->salloc   = -1;
  c->srcalloc = -1;

  c->idx      = count;
  c->roff     = -1;
  c->hoff     = -1;
  c->doff     = -1;
  c->eoff     = -1;

  c->abc      = NULL;
 
  if (sq != NULL) esl_sq_Destroy(sq);
  esl_sqfile_Close(sqfp);

  *ret_sqcache = cache;

  return eslOK;

ERROR:
  if (sq != NULL) esl_sq_Destroy(sq);
  esl_sqfile_Close(sqfp);

  esl_sqfile_Free(cache);

  return status;
}

/* Function:  esl_sqfile_Free()
 * Synopsis:  Free a cached database <ESL_SQCACHE>.
 *
 * Purpose:   Frees all the memory used to cache the sequence database.
 *
 * Returns:   none.
 */
void  
esl_sqfile_Free(ESL_SQCACHE *sqcache)
{
  if (sqcache == NULL) return;

  if (sqcache->filename    != NULL) free(sqcache->filename);
  if (sqcache->sq_list     != NULL) free(sqcache->sq_list);
  if (sqcache->residue_mem != NULL) free(sqcache->residue_mem);
  if (sqcache->header_mem  != NULL) free(sqcache->header_mem);

  sqcache->abc         = NULL;
  sqcache->filename    = NULL;
  sqcache->sq_list     = NULL;
  sqcache->residue_mem = NULL;
  sqcache->header_mem  = NULL;

  free(sqcache);
}
/*---------------- end, sequence database caching ---------------*/


/*****************************************************************
 *  8. Functions specific to sqio <-> msa interoperation [with <msa>] 
 *****************************************************************/

/* convert_sq_to_msa()
 * 
 * Given a <sq>, create and return an "MSA" through <ret_msa>, which
 * contains only the single unaligned sequence. <sq> is 
 * not affected in any way. This is only to convert from the SQ
 * object to an MSA object for the purpose of writing SQ in an MSA format
 * file format.
 * 
 * Returns <eslOK> on success, and <*ret_msa> points to
 * a new "alignment".
 * 
 * Throws <eslEMEM> on allocation error, and <*ret_msa> is NULL.
 */
static int
convert_sq_to_msa(ESL_SQ *sq, ESL_MSA **ret_msa)
{
  ESL_MSA *msa;
  int      x;        /* counter for extra-residue markups */
  int      status;

  if (sq->dsq != NULL) 
    { 
      if ((msa = esl_msa_CreateDigital(sq->abc, 1, sq->n)) == NULL) { status = eslEMEM; goto ERROR; }
    } 
  else if ((msa = esl_msa_Create(1, sq->n)) == NULL) { status = eslEMEM; goto ERROR; }

  if ((status = esl_strdup(sq->name, -1, &(msa->sqname[0]))) != eslOK) goto ERROR;
  
  if (*sq->acc != '\0')
    {
      ESL_ALLOC(msa->sqacc, sizeof(char *) * 1);
      if ((status = esl_strdup(sq->acc, -1, &(msa->sqacc[0]))) != eslOK) goto ERROR;
    }
  if (*sq->desc != '\0')
    {
      ESL_ALLOC(msa->sqdesc, sizeof(char *) * 1);
      if ((status = esl_strdup(sq->desc, -1, &(msa->sqdesc[0]))) != eslOK) goto ERROR;
    }

  if (sq->dsq != NULL) esl_abc_dsqcpy(sq->dsq, sq->n, msa->ax[0]);
  else                 strcpy(msa->aseq[0], sq->seq);
  
  if (sq->ss != NULL)
    {
      ESL_ALLOC(msa->ss, sizeof(char *) * 1);

      if (sq->dsq != NULL) {	/* sq->ss is 1..L in digital mode; but msa->ss is always 0..L-1 */
	if      ((status = esl_strdup(sq->ss+1, -1, &(msa->ss[0]))) != eslOK) goto ERROR;
      } else if ((status = esl_strdup(sq->ss,   -1, &(msa->ss[0]))) != eslOK) goto ERROR;     	
    }

  if (sq->nxr > 0) {
    msa->ngr = sq->nxr;
    ESL_ALLOC(msa->gr,     sizeof(char **) * msa->ngr);    
    ESL_ALLOC(msa->gr_tag, sizeof(char  *) * msa->ngr);

    for (x = 0; x < msa->ngr; x ++) {
      ESL_ALLOC(msa->gr[x],     sizeof(char *));  
      ESL_ALLOC(msa->gr_tag[x], sizeof(char));
   
      if (sq->dsq != NULL) {	/* sq->xr is 1..L in digital mode; but msa->gr is always 0..L-1 */
        if      ((status = esl_strdup(sq->xr[x]+1, -1, &(msa->gr[x][0]))) != eslOK) goto ERROR;
      } else if ((status = esl_strdup(sq->xr[x],   -1, &(msa->gr[x][0]))) != eslOK) goto ERROR;     	

      if ((status = esl_strdup(sq->xr_tag[x], -1, &(msa->gr_tag[x]))) != eslOK) goto ERROR;     	  
    }
  }

  msa->alen = sq->n;
  msa->nseq = 1;
  *ret_msa = msa;
  return eslOK;

 ERROR:
  esl_msa_Destroy(msa);
  *ret_msa = NULL;
  return status;
}
/*---------- end of msa <-> sqio module interop -----------------*/


/*****************************************************************
 *#  9. Benchmark driver
 *****************************************************************/ 
/* Some current results:
 *
 * ./benchmark /misc/data0/genomes/c.elegans/genome/allWS120
 * CPU Time: 0.90u 0.06s 00:00:00.96 Elapsed: 00:00:01
 *
 * /benchmark -i /misc/data0/genomes/c.elegans/genome/allWS120
 * CPU Time: 0.41u 0.04s 00:00:00.44 Elapsed: 00:00:00
 * 
 * ./benchmark -w /misc/data0/genomes/c.elegans/genome/allWS120
 * CPU Time: 0.83u 0.05s 00:00:00.88 Elapsed: 00:00:01
 *
 * ./benchmark -2w /misc/data0/genomes/c.elegans/genome/allWS120
 * CPU Time: 3.55u 0.26s 00:00:03.80 Elapsed: 00:00:04
 *
 * Digital times are comparable (maybe a titch faster), except
 * for -d2w, which runs much faster, because rev complementation is
 * more efficient:
 *
 * ./benchmark -d2w /misc/data0/genomes/c.elegans/genome/allWS120
 * CPU Time: 2.16u 0.31s 00:00:02.47 Elapsed: 00:00:03
 */
#ifdef eslSQIO_BENCHMARK
#include <stdlib.h>
#include <stdio.h>
#include <unistd.h>
#include <sys/types.h>
#include <sys/stat.h>
#include <sys/mman.h>
#include <fcntl.h>

#include "easel.h"
#include "esl_getopts.h"
#include "esl_sq.h"
#include "esl_sqio.h"
#include "esl_stopwatch.h"

static ESL_OPTIONS options[] = {
  /* name           type      default  env  range toggles reqs incomp  help                                       docgroup*/
  { "-h",        eslARG_NONE,   FALSE,  NULL, NULL,  NULL,  NULL, NULL, "show brief help on version and usage",             0 },
  { "-d",        eslARG_NONE,   FALSE,  NULL, NULL,  NULL,  NULL, NULL, "use digital sequence input mode",                  0 },
  { "-i",        eslARG_NONE,   FALSE,  NULL, NULL,  NULL,  NULL, NULL, "benchmark ReadInfo() input",                       0 },
  { "-s",        eslARG_NONE,   FALSE,  NULL, NULL,  NULL,  NULL, NULL, "benchmark ReadSequence() input",                   0 },
  { "-w",        eslARG_NONE,   FALSE,  NULL, NULL,  NULL,  NULL, NULL, "benchmark ReadWindow() input",                     0 },
  { "-B",        eslARG_INT,   "4096",  NULL, NULL,  NULL,  NULL, NULL, "buffer size for read, fread tests",                0 },
  { "-C",        eslARG_INT,    "100",  NULL, NULL,  NULL,  NULL, NULL, "context size for ReadWindow()",                    0 },
  { "-W",        eslARG_INT,   "1000",  NULL, NULL,  NULL,  NULL, NULL, "window size for ReadWindow()",                     0 },
  { "-2",        eslARG_NONE,   FALSE,  NULL, NULL,  NULL,  "-w", NULL, "with ReadWindow(), do both strands",               0 },
  { "--format",  eslARG_STRING,  NULL,  NULL, NULL,  NULL,  NULL, NULL, "assert <seqfile> is in format <s>",                0 },
  { "--amino",   eslARG_NONE,   FALSE,  NULL, NULL,  NULL,  NULL, NULL, "use protein alphabet, not DNA",                    0 },
  {  0, 0, 0, 0, 0, 0, 0, 0, 0, 0 },
};
static char usage[]  = "[-options] <DNA FASTA file>";
static char banner[] = "benchmark driver for sqio module";

static int benchmark_read (char *filename, int bufsize, int64_t *ret_magic);
static int benchmark_fread(char *filename, int bufsize, int64_t *ret_magic);
static int benchmark_fgets(char *filename, int bufsize, int64_t *ret_magic);
/*static int benchmark_mmap (char *filename, int bufsize, int64_t *ret_magic);*/

int
main(int argc, char **argv)
{
  ESL_GETOPTS   *go       = esl_getopts_CreateDefaultApp(options, 1, argc, argv, banner, usage);
  ESL_STOPWATCH *w        = esl_stopwatch_Create();
  ESL_ALPHABET  *abc      = NULL;
  ESL_SQ        *sq       = NULL;
  ESL_SQFILE    *sqfp     = NULL;
  char          *filename = esl_opt_GetArg(go, 1);
  int            format   = eslSQFILE_UNKNOWN;
  int            bufsize  = esl_opt_GetInteger(go, "-B");
  int            C        = esl_opt_GetInteger(go, "-C");
  int            W        = esl_opt_GetInteger(go, "-W");
  int            do_crick = esl_opt_GetBoolean(go, "-2");
  int            n        = 0;
  int64_t        magic    = 0;
  int64_t        nr       = 0;

  if (esl_opt_IsOn(go, "--format")) {
    format = esl_sqio_EncodeFormat(esl_opt_GetString(go, "--format"));
    if (format == eslSQFILE_UNKNOWN) esl_fatal("unrecognized database format %s\n", esl_opt_GetString(go, "--format"));
  }

  if (esl_opt_GetBoolean(go, "-d"))
    {
      if (esl_opt_GetBoolean(go, "--amino")) abc = esl_alphabet_Create(eslAMINO);
      else                                   abc = esl_alphabet_Create(eslDNA);
      sq = esl_sq_CreateDigital(abc);
      if (esl_sqfile_OpenDigital(abc, filename, format, NULL, &sqfp) != eslOK) esl_fatal("failed to open %s", filename);
    } 
  else 
    {
      sq = esl_sq_Create();
      if (esl_sqfile_Open(filename, format, NULL, &sqfp) != eslOK) esl_fatal("failed to open %s", filename);
    }


  /* It's useful to have some baselines of just reading the file without parsing;
   * POSIX read(); C fread(); C fgets(); and POSIX mmap(). 
   * Counting a's (<na>) is just to keep the optimizer from optimizing the 
   * benchmark away.
   */
  esl_stopwatch_Start(w);   benchmark_read (filename, bufsize, &magic);   esl_stopwatch_Stop(w);  printf("magic=%" PRId64 "; ", magic); esl_stopwatch_Display(stdout, w, "read():  "); 
  esl_stopwatch_Start(w);   benchmark_fread(filename, bufsize, &magic);   esl_stopwatch_Stop(w);  printf("magic=%" PRId64 "; ", magic); esl_stopwatch_Display(stdout, w, "fread(): ");
  esl_stopwatch_Start(w);   benchmark_fgets(filename, bufsize, &magic);   esl_stopwatch_Stop(w);  printf("magic=%" PRId64 "; ", magic); esl_stopwatch_Display(stdout, w, "fgets(): ");
  /*  esl_stopwatch_Start(w);   benchmark_mmap (filename, bufsize, &magic);   esl_stopwatch_Stop(w);  printf("magic=%" PRId64 "; ", magic); esl_stopwatch_Display(stdout, w, "mmap():  "); */

  esl_stopwatch_Start(w);
  if (esl_opt_GetBoolean(go, "-i"))
    {
      while (esl_sqio_ReadInfo(sqfp, sq) == eslOK) { n++; nr += sq->L; esl_sq_Reuse(sq); }
    }
  else if (esl_opt_GetBoolean(go, "-s"))
    {
      while (esl_sqio_ReadSequence(sqfp, sq) == eslOK) { n++; nr += sq->L; esl_sq_Reuse(sq); }
    }
  else if (esl_opt_GetBoolean(go, "-w"))
    {
      int wstatus;
      while ((wstatus = esl_sqio_ReadWindow(sqfp, C, W, sq)) != eslEOF)
	{ 
	  if        (wstatus == eslEOD) {
	    if (!do_crick || W < 0) { n++; esl_sq_Reuse(sq); }
	    if (do_crick)           { W = -W; }
	    continue;
	  } else if (wstatus != eslOK) esl_fatal("Error: %s", esl_sqfile_GetErrorBuf(sqfp));
	  nr += sq->W;
	}
    }
  else 
    {
      while (esl_sqio_Read(sqfp, sq) == eslOK)  { n++; nr += sq->L; esl_sq_Reuse(sq); }
    }
  esl_stopwatch_Stop(w);
  esl_stopwatch_Display(stdout, w, "sqio:  ");
  printf("Read %d sequences; %lld residues.\n", n, (long long int) nr);

  if (sqfp->format == eslSQFILE_NCBI)
    printf("  DB %d sequences; %lld residues.\n", sqfp->data.ncbi.num_seq, (long long int) sqfp->data.ncbi.total_res);

  esl_sqfile_Close(sqfp);
  esl_sq_Destroy(sq);
  esl_stopwatch_Destroy(w);
  esl_alphabet_Destroy(abc);
  esl_getopts_Destroy(go);
  return 0;
}

static int
benchmark_read(char *filename, int bufsize, int64_t *ret_magic)
{
  char *buf  = malloc(sizeof(char) * bufsize);
  int   fd   = open(filename, O_RDONLY);
  int   n;
  int64_t magic = 0;
  int   pos;

  if (fd != -1) 
    {
      while ( (n = read(fd, buf, bufsize)) > 0)
	{
	  for (pos = 0; pos < n; pos++) magic += buf[pos];
	}
      close(fd);
    }

  free(buf);
  *ret_magic = magic;
  return eslOK;
}
  
static int
benchmark_fread(char *filename, int bufsize, int64_t *ret_magic)
{
  FILE *fp   = fopen(filename, "r");
  char *buf  = malloc(sizeof(char) * bufsize);
  int64_t magic = 0;
  int   pos;
  int   n;
  
  if (fp != NULL)
    {
      while ( (n = fread(buf, sizeof(char), bufsize, fp)) > 0)
	{
	  for (pos = 0; pos < n; pos++) magic += buf[pos];
	} 
      fclose(fp);
    }

  free(buf);
  *ret_magic = magic;
  return eslOK;
}


static int
benchmark_fgets(char *filename, int bufsize, int64_t *ret_magic)
{
  FILE *fp   = fopen(filename, "r");
  char *buf  = malloc(sizeof(char) * bufsize);
  int64_t magic = 0;
  char *s;
  
  if (fp != NULL)
    {
      while ( fgets(buf, bufsize, fp) != NULL)
	{
	  for (s = buf; *s; s++) magic += *s;
	} 
      fclose(fp);
    }

  free(buf);
  *ret_magic = magic;
  return eslOK;
}


#if 0
/* we can't use mmap anyway; we have to be able to read from streams
 * and pipes.
 */
static int
benchmark_mmap(char *filename, int bufsize, int64_t *ret_magic)
{
  int   fd   = open(filename, O_RDONLY);
  struct stat statbuf;
  char *p;
  uint64_t pos;
  uint64_t magic = 0;
 
  fstat(fd, &statbuf);
  p = mmap(0, statbuf.st_size, PROT_READ, MAP_SHARED, fd, 0);
  for (pos = 0; pos < statbuf.st_size; pos++)
    magic += p[pos];

  close(fd);
  *ret_magic = magic;
  return eslOK;
}
#endif  


#endif /*eslSQIO_BENCHMARK*/
/*------------------ end of benchmark ---------------------------*/


/*****************************************************************
 *#  10. Unit tests
 *****************************************************************/ 
#ifdef eslSQIO_TESTDRIVE
#include "esl_keyhash.h"
#include "esl_random.h"
#include "esl_randomseq.h"
#include "esl_vectorops.h"

static void
synthesize_testseqs(ESL_RANDOMNESS *r, ESL_ALPHABET *abc, int maxL, int N, ESL_SQ ***ret_sqarr)
{
  ESL_SQ **sqarr  = malloc(sizeof(ESL_SQ *) * N);
  ESL_KEYHASH *kh = esl_keyhash_Create();
  float   *fq     = malloc(sizeof(float)   * abc->Kp);
  char    *buf    = NULL;
  int      maxn   = eslSQ_NAMECHUNK*2;
  int      maxa   = eslSQ_ACCCHUNK*2;
  int      maxd   = eslSQ_DESCCHUNK*2;
  char     ascii[128];
  float    af[128];
  int      i, pos;
  int      n;
  int      x;

  n = ESL_MAX( maxn, ESL_MAX(maxa, maxd));
  buf = malloc(sizeof(char) * (n+1));

  /* Set a residue frequency vector that's going to sample degenerate residues too */
  esl_vec_FSet(fq, abc->Kp, 0.0);
  esl_vec_FSet(fq, abc->K,  0.9 / (float) abc->K);
  esl_vec_FSet(fq + abc->K + 1, abc->Kp - abc->K - 2, 0.1 / (float) (abc->Kp - abc->K - 2));

  /* Set an ASCII frequency vector that'll sample all nonspace chars */
  for (x = 0; x < 128; x++) {
    ascii[x] = (char) x;
    if      (isalpha(x))             af[x] = 3.0;
    else if (isdigit(x))             af[x] = 2.0;
    else if (ispunct(x) && x != '%') af[x] = 1.0; /* disallow %; it'll screw up printf()-like Set calls */
    else                             af[x] = 0.0;
  }
  esl_vec_FNorm(af, 128);

  for (i = 0; i < N; i++)
    {
      if ((sqarr[i] = esl_sq_CreateDigital(abc)) == NULL) esl_fatal("failed to allocate seq %d", i);

      do {
	n = esl_rnd_Roll(r, maxn) + 1; /* 1..maxn */
	esl_rsq_fIID(r, ascii, af, 128, n, buf);
	buf[n] = '\0';
      }	while (ispunct(buf[0]) ||                                // #, // are bad things for names to start with, in Stockholm format 
               esl_keyhash_Store(kh, buf, n, NULL) == eslEDUP);  // Make sure names are unique.
      esl_sq_SetName(sqarr[i], buf);

      if (esl_rnd_Roll(r, 2) == 0) { /* 50% chance of an accession */
	n = esl_rnd_Roll(r, maxa) + 1; 
	esl_rsq_fIID(r, ascii, af, 128, n, buf);
	buf[n] = '\0';
	esl_sq_SetAccession(sqarr[i], buf);
      }

      if (esl_rnd_Roll(r, 2) == 0) { /* 50% chance of a description */
	n = esl_rnd_Roll(r, maxd) + 1;
	esl_rsq_fIID(r, ascii, af, 128, n, buf);
	buf[n] = '\0';
	for (pos = 1; pos < n-1; pos++) {                 /* avoid first, last char, and... */
	  if (esl_rnd_Roll(r, 10)  == 0) buf[pos] = ' ';  /* ...sprinkle with spaces... */
	  if (esl_rnd_Roll(r, 100) == 0) buf[pos] = '\t'; /* ...and tabs. */
	}
	esl_sq_SetDesc(sqarr[i], buf);
      }

      n = esl_rnd_Roll(r, (maxL+1)); /* choose seqlen =  0..maxL; 0 length seqs occur in real dbs */
      esl_sq_GrowTo(sqarr[i], n);
      esl_rsq_xfIID(r, fq, abc->Kp, n, sqarr[i]->dsq);

      esl_sq_SetCoordComplete(sqarr[i], n);
    }

  *ret_sqarr = sqarr;
  free(buf);
  free(fq);
  esl_keyhash_Destroy(kh);
  return;
}

/* Write an uglified FASTA file to a stream.
 * Also, remember where the start of the descline and first
 * seq line are, in sq->{roff,doff}. We'll compare against
 * what the input function thinks these locations are.
 */
static void
write_ugly_fasta(ESL_RANDOMNESS *r, FILE *fp, ESL_SQ *sq)
{
  char buf[61];
  int  pos;
  
  sq->roff = ftello(fp);
  fputc('>', fp);
  while (esl_rnd_Roll(r, 10) == 0) fputc(' ', fp);
  fprintf(fp, "%s", sq->name);
  while (esl_rnd_Roll(r, 10) == 0) fputc(' ', fp);
  if (sq->desc[0] != 0) fprintf(fp, " %s", sq->desc);
  fputc('\n', fp);

  sq->doff = ftello(fp);             
  buf[60] = '\0';
  for (pos = 1; pos <= sq->n; pos+=60)
    {
      while (esl_rnd_Roll(r, 10) == 0) fputc(' ', fp);
      esl_abc_TextizeN(sq->abc, sq->dsq+pos, 60, buf);
      fputs(buf, fp);
      fputc('\n', fp);
    }
  while (esl_rnd_Roll(r, 10) == 0) fputc('\n', fp);

  sq->eoff = ftello(fp) - 1;
  if (sq->n == 0) sq->doff = sq->eoff+1;  // Deals with an edge case, an L=0 seq with multiple newlines.
}

static void
write_spaced_fasta(FILE *fp, ESL_SQ *sq)
{
  char buf[64];
  int  pos;

  sq->roff = ftello(fp);
  fprintf(fp, ">%s", sq->name);
  if (sq->desc[0] != 0) fprintf(fp, " %s", sq->desc);
  fputc('\n', fp);

  sq->doff = ftello(fp);
  buf[10]  = '\0';
  for (pos = 1; pos <= sq->n; pos += 10)
    {
      esl_abc_TextizeN(sq->abc, sq->dsq+pos, 10, buf);
      fputs(buf, fp);
      if (pos+9 >= sq->n || (pos+9) % 60 == 0) fputc('\n',  fp);
      else                                     fputc(' ', fp);
    }
  sq->eoff = ftello(fp) - 1;
}


static void
make_ssi_index(ESL_ALPHABET *abc, const char *tmpfile, int format, char *ssifile, int mode)
{ 
  char       *msg  = "sqio unit testing: failed to make SSI index";
  ESL_NEWSSI *ns   = NULL;
  ESL_SQFILE *sqfp = NULL;
  ESL_SQ     *sq   = esl_sq_CreateDigital(abc);
  uint16_t    fh   = 0;
  int         nseq = 0;
  int         status;

  int         bpl, rpl;
 
  sprintf(ssifile, "%s.ssi", tmpfile);
  if (esl_newssi_Open(ssifile, TRUE, &ns)                       != eslOK) esl_fatal(msg);
  if (esl_newssi_AddFile(ns, tmpfile, format, &fh)              != eslOK) esl_fatal(msg);
  if (esl_sqfile_OpenDigital(abc, tmpfile, format, NULL, &sqfp) != eslOK) esl_fatal(msg);
  while ((status = esl_sqio_ReadInfo(sqfp, sq)) == eslOK)
    {
      nseq++;
      if (esl_newssi_AddKey(ns, sq->name, fh, sq->roff, sq->doff, sq->L)   != eslOK) esl_fatal(msg);
      if (sq->acc[0] != '\0' && esl_newssi_AddAlias(ns, sq->acc, sq->name) != eslOK) esl_fatal(msg);
      esl_sq_Reuse(sq);
    }
  if (status != eslEOF) esl_fatal(msg);
  
  bpl = sqfp->data.ascii.bpl;
  rpl = sqfp->data.ascii.rpl;
  if (bpl > 0 && rpl > 0) 
    if ((status = esl_newssi_SetSubseq(ns, fh, bpl, rpl)) != eslOK) esl_fatal(msg);
  
  if (esl_newssi_Write(ns)        != eslOK)  esl_fatal(msg);

  bpl = sqfp->data.ascii.bpl;
  rpl = sqfp->data.ascii.rpl;

  switch (mode) {
  case 0:  if (bpl != 0)               esl_fatal(msg); break; /* uglified: bpl should be invalid (rpl might not be) */
  case 1:  if (rpl != 60 || bpl == 0)  esl_fatal(msg); break; /* spaced: bpl, rpl should be valid */
  case 2:  if (rpl != 60 || bpl != 61) esl_fatal(msg); break; /* normal: bpl, rpl should be valid, w/ bpl=rpl+1 */
  }

  esl_sqfile_Close(sqfp);
  esl_newssi_Close(ns);
  esl_sq_Destroy(sq);
}

static void
utest_read(ESL_ALPHABET *abc, ESL_SQ **sqarr, int N, char *seqfile, int format, int mode)
{
  char       *msg         = "sqio complete read unit test failed";
  ESL_SQ     *sq          = esl_sq_CreateDigital(abc);
  ESL_SQFILE *sqfp        = NULL;
  int         nseq        = 0;
  int         status;
  
  int         bpl, rpl;
 
  if (esl_sqfile_OpenDigital(abc, seqfile, format, NULL, &sqfp) != eslOK) esl_fatal(msg);
  while ((status = esl_sqio_Read(sqfp, sq)) == eslOK)
    {
      /* FASTA doesn't preserve accessions. Copy it, as a hack, so Compare test succeeds*/
      if (sq->acc[0] == '\0' && esl_sq_SetAccession(sq, sqarr[nseq]->acc) != eslOK) esl_fatal(msg);
      if (esl_sq_Compare(sq, sqarr[nseq])                                 != eslOK) esl_fatal(msg);      
      nseq++;
      esl_sq_Reuse(sq);
    }
  if (status != eslEOF) esl_fatal(msg);
  if (nseq   != N)      esl_fatal(msg);

  bpl = sqfp->data.ascii.bpl;
  rpl = sqfp->data.ascii.rpl;

  switch (mode) {
  case 0:  if (bpl != 0)                     esl_fatal(msg); break; /* uglified: bpl should be invalid (rpl might not be) */
  case 1:  if (rpl != 60 || bpl == 0)  esl_fatal(msg); break; /* spaced: bpl, rpl should be valid */
  case 2:  if (rpl != 60 || bpl != 61) esl_fatal(msg); break; /* normal: bpl, rpl should be valid, w/ bpl=rpl+1 */
  }

  esl_sqfile_Close(sqfp);
  esl_sq_Destroy(sq);
}

static void
utest_read_info(ESL_ALPHABET *abc, ESL_SQ **sqarr, int N, char *seqfile, int format, int mode)
{
  char       *msg         = "sqio info read unit test failed";
  ESL_SQ     *sq          = esl_sq_CreateDigital(abc);
  ESL_SQFILE *sqfp        = NULL;
  int         nseq        = 0;
  int         status;
  
  int         bpl, rpl;
 
  if (esl_sqfile_OpenDigital(abc, seqfile, format, NULL, &sqfp) != eslOK) esl_fatal(msg);
  while ((status = esl_sqio_ReadInfo(sqfp, sq)) == eslOK)
    {
      if (strcmp(sq->name,   sqarr[nseq]->name)   != 0) esl_fatal(msg);
      if (format != eslSQFILE_FASTA && 
	  strcmp(sq->acc,    sqarr[nseq]->acc)    != 0) esl_fatal(msg);
      if (strcmp(sq->desc,   sqarr[nseq]->desc)   != 0) esl_fatal(msg);
      if (strcmp(sq->source, sqarr[nseq]->source) != 0) esl_fatal(msg);
      if (sq->n     != 0)  esl_fatal(msg);
      if (sq->start != 0)  esl_fatal(msg);
      if (sq->end   != 0)  esl_fatal(msg);
      if (sq->C     != 0)  esl_fatal(msg);
      if (sq->W     != 0)  esl_fatal(msg);
      if (sq->L     != sqarr[nseq]->L)                  esl_fatal(msg);
      if (sq->roff != -1 && sqarr[nseq]->roff != -1 && sq->roff != sqarr[nseq]->roff) esl_fatal(msg);
      if (sq->doff != -1 && sqarr[nseq]->doff != -1 && sq->doff != sqarr[nseq]->doff) esl_fatal(msg);
  
      nseq++;
      esl_sq_Reuse(sq);
    }
  if (status != eslEOF) esl_fatal(msg);
  if (nseq   != N)      esl_fatal(msg);

  bpl = sqfp->data.ascii.bpl;
  rpl = sqfp->data.ascii.rpl;

  switch (mode) {
  case 0:  if (bpl != 0)                     esl_fatal(msg); break; /* uglified: bpl should be invalid (rpl might not be) */
  case 1:  if (rpl != 60 || bpl == 0)  esl_fatal(msg); break; /* spaced: bpl, rpl should be valid */
  case 2:  if (rpl != 60 || bpl != 61) esl_fatal(msg); break; /* normal: bpl, rpl should be valid, w/ bpl=rpl+1 */
  }

  esl_sqfile_Close(sqfp);
  esl_sq_Destroy(sq);
}

static void
utest_read_window(ESL_ALPHABET *abc, ESL_SQ **sqarr, int N, char *seqfile, int format, int mode)
{
  char       *msg         = "sqio window read unit test failed";
  ESL_SQ     *sq          = esl_sq_CreateDigital(abc);
  ESL_SQ     *rev         = esl_sq_CreateDigital(abc);
  ESL_SQFILE *sqfp        = NULL;
  int         nseq        = 0;
  int         C           = 10;
  int         W           = 50;
  int         nres        = 0;
  int         wstatus;

  int         bpl, rpl, L;
 
  if (esl_sqfile_OpenDigital(abc, seqfile, format, NULL, &sqfp) != eslOK) esl_fatal(msg);
  while ((wstatus = esl_sqio_ReadWindow(sqfp, C, W, sq)) == eslOK || wstatus == eslEOD)
    {
      if (wstatus == eslEOD) {
	if (W < 0) {
	  nseq++; 
	  nres = 0;
	  W    = -W;
	  esl_sq_Reuse(sq); 
	  esl_sq_Reuse(rev);
	} else       {
	  /* reverse complement */
	  nres = 0;
	  W    = -W; 	
	  esl_sq_Copy(sqarr[nseq], rev);
	  esl_sq_ReverseComplement(rev);
	}
	continue;
      }

      nres += sq->W;
      if (strcmp(sq->name,   sqarr[nseq]->name)   != 0) esl_fatal(msg);
      if (format != eslSQFILE_FASTA && 
	  strcmp(sq->acc,    sqarr[nseq]->acc)    != 0) esl_fatal(msg);
      if (strcmp(sq->desc,   sqarr[nseq]->desc)   != 0) esl_fatal(msg);

      L = sqfp->data.ascii.L;

      if (W > 0) {
	/* Forward strand coord checks */
	if (L   != nres)                                esl_fatal(msg);
	if (sq->start != nres - sq->n + 1)              esl_fatal(msg);
	if (sq->end   != nres)                          esl_fatal(msg);
	if (sq->C != 0 && sq->C != C)                   esl_fatal(msg);
	if (sq->n != sq->C+sq->W)                       esl_fatal(msg);
	if (sq->start+sq->n-1 > sqarr[nseq]->L)         esl_fatal(msg);
	if (wstatus == eslEOD && sq->L != L)            esl_fatal(msg);
	if (memcmp(sq->dsq + 1, sqarr[nseq]->dsq + sq->start, sq->C+sq->W) != 0) esl_fatal(msg);
      } else {
	/* Reverse strand coord checks */
	if (L    != -1)                                 esl_fatal(msg);
	if (sq->start  != sq->L - nres + sq->W + sq->C) esl_fatal(msg);
	if (sq->end    != sq->L - nres + 1)             esl_fatal(msg);
	if (sq->C != 0 && sq->C != C)                   esl_fatal(msg);
	if (sq->start-sq->n+1 < 1)                      esl_fatal(msg);
	if (wstatus == eslEOD && sq->end != 1)          esl_fatal(msg);
	if (memcmp(sq->dsq + 1, rev->dsq + (sq->L - sq->start + 1), sq->C+sq->W) != 0) esl_fatal(msg);
      }
    }

  bpl = sqfp->data.ascii.bpl;
  rpl = sqfp->data.ascii.rpl;

  switch (mode) {
  case 0:  if (bpl != 0)                     esl_fatal(msg); break; /* uglified: bpl should be invalid (rpl might not be) */
  case 1:  if (rpl != 60 || bpl == 0)  esl_fatal(msg); break; /* spaced: bpl, rpl should be valid */
  case 2:  if (rpl != 60 || bpl != 61) esl_fatal(msg); break; /* normal: bpl, rpl should be valid, w/ bpl=rpl+1 */
  }

  if (wstatus != eslEOF) esl_fatal(msg);
  if (nseq    != N)      esl_fatal(msg);
  esl_sqfile_Close(sqfp);
  esl_sq_Destroy(rev);
  esl_sq_Destroy(sq);
}

static void
utest_fetch_subseq(ESL_RANDOMNESS *r, ESL_ALPHABET *abc, ESL_SQ **sqarr, int N, char *seqfile, char *ssifile, int format)
{
  char       *msg         = "sqio subseq read unit test failure";
  ESL_SQ     *sq          = esl_sq_CreateDigital(abc);
  ESL_SQFILE *sqfp        = NULL;
  int         i;
  int         ntest       = 32;
  char       *source;
  int         start;
  int         end;

  if (esl_sqfile_OpenDigital(abc, seqfile, format, NULL, &sqfp) != eslOK) esl_fatal(msg);
  if (esl_sqfile_OpenSSI(sqfp, ssifile)                         != eslOK) esl_fatal(msg);
  while (ntest--) 
    {
      i      = esl_rnd_Roll(r, N);
      source = sqarr[i]->name; 
      if (sqarr[i]->L == 0) continue;   // Don't try to fetch from empty sequences.
      
      do {
	start = esl_rnd_Roll(r, sqarr[i]->n) + 1;
	end   = esl_rnd_Roll(r, sqarr[i]->n) + 1;
      } while (start > end);

      if (esl_sqio_FetchSubseq(sqfp, source, start, end, sq)        != eslOK) esl_fatal(msg);
      if (memcmp(&(sqarr[i]->dsq[start]), &sq->dsq[1], end-start+1) != 0)     esl_fatal(msg);
      
      esl_sq_Reuse(sq);
    }

  esl_sqfile_Close(sqfp);
  esl_sq_Destroy(sq);
}


/* Write the sequences out to a tmpfile in chosen <format>;
 * read them back and make sure they're the same.
 * reposition to beginning, read and check again.
 *
 * The sequences in <sqarr> are in digital mode.
 */
static void
utest_write(ESL_ALPHABET *abc, ESL_SQ **sqarr, int N, int format)
{
  char       *msg         = "sqio write unit test failure";
  char        tmpfile[32] = "esltmpXXXXXX";
  ESL_SQFILE *sqfp        = NULL;
  ESL_SQ     *sq          = esl_sq_CreateDigital(abc);
  FILE       *fp          = NULL;
  int         iterations  = 2;	/* 2: reposition and read again */
  int         i;
  int         require_nonzero_length = FALSE;

  if (esl_sqio_IsAlignment(format)) require_nonzero_length = TRUE;

  if (esl_tmpfile_named(tmpfile, &fp) != eslOK) esl_fatal(msg);
  for (i = 0; i < N; i++)
    if (! require_nonzero_length || sqarr[i]->L > 0)
      esl_sqio_Write(fp, sqarr[i], format, FALSE);
  fclose(fp);

  if (esl_sqfile_OpenDigital(abc, tmpfile, format, NULL, &sqfp)           != eslOK)  esl_fatal(msg);
  while (iterations--)
    {
      for (i = 0; i < N; i++)
	{
          if (require_nonzero_length && sqarr[i]->L == 0) continue;
	  if (esl_sqio_Read(sqfp, sq)                                     != eslOK)  esl_fatal(msg);
	  if (strcmp(sqarr[i]->name,   sq->name)                          != 0)      esl_fatal(msg);
	  if (sqarr[i]->L                                                 !=  sq->L) esl_fatal(msg);
	  if (memcmp(sqarr[i]->dsq, sq->dsq, sizeof(ESL_DSQ) * (sq->L+2)) != 0)      esl_fatal(msg);
	  esl_sq_Reuse(sq);
	}
      esl_sqfile_Position(sqfp, 0); /* rewind and make sure we get same reads again */
    }
  esl_sqfile_Close(sqfp);
  esl_sq_Destroy(sq);
  remove(tmpfile);
}


/* utest_guess_mechanics()
 * SRE H3/70, 8 Apr 17
 *
 * Related to EPN bugfix a61ee23: esl_sqfile_GuessAlphabet() segfaults
 * when file contains 1 seq, file is >4096 bytes, seq is <4000
 * residues, because of a fault in the mechanics of sqio with
 * is_recording TRUE and is_linebased FALSE.
 *
 * This unit test exercises those mechanics, the original bug and
 * more. It is *not* testing GuessAlphabet() itself. The DNA sequences
 * in <sqarr> are so dirty, their alphabet cannot be reliably
 * detected. This unit test is hunting segfaults, not even looking at
 * the return status of _GuessAlphabet().
 */
static void
utest_guess_mechanics(ESL_ALPHABET *abc, ESL_SQ **sqarr, int N)
{
  char       *msg         = "sqio guess_mechanics unit test failure";
  char        tmpfile[32];
  FILE       *fp;          
  ESL_SQFILE *sqfp;
  int         i;
  int         alphatype;

  for (i = 0; i < N; i++)  // for each individual sequence in <sqarr>, one at a time:
    {
      strcpy(tmpfile, "esltmpXXXXXX");
      if (esl_tmpfile_named(tmpfile, &fp)                      != eslOK) esl_fatal(msg);
      if (esl_sqio_Write(fp, sqarr[i], eslSQFILE_FASTA, FALSE) != eslOK) esl_fatal(msg);
      fclose(fp);

      if (esl_sqfile_Open(tmpfile, eslSQFILE_FASTA, NULL, &sqfp) != eslOK) esl_fatal(msg);

      esl_sqfile_GuessAlphabet(sqfp, &alphatype);
      // generally, the sequences are so dirty, GuessAlphabet() won't make a guess.
      // we're hunting segfaults in this utest.

      esl_sqfile_Close(sqfp);
      remove(tmpfile);
    }
}

#endif /*eslSQIO_TESTDRIVE*/
/*------------------ end, unit tests ----------------------------*/


/*****************************************************************
 *# 11. Test driver.
 *****************************************************************/

/* gcc -g -Wall -I. -L. -o sqio_utest -DeslSQIO_TESTDRIVE esl_sqio.c -leasel -lm
 * ./sqio_utest
 */
#ifdef eslSQIO_TESTDRIVE
#include "esl_config.h"

#include <stdlib.h>
#include <stdio.h>
#include <string.h>

#include "easel.h"
#include "esl_getopts.h"
#include "esl_random.h"
#include "esl_randomseq.h"
#include "esl_sq.h"
#include "esl_sqio.h"

static ESL_OPTIONS options[] = {
  /* name           type      default  env  range toggles reqs incomp  help                                       docgroup*/
  { "-h",        eslARG_NONE,   FALSE,  NULL, NULL,  NULL,  NULL, NULL, "show brief help on version and usage",             0 },
  { "-L",        eslARG_INT,   "8000",  NULL, NULL,  NULL,  NULL, NULL, "max length of test sequences",                     0 },
  { "-N",        eslARG_INT,    "100",  NULL, NULL,  NULL,  NULL, NULL, "number of test sequences",                         0 },
  { "-s",        eslARG_INT,      "0",  NULL, NULL,  NULL,  NULL, NULL, "set random number seed to <n>",                    0 },
  {  0, 0, 0, 0, 0, 0, 0, 0, 0, 0 },
};
static char usage[]  = "[-options]";
static char banner[] = "test driver for sqio module";

int
main(int argc, char **argv)
{
  ESL_GETOPTS    *go       = esl_getopts_CreateDefaultApp(options, 0, argc, argv, banner, usage);
  ESL_ALPHABET   *abc      = esl_alphabet_Create(eslDNA); /* DNA because some chars aren't legal in IUPAC DNA */
  ESL_RANDOMNESS *r        = esl_randomness_Create(esl_opt_GetInteger(go, "-s"));
  ESL_SQ        **sqarr    = NULL;
  int             maxL     = esl_opt_GetInteger(go, "-L");
  int             N        = esl_opt_GetInteger(go, "-N");
  int             i;
  int             mode;
  char            tmpfile[32];
  char            ssifile[32];
  FILE           *fp       = NULL;
  char            c;

  fprintf(stderr, "## %s\n", argv[0]);
  fprintf(stderr, "#  rng seed = %" PRIu32 "\n", esl_randomness_GetSeed(r));

  /* Create an array of sequences we'll use for all the tests */
  synthesize_testseqs(r, abc, maxL, N, &sqarr);

  for (mode = 0; mode < 3; mode++) /* 0=ugly 1=spaced 2=normal*/
    {
      /* Write FASTA file to disk, and SSI index it */
      strcpy(tmpfile, "esltmpXXXXXX");
      if (esl_tmpfile_named(tmpfile, &fp) != eslOK) esl_fatal("failed to make tmpfile");
      switch (mode) {
      case 0: for (i = 0; i < N; i++) write_ugly_fasta(r, fp, sqarr[i]); break;
      case 1: for (i = 0; i < N; i++) write_spaced_fasta(fp, sqarr[i]);  break;
      case 2:
	for (i = 0; i < N; i++) {
	  c = sqarr[i]->acc[0];	/* hack: hide the accession, so digital writer doesn't write it. */
	  sqarr[i]->acc[0] = '\0';
	  esl_sqio_Write(fp, sqarr[i], eslSQFILE_FASTA, TRUE); 
	  sqarr[i]->acc[0] = c;
	}
	break;
      }
      fclose(fp);
      make_ssi_index(abc, tmpfile, eslSQFILE_FASTA, ssifile, mode);

      utest_read        (abc, sqarr, N, tmpfile, eslSQFILE_FASTA, mode);
      utest_read_info   (abc, sqarr, N, tmpfile, eslSQFILE_FASTA, mode);
      utest_read_window (abc, sqarr, N, tmpfile, eslSQFILE_FASTA, mode);
      utest_fetch_subseq(r, abc, sqarr, N, tmpfile, ssifile, eslSQFILE_FASTA);

      remove(tmpfile);
      remove(ssifile);
    }  

  utest_guess_mechanics(abc, sqarr, N);
  utest_write          (abc, sqarr, N, eslMSAFILE_STOCKHOLM);

  for (i = 0; i < N; i++) esl_sq_Destroy(sqarr[i]);
  free(sqarr);
  esl_randomness_Destroy(r);
  esl_alphabet_Destroy(abc);
  esl_getopts_Destroy(go);

  fprintf(stderr, "#  status = ok\n");
  return 0;
}
#endif /*eslSQIO_TESTDRIVE*/
/*------------------ end, test driver ---------------------------*/


/*****************************************************************
 *# 12. Examples
 *****************************************************************/
/* The last example in a file is always the most useful example;
 * so you can M-> to it immediately.
 *    example3 = using esl_sqio_Parse()
 *    example2 = simplest, text mode
 *    example  = standard idiom for digital seqfile reading
 */


#ifdef eslSQIO_EXAMPLE3
/*::cexcerpt::sqio_example_parse::begin::*/
/* Example of using esl_sqio_Parse() to parse a buffer
 *  cc -g -Wall -I. -L. -o esl_sqio_example3 -DeslSQIO_EXAMPLE3 esl_sqio.c -leasel -lm
 *  ./esl_sqio_example3
 */
#include "easel.h"
#include "esl_alphabet.h"
#include "esl_sq.h"
#include "esl_sqio.h"

int
main(void)
{
  ESL_ALPHABET *abc       = NULL;
  ESL_SQ       *sq        = NULL;
  int           format    = eslSQFILE_FASTA;
  int           alphatype = eslAMINO;
  int           status;

  char *test = ">12345 TEST Test fasta buffer\n"
               "ARVAPVALPSACAPAGTQCLISGWGNTLSNGVNNPDLLQCVDAPVLSQADCEAAYPGEIT\n"
               "SSMICVGFLEGGKDSCQGDSGGPVVCNGQLQGIVSWGYGCALPDNPGVYTKVCNFVGWIQ\n"
               "DTIAAN";

  abc = esl_alphabet_Create(alphatype);
  sq  = esl_sq_CreateDigital(abc);

  status = esl_sqio_Parse(test, strlen(test), sq, format);
  if      (status == eslEFORMAT) esl_fatal("Parse failed, invalid format");
  else if (status != eslOK)      esl_fatal("Unexpected error %d", status);

  esl_sq_Destroy(sq);
  esl_alphabet_Destroy(abc);
  return 0;
}
/*::cexcerpt::sqio_example_parse::end::*/
#endif /*eslSQIO_EXAMPLE3*/


#ifdef eslSQIO_EXAMPLE2
/*::cexcerpt::sqio_example_text::begin::*/
/* cc -g -Wall -I. -L. -o esl_sqio_example2 -DeslSQIO_EXAMPLE2 esl_sqio.c -leasel -lm
 * ./esl_sqio_example2 <FASTA file>
 */
#include "easel.h"
#include "esl_sq.h"
#include "esl_sqio.h"

int
main(int argc, char **argv)
{
  ESL_SQ     *sq      = esl_sq_Create();
  ESL_SQFILE *sqfp;
  int         format  = eslSQFILE_FASTA;
  char       *seqfile = argv[1];
  int         status;

  status = esl_sqfile_Open(seqfile, format, NULL, &sqfp);
  if      (status == eslENOTFOUND) esl_fatal("No such file.");
  else if (status == eslEFORMAT)   esl_fatal("Format unrecognized.");
  else if (status != eslOK)        esl_fatal("Open failed, code %d.", status);

  while ((status = esl_sqio_Read(sqfp, sq)) == eslOK)
  {     /* use each sequence for whatever you want */
    printf("%-40s length: %8ld   desclen: %lu\n", sq->name, (long) sq->L, (unsigned long) strlen(sq->desc));
    esl_sq_Reuse(sq);
  }
  if      (status == eslEFORMAT) esl_fatal("Parse failed\n  %s", esl_sqfile_GetErrorBuf(sqfp));
  else if (status != eslEOF)     esl_fatal("Unexpected read error %d", status);
  
  esl_sq_Destroy(sq);
  esl_sqfile_Close(sqfp);
  return 0;
}
/*::cexcerpt::sqio_example_text::end::*/
#endif /*eslSQIO_EXAMPLE2*/


#ifdef eslSQIO_EXAMPLE
/*::cexcerpt::sqio_example_digital::begin::*/
/* Example showing standard idiom for opening sequence file, digital mode.
 *  cc -g -Wall -I. -L. -o esl_sqio_example -DeslSQIO_EXAMPLE esl_sqio.c -leasel -lm
 *  ./esl_sqio_example <sequence file>
 */
#include "easel.h"
#include "esl_alphabet.h"
#include "esl_getopts.h"
#include "esl_sq.h"
#include "esl_sqio.h"

static ESL_OPTIONS options[] = {
  /* name          type       default  env  range toggles reqs incomp  help         docgroup */
 { "-h",          eslARG_NONE,  FALSE, NULL, NULL, NULL, NULL, NULL, "show brief help",    0 },
 { "--dna",       eslARG_NONE,  FALSE, NULL, NULL, NULL, NULL, NULL, "use DNA alphabet",   0 },
 { "--rna",       eslARG_NONE,  FALSE, NULL, NULL, NULL, NULL, NULL, "use RNA alphabet",   0 },
 { "--amino",     eslARG_NONE,  FALSE, NULL, NULL, NULL, NULL, NULL, "use amino alphabet", 0 },
 { "--informat",  eslARG_STRING, NULL, NULL, NULL, NULL, NULL, NULL, "set input format",   0 },
 {  0, 0, 0, 0, 0, 0, 0, 0, 0, 0 },
};
static char usage[]  = "[-options] <seqfile>";
static char banner[] = "example of reading in standard sqio idiom, digital mode";

int
main(int argc, char **argv)
{
  ESL_GETOPTS  *go        = esl_getopts_CreateDefaultApp(options, 1, argc, argv, banner, usage);
  char         *seqfile   = esl_opt_GetArg(go, 1);
  ESL_ALPHABET *abc       = NULL;
  ESL_SQ       *sq        = NULL;
  ESL_SQFILE   *sqfp      = NULL;
  int           infmt     = eslSQFILE_UNKNOWN;
  int           alphatype = eslUNKNOWN;
  int           status;

  if (esl_opt_IsOn(go, "--informat")) {
    if ((infmt = esl_sqio_EncodeFormat(esl_opt_GetString(go, "--informat")))==eslSQFILE_UNKNOWN)
      esl_fatal("%s is not a valid input sequence file format for --informat"); 
  }

  status = esl_sqfile_Open(seqfile, infmt, NULL, &sqfp);
  if      (status == eslENOTFOUND) esl_fatal("No such file.");
  else if (status == eslEFORMAT)   esl_fatal("Format couldn't be determined.");
  else if (status != eslOK)        esl_fatal("Open failed, code %d.", status);

  if      (esl_opt_GetBoolean(go, "--rna"))   alphatype = eslRNA;
  else if (esl_opt_GetBoolean(go, "--dna"))   alphatype = eslDNA;
  else if (esl_opt_GetBoolean(go, "--amino")) alphatype = eslAMINO;
  else {
    status = esl_sqfile_GuessAlphabet(sqfp, &alphatype);
    if      (status == eslENOALPHABET)  esl_fatal("Couldn't guess alphabet");
    else if (status == eslEFORMAT)      esl_fatal("Parse failed\n  %s",
						  esl_sqfile_GetErrorBuf(sqfp));     
    else if (status == eslENODATA)      esl_fatal("Sequence file empty?");
    else if (status != eslOK)           esl_fatal("Unexpected error guessing alphabet");
  }
  abc = esl_alphabet_Create(alphatype);
  sq  = esl_sq_CreateDigital(abc);
  esl_sqfile_SetDigital(sqfp, abc);

  while ((status = esl_sqio_Read(sqfp, sq)) == eslOK)
    {  
      esl_sqio_Write(stdout, sq, eslSQFILE_FASTA, /*update=*/FALSE);
      esl_sq_Reuse(sq);
    }
  if      (status == eslEFORMAT) esl_fatal("Parse failed\n  %s", esl_sqfile_GetErrorBuf(sqfp));
  else if (status != eslEOF)     esl_fatal("Unexpected error %d in reading", status);
  
  esl_sqfile_Close(sqfp);
  esl_sq_Destroy(sq);
  esl_alphabet_Destroy(abc);
  esl_getopts_Destroy(go);
  return 0;
}
/*::cexcerpt::sqio_example_digital::end::*/
#endif /*eslSQIO_EXAMPLE*/
```
