## Supplementary material for "RNA covariation at helix-level resolution for the identification of evolutionarily conserved RNA structure": esl_sqio.tex

```
The \eslmod{sqio} module handles input from unaligned sequence data
files, such as FASTA files.

\eslmod{sqio} can automatically recognize and parse several different
file formats, including FASTA, UniProt, Genbank, DDBJ, and EMBL.
Additionally, it can read individual unaligned sequences from multiple
alignment files in several different formats, including Stockholm,
Clustal, aligned FASTA, PSI-BLAST, and Phylip.

Sequences can be read from normal files, directly from the
\ccode{stdin} pipe, or from \ccode{gzip}-compressed files.

Sequence files can be automatically looked for in a list of one or
more database directories, specified by an environment variable (such
as \ccode{HMMERDB}).

Table~\ref{tbl:sqio_api} lists the functions in the \eslmod{sqio} API.
The module uses an \ccode{ESL\_SQFILE} object which works much like an
ANSI C \ccode{FILE}, maintaining information for an open sequence file
while it's being read.

% API table is auto generated by the Makefile,
% using autodoc -t esl_sqio.c 
%
\input{apitables/esl_sqio_api}


\subsection{Example: reading sequences from a file}

Figure~\ref{fig:sqio_example_text} shows a program that opens a file, reads
sequences from it one at a time, then closes the file.

\begin{figure}
\input{cexcerpts/sqio_example_text}
\caption{Example of reading sequences from a file.}
\label{fig:sqio_example_text}
\end{figure}

A FASTA file named \ccode{seqfile} is opened for reading by calling
\ccode{esl\_sqfile\_Open(filename, format, env, \&sqfp)}, which
creates a new \ccode{ESL\_SQFILE} and returns it through the
\ccode{sqfp} pointer. If the \ccode{format} is passed as
\ccode{eslSQFILE\_UNKNOWN}, then the format of the file is
autodetected. Here, we bypass autodetection by asserting that the file
is in FASTA format by passing a \ccode{eslSQFILE\_FASTA} code. (See
below for a list of valid codes and formats.) The optional \ccode{env}
argument is described below too; here, we're passing \ccode{NULL} and
not using it.

Several things can go wrong in trying to open a sequence file that are
beyond the control of Easel or your application, so it's important
that you check the return code.  \ccode{esl\_sqfile\_Open()} returns
\ccode{eslENOTFOUND} if the file can't be opened, and
\ccode{eslEFORMAT} if the file is empty, or if autodetection can't
determine its format.\footnote{Additionally, internal errors might be
  thrown, which you should check for if you installed a nonfatal error
  handler.}

The file is then read one sequence at a time by calling
\ccode{esl\_sq\_Read(sqfp, sq)}. This function returns \ccode{eslOK}
if it read a new sequence, and leaves that sequence in the \ccode{sq}
object that the caller provided.  When there is no more data in the
file, \ccode{esl\_sq\_Read()} returns \ccode{eslEOF}. 

If at any point the file does not appear to be in the proper format,
\ccode{esl\_sq\_Read()} returns \ccode{eslEFORMAT}. The application
must check for this. The API can provide a little information about
what went wrong and where. \ccode{sqfp->filename} is the name of the
file that we were parsing (not necessarily the same as
\ccode{seqfile}; \ccode{sqfp->filename} can be a full pathname if we
used an \ccode{env} argument to look for \ccode{seqfile} in installed
database directories). The function \ccode{esl\_sqfile\_GetErrorBuf()}
should be called to get a pointer to the generated error message.  The
buffer is a brief explanatory message that gets filled in when a
\ccode{eslEFORMAT} error occurs.
  \footnote{Unlike in the MSA module, you don't get access to the
  current line text; some of sqio's parsers use fast block-based
  (\ccode{fread()}) input instead of line-based input.}

We can reuse the same \ccode{ESL\_SQ} object for subsequent sequences
by calling \ccode{esl\_sq\_Reuse()} on it when we're done with the
previous sequence. If we wanted to load a set of sequences, we'd
\ccode{\_Create()} an array of \ccode{ESL\_SQ} objects. 

Finally, to clean up properly, a \ccode{ESL\_SQ} that was created is
destroyed with \ccode{esl\_sq\_Destroy(sq)}, and a \ccode{ESL\_SQFILE}
is closed with \ccode{esl\_sqfile\_Close()}.


%%%%%%%%%%%%%%%%%%%%%%%%%%%%%%%%%%%%%%%%%%%%%%%%%%%%%%%%%%%%%%%%
\subsection{Digital sequence input mode}

Most Easel-based programs manipulate sequences in Easel's digital
sequence format, using \eslmod{alphabet}, as opposed to manipulating
them as plaintext. The \eslmod{sqio} reader can be used either in text
mode or digital mode. In text mode, you get the \ccode{sq->seq} field
of the \ccode{ESL\_SQ}; in digital mode, you get \ccode{sq->dsq}. 

To use digital mode, both the \ccode{ESL\_SQFILE} reader and the
\ccode{ESL\_SQ} sequence object must be set to digital mode. The
reader, because it has an input map that maps plaintext input
characters to internal residue codes (plaintext or digital), or
errors. The sequence object, because it needs to have either its
\ccode{seq} or \ccode{dsq} field allocated. Both also carry a copy of
the pointer to the alphabet.

Figure~\ref{fig:sqio_example_digital} shows an example of the standard
idiom for opening files in digital mode, autoguessing their format and
alphabet by default, and allowing format and alphabet to be specified
on the command line.

\begin{figure}
\input{cexcerpts/sqio_example_digital}
\caption{Standard idiom for reading sequences in digital mode.}
\label{fig:sqio_example_digital}
\end{figure}


%%%%%%%%%%%%%%%%%%%%%%%%%%%%%%%%%%%%%%%%%%%%%%%%%%%%%%%%%%%%%%%%
\subsection{Accepted formats}

Accepted unaligned sequence file formats (and their Easel format
codes) include:

\begin{tabular}{lll}
\textbf{name}  & \textbf{code}               & \textbf{description} \\
fasta          & \ccode{eslSQFILE\_FASTA}    & FASTA format \\
embl           & \ccode{eslSQFILE\_EMBL}     & EMBL DNA database format \\
genbank        & \ccode{eslSQFILE\_GENBANK}  & GenBank DNA database format \\
ddbj           & \ccode{eslSQFILE\_DDBJ}     & DDBJ DNA database format \\
uniprot        & \ccode{eslSQFILE\_UNIPROT}  & UniProt protein database format \\
\end{tabular}

The above names, case-insensitive, are what a user uses to specify a
format on a command line: i.e.\ \ccode{--informat fasta} or
\ccode{--informat FASTA}.

The codes are what you use as a developer to specify a format to an
Easel function call.

Additionally, there is a code \ccode{eslSQFILE\_UNKNOWN}. It
tells \ccode{esl\_sqfile\_Open()} to perform format
autodetection.\footnote{There are some other formats as well, which we
  don't advertise because they're less well supported.}


%%%%%%%%%%%%%%%%%%%%%%%%%%%%%%%%%%%%%%%%%%%%%%%%%%%%%%%%%%%%%%%%
\subsection{Reading from stdin and compressed files}

There are two special cases for input files. 

The module can read sequence input from a stdin pipe. If the
\ccode{seqfile} argument is ``-'', \ccode{esl\_sqfile\_Open()} ``opens''
standard input (really, it just associates \ccode{stdin}, which is
always open, with the \ccode{ESL\_SQFILE}). 

The module can read compressed sequence files. If the \ccode{seqfile}
argument to \ccode{esl\_sqfile\_Open()} ends in \ccode{.gz}, the file
is assumed to be compressed with \ccode{gzip}; instead of opening it
normally, \ccode{esl\_sqfile\_Open()} opens it as a pipe from
\ccode{gzip -dc}. Your system must support pipes to use
this.\footnote{Specifically, it must support the \ccode{popen()}
  system call (POSIX.2 compliant operating systems do). The
  \ccode{configure} script automatically checks this at compile-time
  and defines \ccode{HAVE\_POPEN} appropriately.} Obviously, the user
must also have \ccode{gzip} installed and in his PATH.

For both special cases, the catch is that you can't use format
autodetection; you must provide a valid known format code when you
read from stdin or from a compressed file. Pipes are not rewindable,
and format autodetection currently relies on a two-pass algorithm: it
reads partway into the file to determine the format, then rewinds to
start parsing for real.\footnote{The \eslmod{msafile} module is more
  advanced. Its parsers are based on the newer \eslmod{buffer} module
  which provides rewindable input buffers even for stdin and pipes.}


%%%%%%%%%%%%%%%%%%%%%%%%%%%%%%%%%%%%%%%%%%%%%%%%%%%%%%%%%%%%%%%%
%% SRE: commented NCBI section out. 
%%      I don't believe that it works, or that it's up to date. 
%%      Needs testing.

%% \subsection{NCBI BLAST database support}

%% If sqio is augmented with the ncbi module, then the sqio API gains the
%% ability to read NCBI BLAST database formats in addition to ASCII file
%% formats. The sqio API remains exactly the same (the caller doesn't
%% have to use any msa module functions).

%% To open a BLAST database, the format must be supplied.  If a format
%% of \ccode{eslSQFILE\_UNKNOWN} is specified, only ASCII based format,
%% i.e. FASTA, GENBANK, etc. will be opened.

%% When opening a BLAST database, the file name should not include any
%% extensions.  If the \ccode{ESL\_ALPHABET} is not specified, Easel
%% will first try to open a protein database, followed by a DNA database
%% and finally a multi-volume database.  The handling of a multi-volume
%% database is done through the alias file.  The only directive in
%% the alias file is the DBLIST line, listing all the database volumes.


%%%%%%%%%%%%%%%%%%%%%%%%%%%%%%%%%%%%%%%%%%%%%%%%%%%%%%%%%%%%%%%%
\subsection{Adding a sequence parser}

New parsers for new formats can be plugged into \eslmod{sqio} without
any API changes. Existing Easel-based programs don't need code changes
to use the new parser.

A new parser will need a format type, a structure for parser specific
data, API functions and a hook into the \ccode{sqfile\_open} function.

The list of formats are defined in \ccode{esl\_sqio.h}.  A new
\ccode{\#define} will be added to the existing formats:

\input{cexcerpts/sq_sqio_format}

A data structure for parser specific data will need to be added
to \ccode{ESL\_SQDATA}.  This structure is a union of the 
different parser specific data structures. 

\input{cexcerpts/sq_sqio_data}

Finally, a set of parser specific function pointers need to be
defined.  The functions in \ccode{esl\_sqio.c} in turn call these
function pointers.  The \ccode{esl\_sqfile\_Open} function initializes
the function pointers to NULL, so if they are not set, an exception
will occur when the function is called.  At a minimum, the function
should be defined to return an \ccode{eslEUNIMPLEMENTED}.  Below is a
map the the function pointers to their respective function.

\begin{tabular}{ll} \\
Function pointer & \eslmod{sqio} function \\ \hline
position & esl\_sqfile\_Position \\
close & esl\_sqfile\_Close \\
set\_digital & esl\_sqfile\_SetDigital \\
guess\_alphabet & esl\_sqfile\_GuessAlphabet \\
read & esl\_sqio\_Read  \\
read\_info & esl\_sqio\_ReadInfo   \\
read\_seq & esl\_sqio\_ReadSequence \\
read\_window & esl\_sqio\_ReadWindow \\
echo & esl\_sqio\_Echo  \\
read\_block & esl\_sqio\_ReadBlock  \\
open\_ssi & esl\_sqfile\_OpenSSI     \\
pos\_by\_key & esl\_sqfile\_PositionByKey    \\
pos\_by\_number & esl\_sqfile\_PositionByNumber \\
fetch & esl\_sqio\_Fetch       \\
fetch\_info & esl\_sqio\_FetchInfo   \\
fetch\_subseq & esl\_sqio\_FetchSubseq \\
is\_rewindable & esl\_sqfile\_IsRewindable  \\
get\_error & esl\_sqfile\_GetErrorBuf \\
\end{tabular}

\bigskip
A hook needs to be added to the function \ccode{sqfile\_open}.
This hook will try to open the specified file.  If successful,
the \ccode{ESL\_SQFILE} structure should be filled in with function
pointers and the parser specific data and the open hook
return \ccode{eslOK}.  If the sequence files were not found for
the specific parser, an \ccode{eslENOTFOUND} is returned and
the next parser tries to open the file.  Below is an example
of code that tries to open an NCBI BLAST database if not
successful, then the ASCII sequence parsers try to open the
file.

\begin{cchunk}
    if (format == eslSQFILE\_NCBI && status == eslENOTFOUND)
      status = esl\_sqncbi\_Open(sqfp->filename, sqfp->format, sqfp);
    if (status == eslENOTFOUND)
      status = esl\_sqascii\_Open(sqfp->filename, sqfp->format, sqfp);
\end{cchunk}
```
