## Supplementary material for "RNA covariation at helix-level resolution for the identification of evolutionarily conserved RNA structure": esl_stack.c

```
/* Pushdown stacks for integers, pointers, and characters.
 *
 * Contents:
 *   1. The <ESL_STACK> object.
 *   2. The main API, including pushing/popping.
 *   3. Shuffling stacks.                
 *   4. Using stacks for thread communication   [HAVE_PTHREAD]
 *   5. Unit tests.
 *   6. Test driver.
 *   7. Example.
 */ 
#include "esl_config.h"

#include <stdio.h>
#include <stdlib.h>
#include <string.h>
#ifdef HAVE_PTHREAD
#include <pthread.h>
#endif
#ifdef HAVE_UNISTD_H
#include <unistd.h>		/* usleep() in unit tests */
#endif

#include "easel.h"
#include "esl_random.h"

#include "esl_stack.h"


/*****************************************************************
 *# 1. The <ESL_STACK> object.
 *****************************************************************/

/* Function:  esl_stack_ICreate()
 * Synopsis:  Create an integer stack.
 * Incept:    SRE, Sun Dec 26 09:11:50 2004 [Zaragoza]
 *
 * Purpose:   Creates an integer stack.
 *
 * Returns:   a pointer to the new stack.
 *
 * Throws:    <NULL> on an allocation failure.
 */
ESL_STACK *
esl_stack_ICreate(void)
{
  ESL_STACK *ns = NULL;
  int status;
  
  ESL_ALLOC(ns, sizeof(ESL_STACK));
  ns->nalloc   = ESL_STACK_INITALLOC;
  ns->pdata    = NULL;
  ns->cdata    = NULL;
  ns->idata    = NULL;
  ns->n        = 0;
#ifdef HAVE_PTHREAD
  ns->do_mutex = FALSE;
  ns->do_cond  = FALSE;
  ns->mutex    = NULL;
  ns->cond     = NULL;
#endif  

  ESL_ALLOC(ns->idata, sizeof(int) * ns->nalloc);
  return ns;

 ERROR:
  esl_stack_Destroy(ns);
  return NULL;
}

/* Function:  esl_stack_CCreate()
 * Synopsis:  Create a character stack.
 * Incept:    SRE, Sun Dec 26 09:15:35 2004 [Zaragoza]
 *
 * Purpose:   Creates a character stack.
 *
 * Returns:   a pointer to the new stack.
 *
 * Throws:    <NULL> on an allocation failure.
 */
ESL_STACK *
esl_stack_CCreate(void)
{
  ESL_STACK *cs = NULL;
  int status;

  ESL_ALLOC(cs, sizeof(ESL_STACK));
  cs->nalloc   = ESL_STACK_INITALLOC;
  cs->idata    = NULL;
  cs->pdata    = NULL;
  cs->cdata    = NULL;
  cs->n        = 0;
#ifdef HAVE_PTHREAD
  cs->do_mutex = FALSE;
  cs->do_cond  = FALSE;
  cs->mutex    = NULL;
  cs->cond     = NULL;
#endif  

  ESL_ALLOC(cs->cdata, sizeof(char) * cs->nalloc);
  return cs;

 ERROR:
  esl_stack_Destroy(cs);
  return NULL;
}

/* Function:  esl_stack_PCreate()
 * Synopsis:  Create a pointer stack.
 * Incept:    SRE, Sun Dec 26 09:16:07 2004 [Zaragoza]
 *
 * Purpose:   Creates a pointer stack.
 *
 * Returns:   a pointer to the new stack.
 *
 * Throws:    <NULL> on an allocation failure.
 */
ESL_STACK *
esl_stack_PCreate(void)
{
  ESL_STACK *ps = NULL;
  int        status;
  
  ESL_ALLOC(ps, sizeof(ESL_STACK));
  ps->nalloc   = ESL_STACK_INITALLOC;
  ps->idata    = NULL;
  ps->cdata    = NULL;
  ps->pdata    = NULL;
  ps->n        = 0;
#ifdef HAVE_PTHREAD
  ps->do_mutex = FALSE;
  ps->do_cond  = FALSE;
  ps->mutex    = NULL;
  ps->cond     = NULL;
#endif  

  ESL_ALLOC(ps->pdata, sizeof(void *) * ps->nalloc);
  return ps;

 ERROR:
  esl_stack_Destroy(ps);
  return NULL;
}

/* Function:  esl_stack_Reuse()
 * Synopsis:  Reuse a stack.
 * Incept:    SRE, Tue Dec 28 04:21:36 2004 [Zaragoza]
 *
 * Purpose:   Empties stack <s> so it can be reused without
 *            creating a new one. The stack <s>
 *            can be of any data type; it retains its original
 *            type.
 *
 * Returns:   <eslOK>
 */
int
esl_stack_Reuse(ESL_STACK *s)
{
  s->n = 0;	/* it's that simple in this implementation */
  return eslOK;
}

/* Function:  esl_stack_Destroy()
 * Synopsis:  Free a stack.
 * Incept:    SRE, Sun Dec 26 09:16:24 2004 [Zaragoza]
 *
 * Purpose:   Destroys a created stack <s>, of any data type.
 */
void
esl_stack_Destroy(ESL_STACK *s)
{
  if (s) 
    {
       if (s->idata) free(s->idata);
       if (s->cdata) free(s->cdata);
       if (s->pdata) free(s->pdata);
#ifdef HAVE_PTHREAD
       if (s->mutex) { pthread_mutex_destroy(s->mutex); free(s->mutex); }
       if (s->cond)  { pthread_cond_destroy(s->cond);   free(s->cond);  }
#endif
       free(s);
    }
}
/*------------------ end, ESL_STACK object ----------------------*/


/*****************************************************************
 *# 2. The main API, including pushing/popping.
 *****************************************************************/

/* Function:  esl_stack_IPush()
 * Synopsis:  Push an integer onto a stack.
 * Incept:    SRE, Sun Dec 26 09:17:17 2004 [Zaragoza]
 *
 * Purpose:   Push an integer <x> onto an integer stack <ns>.
 *
 * Returns:   <eslOK> on success.
 *
 * Throws:    <eslEMEM> on reallocation failure.
 *            <eslESYS> if a pthread call fails. In this case, the
 *              state of a pthread mutex and/or cond may be wedged.             
 */
int
esl_stack_IPush(ESL_STACK *ns, int x)
{
  int *ptr = NULL;
  int  status;

#ifdef HAVE_PTHREAD
  if (ns->do_mutex) if (pthread_mutex_lock(ns->mutex) != 0) ESL_EXCEPTION(eslESYS, "pthread_mutex_lock() failure");
#endif

  if (ns->n == ns->nalloc) {
    ESL_RALLOC(ns->idata, ptr, sizeof(int) * ns->nalloc * 2);
    ns->nalloc += ns->nalloc;	/* reallocate by doubling */
  }
  ns->idata[ns->n] = x;
  ns->n++;

#ifdef HAVE_PTHREAD
  if (ns->do_cond)  if (pthread_cond_signal(ns->cond)   != 0) ESL_EXCEPTION(eslESYS, "pthread_cond_signal() failure");
  if (ns->do_mutex) if (pthread_mutex_unlock(ns->mutex) != 0) ESL_EXCEPTION(eslESYS, "pthread_mutex_unlock() failure");
#endif
  return eslOK;

 ERROR:
#ifdef HAVE_PTHREAD
  if (ns->do_mutex) if (pthread_mutex_unlock(ns->mutex) != 0) ESL_EXCEPTION(eslESYS, "pthread_mutex_unlock() failure");
#endif
  return status;
}

/* Function:  esl_stack_CPush()
 * Synopsis:  Push a char onto a stack.
 * Incept:    SRE, Sun Dec 26 09:18:24 2004 [Zaragoza]
 *
 * Purpose:   Push a character <c> onto a character stack <cs>.
 *
 * Returns:   <eslOK> on success.
 *
 * Throws:    <eslEMEM> on reallocation failure.
 *            <eslESYS> if a pthread call fails. In this case, the
 *              state of a pthread mutex and/or cond may be wedged.             
 */
int
esl_stack_CPush(ESL_STACK *cs, char c)
{
  char *ptr   = NULL;
  int  status;

#ifdef HAVE_PTHREAD
  if (cs->do_mutex) if (pthread_mutex_lock(cs->mutex) != 0) ESL_EXCEPTION(eslESYS, "pthread_mutex_lock() failure");
#endif

  if (cs->n == cs->nalloc) {
    ESL_RALLOC(cs->cdata, ptr, sizeof(char) * cs->nalloc * 2);
    cs->nalloc += cs->nalloc;	/* reallocate by doubling */
  }
  cs->cdata[cs->n] = c;
  cs->n++;

#ifdef HAVE_PTHREAD
  if (cs->do_cond)  if (pthread_cond_signal(cs->cond)    != 0) ESL_EXCEPTION(eslESYS, "pthread_cond_signal() failure");
  if (cs->do_mutex) if (pthread_mutex_unlock(cs->mutex)  != 0) ESL_EXCEPTION(eslESYS, "pthread_mutex_unlock() failure");
#endif
  return eslOK;

 ERROR:
#ifdef HAVE_PTHREAD
  if (cs->do_mutex) if (pthread_mutex_unlock(cs->mutex)  != 0) ESL_EXCEPTION(eslESYS, "pthread_mutex_unlock() failure");
#endif
  return status;
}

/* Function:  esl_stack_PPush()
 * Synopsis:  Push a pointer onto a stack.
 * Incept:    SRE, Sun Dec 26 09:18:49 2004 [Zaragoza]
 *
 * Purpose:   Push a pointer <p> onto a pointer stack <ps>.
 *
 * Returns:   <eslOK> on success.
 *
 * Throws:    <eslEMEM> on reallocation failure.
 *            <eslESYS> if a pthread call fails. In this case, the
 *              state of a pthread mutex and/or cond may be wedged.             
 */
int
esl_stack_PPush(ESL_STACK *ps, void *p)
{
  void *ptr  = NULL;
  int status;

#ifdef HAVE_PTHREAD
  if (ps->do_mutex) if (pthread_mutex_lock(ps->mutex) != 0) ESL_EXCEPTION(eslESYS, "pthread_mutex_lock() failure");
#endif

  if (ps->n == ps->nalloc) {
    ESL_RALLOC(ps->pdata, ptr, sizeof(void *) * ps->nalloc * 2);
    ps->nalloc += ps->nalloc;	/* reallocate by doubling */
  }
  ps->pdata[ps->n] = p;
  ps->n++;

#ifdef HAVE_PTHREAD
  if (ps->do_cond)  if (pthread_cond_signal(ps->cond)    != 0) ESL_EXCEPTION(eslESYS, "pthread_cond_signal() failure");
  if (ps->do_mutex) if (pthread_mutex_unlock(ps->mutex)  != 0) ESL_EXCEPTION(eslESYS, "pthread_mutex_unlock() failure");
#endif
  return eslOK;

 ERROR:
#ifdef HAVE_PTHREAD
  if (ps->do_mutex) if (pthread_mutex_unlock(ps->mutex)  != 0) ESL_EXCEPTION(eslESYS, "pthread_mutex_unlock() failure");
#endif
  return status;
}

/* Function:  esl_stack_IPop()
 * Synopsis:  Pop an integer off a stack.
 * Incept:    SRE, Sun Dec 26 09:19:12 2004 [Zaragoza]
 *
 * Purpose:   Pops an integer off the integer stack <ns>, and returns
 *            it through <ret_x>.
 *
 * Returns:   <eslOK> on success.
 *            <eslEOD> if stack is empty.
 *            
 * Throws:    <eslESYS> if a pthread mutex lock/unlock or conditional wait fails.
 */
int
esl_stack_IPop(ESL_STACK *ns, int *ret_x)
{
  int status;
#ifdef HAVE_PTHREAD
  if (ns->do_mutex           && pthread_mutex_lock(ns->mutex)          != 0) ESL_EXCEPTION(eslESYS, "pthread_mutex_lock() failure");
  if (ns->do_cond && ! ns->n && pthread_cond_wait(ns->cond, ns->mutex) != 0) ESL_EXCEPTION(eslESYS, "pthread_cond_wait() failure");
#endif

  if (ns->n == 0) 
    {
      *ret_x = 0; 
      status = eslEOD;
    } 
  else
    {
      ns->n--;
      *ret_x = ns->idata[ns->n];
      status = eslOK;
    }

#ifdef HAVE_PTHREAD
  if (ns->do_mutex && pthread_mutex_unlock(ns->mutex)  != 0) ESL_EXCEPTION(eslESYS, "pthread_mutex_unlock() failure");
#endif
  return status;
}

/* Function:  esl_stack_CPop()
 * Synopsis:  Pop a char off a stack.
 * Incept:    SRE, Sun Dec 26 09:21:27 2004 [Zaragoza]
 *
 * Purpose:   Pops a character off the character stack <cs>, and returns
 *            it through <ret_c>.
 *
 * Returns:   <eslOK> on success. 
 *            <eslEOD> if stack is empty.
 *            
 * Throws:    <eslESYS> if a pthread mutex lock/unlock or conditional wait fails.
 */
int
esl_stack_CPop(ESL_STACK *cs, char *ret_c)
{
  int status;
#ifdef HAVE_PTHREAD
  if (cs->do_mutex           && pthread_mutex_lock(cs->mutex)          != 0) ESL_EXCEPTION(eslESYS, "pthread_mutex_lock() failure");
  if (cs->do_cond && ! cs->n && pthread_cond_wait(cs->cond, cs->mutex) != 0) ESL_EXCEPTION(eslESYS, "pthread_cond_wait() failure");
#endif

  if (cs->n == 0) 
    { 
      *ret_c = 0; 
      status = eslEOD;
    }
  else
    {
      cs->n--;
      *ret_c = cs->cdata[cs->n];
      status = eslOK;
    }

#ifdef HAVE_PTHREAD
  if (cs->do_mutex && pthread_mutex_unlock(cs->mutex)  != 0) ESL_EXCEPTION(eslESYS, "pthread_mutex_unlock() failure");
#endif
  return status;
}

/* Function:  esl_stack_PPop()
 * Synopsis:  Pop a pointer off a stack.
 * Incept:    SRE, Sun Dec 26 09:21:56 2004 [Zaragoza]
 *
 * Purpose:   Pops a pointer off the pointer stack <ps>, and returns
 *            it through <ret_p>.
 *
 * Returns:   <eslOK> on success. 
 *            <eslEOD> if stack is empty.
 * 
 * Throws:    <eslESYS> if a pthread mutex lock/unlock or conditional wait fails.
 */
int
esl_stack_PPop(ESL_STACK *ps, void **ret_p)
{
  int status;
#ifdef HAVE_PTHREAD
  if (ps->do_mutex           && pthread_mutex_lock(ps->mutex)          != 0) ESL_EXCEPTION(eslESYS, "pthread_mutex_lock() failure");
  if (ps->do_cond && ! ps->n && pthread_cond_wait(ps->cond, ps->mutex) != 0) ESL_EXCEPTION(eslESYS, "pthread_cond_wait() failure");
#endif

  if (ps->n == 0)
    {
      *ret_p = NULL; 
      status = eslEOD;
    }
  else
    {
      ps->n--;
      *ret_p = ps->pdata[ps->n];
      status = eslOK;
    }

#ifdef HAVE_PTHREAD
  if (ps->do_mutex && pthread_mutex_unlock(ps->mutex)  != 0) ESL_EXCEPTION(eslESYS, "pthread_mutex_unlock() failure");
#endif
  return status;
}

/* Function:  esl_stack_ObjectCount()
 * Synopsis:  Return the number of objects in a stack.
 * Incept:    SRE, Sun Dec 26 09:22:41 2004 [Zaragoza]
 *
 * Purpose:   Returns the number of data objects stored in the
 *            stack <s>. The stack may be of any datatype.
 */
int 
esl_stack_ObjectCount(ESL_STACK *s)
{
  return s->n;
}

/* Function:  esl_stack_Convert2String()
 * Synopsis:  Convert a char stack to a string.
 * Incept:    SRE, Sun Dec 26 09:23:36 2004 [Zaragoza]
 *
 * Purpose:   Converts a character stack <cs> to a NUL-terminated
 *            string, and returns a pointer to the string. The
 *            characters in the string are in the same order they
 *            were pushed onto the stack.  The stack is destroyed by
 *            this operation, as if <esl_stack_Destroy()> had been
 *            called on it. The caller becomes responsible for
 *            free'ing the returned string.
 *            
 *            Because the stack is destroyed by this call, use care in
 *            a multithreaded context. You don't want to have another
 *            thread waiting to do something to this stack as another
 *            thread is destroying it. Treat this call like
 *            you'd treat <esl_stack_Destroy()>. Its internals are
 *            not mutex-protected (unlike push/pop functions).
 *
 * Returns:   Pointer to the string; caller must <free()> this.
 *
 * Throws:    NULL if a reallocation fails.
 */
char *
esl_stack_Convert2String(ESL_STACK *cs)
{
  char *s    = NULL;
  void *tmp  = NULL;
  int   status;

  /* Take stack away; it's already a string, just not nul-terminated */
  s         = cs->cdata;
  cs->cdata = NULL;		/* esl_stack_Destroy() will now ignore the NULL cdata field */

  /* NUL-terminate; which might require a +1 realloc if we're unlucky */
  if (cs->n == cs->nalloc) 
    ESL_RALLOC(s, tmp, sizeof(char) * (cs->nalloc +1));
  s[cs->n] = '\0';

  /* Destroy the stack; return the string. */
  esl_stack_Destroy(cs);
  return s;

 ERROR:
  esl_stack_Destroy(cs);
  return NULL;
}

/* Function:  esl_stack_DiscardTopN()
 * Synopsis:  Discard the top elements on a stack.
 * Incept:    SRE, Tue Dec 28 04:33:06 2004 [St. Louis]
 *
 * Purpose:   Throw away the top <n> elements on stack <s>.
 *            Equivalent to <n> calls to a <Pop()> function.
 *            If <n> equals or exceeds the number of elements 
 *            currently in the stack, the stack is emptied
 *            as if <esl_stack_Reuse()> had been called.
 *
 * Returns:   <eslOK> on success.
 *
 * Throws:    <eslESYS> if mutex lock/unlock fails, if pthreaded.
 */
int
esl_stack_DiscardTopN(ESL_STACK *s, int n)
{
#ifdef HAVE_PTHREAD
  if (s->do_mutex && pthread_mutex_lock(s->mutex) != 0) ESL_EXCEPTION(eslESYS, "pthread_mutex_lock() failure");
#endif

  if (n <= s->n) s->n -= n;
  else           s->n = 0;

#ifdef HAVE_PTHREAD
  if (s->do_mutex && pthread_mutex_unlock(s->mutex)  != 0) ESL_EXCEPTION(eslESYS, "pthread_mutex_unlock() failure");
#endif
  return eslOK;
}

/* Function:  esl_stack_DiscardSelected()
 * Synopsis:  Remove arbitrary elements from a stack.
 * Incept:    SRE, Tue Jan 18 09:57:47 2011 [Janelia]
 *
 * Purpose:   For each element in the stack, call \verb+(*discard_func)(&element, param)+.
 *            If <TRUE>, discard the element. 
 *            
 *            Passing a pointer to an arbitrary <(*discard_func)>
 *            allows arbitrary rules. The <(*discard_func)> gets two
 *            arguments: a pointer (which is either a pointer to an
 *            element for int and char stacks, or an actual pointer
 *            element from a pointer stack), and <param>, a <void *>
 *            to whatever arguments the caller needs the selection
 *            function to have.
 *            
 *            When discarding elements from a pointer stack, the
 *            <*discard_func()> will generally assume responsibility
 *            for the memory allocated to those elements. It may want
 *            to free() or Destroy() them, for example, if they're
 *            truly being discarded.
 *
 * Args:      s             - stack to discard from
 *            discard_func  - ptr to function that returns TRUE if elem is to be discarded
 *            param         - ptr to any parameters that (*discard_func)() needs.
 *
 * Returns:   <eslOK> on success.
 *
 * Throws:    <eslESYS> if a pthread mutex lock/unlock fails.
 */
int
esl_stack_DiscardSelected(ESL_STACK *s, int (*discard_func)(void *, void *), void *param)
{
  int opos;
  int npos = 0;

#ifdef HAVE_PTHREAD
  if (s->do_mutex && pthread_mutex_lock(s->mutex) != 0) ESL_EXCEPTION(eslESYS, "pthread_mutex_lock() failure");
#endif

  if (s->idata) 
    {
      for (opos = 0, npos = 0 ; opos < s->n; opos++)
	if (! (*discard_func)(s->idata+opos, param))
	  s->idata[npos++] = s->idata[opos];
    }
  else if (s->pdata)
    {
      for (opos = 0, npos = 0 ; opos < s->n; opos++)
	if (! (*discard_func)(s->pdata[opos], param))
	  s->pdata[npos++] = s->pdata[opos];
    }
  else if (s->cdata)
    {
      for (opos = 0, npos = 0 ; opos < s->n; opos++)
	if (! (*discard_func)(s->cdata+opos, param))
	  s->cdata[npos++] = s->cdata[opos];
    }
  s->n = npos;

#ifdef HAVE_PTHREAD
  if (s->do_mutex && pthread_mutex_unlock(s->mutex)  != 0) ESL_EXCEPTION(eslESYS, "pthread_mutex_unlock() failure");
#endif
  return eslOK;
}
/*------------- end, main API, pushing/popping ------------------*/


/*****************************************************************
 *# 3. Shuffling stacks 
 *****************************************************************/

/* Function:  esl_stack_Shuffle()
 * Synopsis:  Randomly shuffle the elements in a stack.
 * Incept:    SRE, Mon Mar 31 11:01:06 2008 [Janelia]
 *
 * Purpose:   Randomly shuffle the elements in stack <s>, using
 *            random numbers from generator <r>.
 *
 * Returns:   <eslOK> on success, and the stack is randomly 
 *            shuffled.
 */
int
esl_stack_Shuffle(ESL_RANDOMNESS *r, ESL_STACK *s)
{
  int   n = s->n;
  int   w;

#ifdef HAVE_PTHREAD
  if (s->do_mutex && pthread_mutex_lock(s->mutex) != 0) ESL_EXCEPTION(eslESYS, "pthread_mutex_lock() failure");
#endif

  while (n > 1) {
    w = esl_rnd_Roll(r, n);	/* shuffling algorithm: swap last elem with w, decrement n. */
    if      (s->idata != NULL)  ESL_SWAP(s->idata[w], s->idata[n-1], int);
    else if (s->cdata != NULL)  ESL_SWAP(s->cdata[w], s->cdata[n-1], char);
    else if (s->pdata != NULL)  ESL_SWAP(s->pdata[w], s->pdata[n-1], void *);
    n--;
  }

#ifdef HAVE_PTHREAD
  if (s->do_mutex && pthread_mutex_unlock(s->mutex)  != 0) ESL_EXCEPTION(eslESYS, "pthread_mutex_unlock() failure");
#endif
  return eslOK;
}


/*****************************************************************
 *# 4. Using stacks for thread communication.
 *****************************************************************/

#if defined HAVE_PTHREAD
/* Function:  esl_stack_UseMutex()
 * Synopsis:  Protect this stack in a threaded program.
 * Incept:    SRE, Mon Jan 17 14:18:43 2011 [Janelia]
 *
 * Purpose:   Declare that this stack is going to be operated on by more
 *            than one thread in a multithreaded program, and that all
 *            operations that change its internal state (such as
 *            pushing and popping) need to be protected by a mutex.
 *
 * Args:      s  - the stack to protect
 *
 * Returns:   <eslOK> on success.
 *
 * Throws:    <eslEMEM> on allocation failure.
 *            <eslESYS> if <pthread_mutex_init()> fails.
 */
int
esl_stack_UseMutex(ESL_STACK *s)
{
  int pstatus;
  int status;

  ESL_ALLOC(s->mutex, sizeof(pthread_mutex_t));
  if ((pstatus = pthread_mutex_init(s->mutex, NULL)) != 0) ESL_XEXCEPTION(eslESYS, "pthread_mutex_init failed with code %d\n", pstatus);
  s->do_mutex = TRUE;
  return eslOK;

 ERROR:
  if (s->mutex) free(s->mutex);
  s->mutex    = NULL;
  s->do_mutex = FALSE;
  return status;
}

/* Function:  esl_stack_UseCond()
 * Synopsis:  Declare that this stack is used for interthread communication.
 * Incept:    SRE, Mon Jan 17 14:22:06 2011 [Janelia]
 *
 * Purpose:   Declare that this stack is to be used for communication
 *            between threads. If a thread tries to pop from the stack
 *            and the stack is empty, the Pop will do a <pthread_cond_wait()>
 *            to wait until another thread has done a <Push()>. If a thread
 *            pushes onto the stack, it will do a <pthread_cond_signal()>
 *            to wake up a waiting <Pop()>'er.
 *            
 *            The stack must also have an active mutex. The caller
 *            must call <esl_stack_UseMutex()> before calling
 *            <esl_stack_UseCond().>
 *
 * Args:      s - the stack to use for push/pop interthread communication
 * 
 * Returns:   <eslOK> on success.
 *
 * Throws:    <eslEMEM> on allocation failure.
 *            <eslEINVAL> if this stack lacks an active mutex.
 *            <eslESYS> if <pthread_cond_init()> fails.
 */
int
esl_stack_UseCond(ESL_STACK *s)
{
  int pstatus;
  int status;

  if (! s->do_mutex || ! s->mutex) ESL_EXCEPTION(eslEINVAL, "stack has no active mutex; can't call esl_stack_UseCond() on it");

  ESL_ALLOC(s->cond, sizeof(pthread_cond_t));
  if ((pstatus = pthread_cond_init(s->cond, NULL)) != 0) ESL_XEXCEPTION(eslESYS, "pthread_cond_init failed with code %d\n", pstatus);
  s->do_cond = TRUE;
  return eslOK;

 ERROR:
  if (s->cond) free(s->cond);
  s->cond    = NULL;
  s->do_cond = FALSE;
  return status;
}

/* Function:  esl_stack_ReleaseCond()
 * Synopsis:  Declare that anyone waiting on this stack may complete.
 * Incept:    SRE, Tue Jan 18 15:57:32 2011 [Janelia]
 *
 * Purpose:   Release the conditional wait state on stack <s>. In our
 *            idiom for using a stack to coordinate between one or
 *            more client thread adding jobs to a stack, and one or
 *            more worker threads popping them off, we call
 *            <esl_stack_ReleaseCond()> when we know the client(s) are
 *            done. Then the worker(s) seeing an empty job stack may
 *            complete (Pop functions will return eslEOD), rather than
 *            doing a conditional wait waiting for more work to appear
 *            on the stack.
 *
 * Returns:   <eslOK> on success.
 *
 * Throws:    <eslESYS> on pthread call failures.
 */
int
esl_stack_ReleaseCond(ESL_STACK *s)
{
  if (! s->do_mutex) ESL_EXCEPTION(eslESYS, "no mutex; esl_stack_ReleaseCond() call invalid");
  if (! s->do_cond)  ESL_EXCEPTION(eslESYS, "no conditional wait state is set");

  if (pthread_mutex_lock(s->mutex)    != 0) ESL_EXCEPTION(eslESYS, "pthread_mutex_lock() failure");
  if (pthread_cond_broadcast(s->cond) != 0) ESL_EXCEPTION(eslESYS, "pthread_cond_broadcast() failure");

  /* You can't free s->cond yet; you can only set the flag. 
   *  Reason: you may have workers that are ALREADY in a wait state, in pthread_cond_wait(), 
   *  and that function depends on s->cond.
   */
  s->do_cond = FALSE;

  if (pthread_mutex_unlock(s->mutex)  != 0) ESL_EXCEPTION(eslESYS, "pthread_mutex_unlock() failure");  
  return eslOK;
}
#endif /*HAVE_PTHREAD*/
/*-------- end, using stacks for thread communication -----------*/


/*****************************************************************
 * 5. Unit tests
 *****************************************************************/
#ifdef eslSTACK_TESTDRIVE

#include "esl_random.h"

static void
utest_integer(void)
{
  char      *msg = "integer stack basic unit test failed";
  ESL_STACK *s   = NULL;
  int        n1  = ESL_STACK_INITALLOC*2+1;		/* force two reallocations */
  int        n2  = 0;
  int        i;
  int        val;

  if ((s = esl_stack_ICreate())                      == NULL)   esl_fatal(msg);
  for (i = 0; i < n1; i++) if (esl_stack_IPush(s, i) != eslOK)  esl_fatal(msg);
  while (esl_stack_IPop(s, &val) != eslEOD) n2++;
  if (n1 != n2) esl_fatal(msg);
  esl_stack_Reuse(s);

  /* same again, with ObjectCount instead of EOD for popping */
  for (i = 0; i < n1; i++) if (esl_stack_IPush(s, i) != eslOK) esl_fatal(msg);
  n2 = 0;
  while (esl_stack_ObjectCount(s)) {
    if (esl_stack_IPop(s, &val) != eslOK) esl_fatal(msg);
    n2++; 
  }
  if (n1 != n2) esl_fatal(msg);
  esl_stack_Destroy(s);
}

static void
utest_char(void)  
{
  char      *msg = "char stack basic unit test failed";
  ESL_STACK *s   = NULL;
  int        n1  = ESL_STACK_INITALLOC*2+1;		/* force two reallocations */
  int        n2  = 0;
  int        i;
  char       c;

  if ((s = esl_stack_CCreate())                        == NULL)   esl_fatal(msg);
  for (i = 0; i < n1; i++) if (esl_stack_CPush(s, 'X') != eslOK)  esl_fatal(msg);
  while (esl_stack_CPop(s, &c) != eslEOD) {
    if (c != 'X') esl_fatal(msg);
    n2++; 
  }
  if (n1 != n2) esl_fatal(msg);
  esl_stack_Reuse(s);

  /* same again, with ObjectCount instead of EOD for popping */
  for (i = 0; i < n1; i++) if (esl_stack_CPush(s, 'X') != eslOK) esl_fatal(msg);
  n2 = 0;
  while (esl_stack_ObjectCount(s)) {
    if (esl_stack_CPop(s, &c) != eslOK) esl_fatal(msg);
    n2++; 
  }
  if (n1 != n2) esl_fatal(msg);
  esl_stack_Destroy(s);
}
  
static void
utest_pointer(void)
{
  char      *msg = "pointer stack basic unit test failed";
  ESL_STACK *s   = NULL;
  int        n1  = ESL_STACK_INITALLOC*2+1;		/* force two reallocations */
  int        n2  = 0;
  int        i;
  void      *p;

  if ((s = esl_stack_PCreate())                        == NULL)   esl_fatal(msg);
  for (i = 0; i < n1; i++) {
    p = malloc(sizeof(int) * 64);
    if (esl_stack_PPush(s, p) != eslOK)  esl_fatal(msg);
  }
  while (esl_stack_PPop(s, &p) != eslEOD) { free(p); n2++; }
  if (n1 != n2) esl_fatal(msg);
  esl_stack_Reuse(s);

  /* same again, with ObjectCount instead of EOD for popping */
  for (i = 0; i < n1; i++) {
    p = malloc(sizeof(int) * 64);
    if (esl_stack_PPush(s, p) != eslOK) esl_fatal(msg);
  }
  n2 = 0;
  while (esl_stack_ObjectCount(s)) {
    if (esl_stack_PPop(s, &p) != eslOK) esl_fatal(msg);
    free(p);
    n2++; 
  }
  if (n1 != n2) esl_fatal(msg);
  esl_stack_Destroy(s);
}  

static void
utest_convert2string(void)
{
  char      *msg = "stack::convert2string unit test failed";
  char      *str = "ABCDEF";
  ESL_STACK *s   = NULL;
  int        n   = strlen(str);
  int        i;
  char      *result = NULL;

  if ((s = esl_stack_CCreate())                          == NULL)   esl_fatal(msg);
  for (i = 0; i < n; i++) if (esl_stack_CPush(s, str[i]) != eslOK)  esl_fatal(msg);
  result = esl_stack_Convert2String(s);
  if (strcmp(result, str) != 0) esl_fatal(msg);
  free(result);	/* after Convert2String, only the string itself remains to be free'd */
}

static void
utest_shuffle(ESL_RANDOMNESS *r)
{
  char           *msg  = "stack shuffle unit test failed";
  ESL_STACK      *s    = esl_stack_ICreate();
  int             n    = ESL_STACK_INITALLOC*2+1;      /* exercises reallocation */
  int            *seen = malloc(sizeof(int) * n);
  int             i;
  int             val;

  for (i = 0; i < n; i++) esl_stack_IPush(s, i);
  esl_stack_Shuffle(r, s);
  
  for (i = 0; i < n; i++) seen[i] = 0;
  i = n-1;
  while (esl_stack_IPop(s, &val) != eslEOD) {
    seen[val]++;
  }
  for (i = 0; i < n; i++) if (seen[i] != 1) esl_fatal(msg);
  
  free(seen);
  esl_stack_Destroy(s);
}

/* discard all elems in the stack > thresh */
static int
discard_function(void *elemp, void *paramp)
{
  int elem   =  * (int *) elemp;
  int thresh =  * (int *) paramp;
  return (elem > thresh) ? TRUE : FALSE;
}

static void
utest_discard_selected(ESL_RANDOMNESS *r)
{
  char *msg = "stack: DiscardSelected() unit test failed";
  ESL_STACK      *ns = esl_stack_ICreate();
  int              n = 1000;
  int         thresh = 42;
  int          npass = 0;
  int            val;
  int              i;

  for (i = 0; i < n; i++)
    {
      val = esl_rnd_Roll(r, 100) + 1;
      if (val <= thresh) npass++;
      esl_stack_IPush(ns, val);
    }
  
  if (esl_stack_DiscardSelected(ns, discard_function, &thresh) != eslOK) esl_fatal(msg);

  if (esl_stack_ObjectCount(ns) != npass) esl_fatal(msg);
  while (esl_stack_IPop(ns, &val) == eslOK)
    {
      if (val > thresh) esl_fatal(msg);
      npass--;
    }
  if (npass != 0) esl_fatal(msg);
  esl_stack_Destroy(ns);
}


#ifdef HAVE_PTHREAD
/* Unit test for using a stack as part of an idiom
 * for a command stack, with one or more threads
 * adding jobs to the stack, and one or more other threads
 * pulling jobs off. This idiom is used in the HMMER
 * hmmpgmd daemon. In this framework, <tt->input>
 * is a list of jobs to do; <tt->working> is a stack
 * of jobs waiting to be done; <tt->output> is a 
 * list of jobs done.
 *    pusher_thread() simulates a client, taking
 *     jobs from <tt->input> and adding them to
 *     the <tt->working> stack.
 *    popper_thread() simulates a worker, taking
 *     jobs from <tt->working> and putting them
 *     on the <tt->output> list.
 *     
 * <tt->working>, therefore, is the read/write stack;
 * <tt->input> is read-only (it only gets written in
 *   nonthreaded code in main())
 * <tt->output> is write-only (only gets read in
 *   nonthreaded code in main()). 
 */
struct threadtest_s {
  ESL_STACK *input;		/* faux "work unit" queue that the pusher_thread() processes*/
  ESL_STACK *working;		/* interthread communication: pusher puts work on this stack, popper pulls it off */
  ESL_STACK *output;		/* popper_thread() puts "finished" units on this stack */
};

static void *
pusher_thread(void *arg)
{
  ESL_RANDOMNESS      *r  = esl_randomness_CreateFast(0);
  struct threadtest_s *tt = (struct threadtest_s *) arg;
  int value;

  while ( esl_stack_IPop(tt->input, &value) == eslOK)
    {
      usleep(esl_rnd_Roll(r, 100)+1); /* 1..100 usec delay */
      esl_stack_IPush(tt->working, value);
    }
  esl_randomness_Destroy(r);
  pthread_exit(NULL);
}

static void *
popper_thread(void *arg)
{
  ESL_RANDOMNESS      *r  = esl_randomness_CreateFast(0);
  struct threadtest_s *tt = (struct threadtest_s *) arg;
  int value;

  while (esl_stack_IPop(tt->working, &value) == eslOK)
    {
      usleep(esl_rnd_Roll(r, 100)+1); /* 1..100 usec delay */
      esl_stack_IPush(tt->output, value);
    }
  esl_randomness_Destroy(r);
  pthread_exit(NULL);
}

static void
utest_interthread_comm(void)
{
  char  *msg = "stack::interthread_comm unit test failed";
  struct threadtest_s *tt = NULL;
  int    njobs            = 1000;
  int   *ndone            = NULL;
  pthread_t tid[4];
  int    i;
  int    value;

  ndone = malloc(sizeof(int) * njobs);
  for (i = 0; i < njobs; i++) ndone[i] = 0;

  tt = malloc(sizeof(struct threadtest_s));
  tt->input   = esl_stack_ICreate();
  tt->working = esl_stack_ICreate();
  tt->output  = esl_stack_ICreate();

  esl_stack_UseMutex(tt->input);
  esl_stack_UseMutex(tt->working);
  esl_stack_UseMutex(tt->output);
  esl_stack_UseCond(tt->working);

  for (i = 0; i < njobs; i++)
    esl_stack_IPush(tt->input, i);

  pthread_create(&(tid[0]), NULL, pusher_thread, tt);
  pthread_create(&(tid[1]), NULL, pusher_thread, tt);
  pthread_create(&(tid[2]), NULL, popper_thread, tt);
  pthread_create(&(tid[3]), NULL, popper_thread, tt);

  pthread_join(tid[0], NULL);
  pthread_join(tid[1], NULL);

  esl_stack_ReleaseCond(tt->working);
  pthread_join(tid[2], NULL);
  pthread_join(tid[3], NULL);

  while (esl_stack_IPop(tt->output, &value) == eslOK)
    {
      if (value < 0 || value >= njobs) esl_fatal(msg);
      ndone[value]++;
    }
  for (i = 0; i < njobs; i++)
    if (ndone[i] != 1) esl_fatal(msg);

  free(ndone);
  esl_stack_Destroy(tt->output);
  esl_stack_Destroy(tt->working);
  esl_stack_Destroy(tt->input);
  free(tt);
  return;
}
#endif /* HAVE_PTHREAD -- pthread-specific utests */
#endif /*eslSTACK_TESTDRIVE*/
/*---------------- end of unit tests ----------------------------*/


/*****************************************************************
 * 6. Test driver.
 *****************************************************************/
#ifdef eslSTACK_TESTDRIVE
/*
 * Test driver and API example for the pushdown stack module.
 * To compile:
 *    gcc -g -Wall -I. -L. -DeslSTACK_TESTDRIVE -o testdrive esl_stack.c -leasel -lm
 * To run:
 *    ./testdrive
 * Returns 0 (success), or returns nonzero and says why.
 */
/* why Pop() into a void *obj_p, instead of directly into int *obj, in
 * the test of the pointer stack? On PowerPC/Linux, using gcc -O3,
 * trying to Pop() into *obj causes a "dereferencing type-punned
 * pointer will break strict-aliasing rules" warning, and the test
 * driver crashes with a double free/corruption error in glibc.  Lower
 * optimization levels don't cause the problem; adding
 * -fno-strict-aliasing to the CFLAGS also avoids the problem. I'm
 * suspicious that it's a gcc optimizer bug. Pop()'ing into a void *
 * avoids the issue altogether. (SRE, Feb 22 2008 J2/119)
 */
#include "easel.h"
#include "esl_getopts.h"
#include "esl_random.h"
#include "esl_stack.h"

static ESL_OPTIONS options[] = {
  /* name           type      default  env  range toggles reqs incomp  help                                       docgroup*/
  { "-h",        eslARG_NONE,   FALSE, NULL, NULL,  NULL,  NULL, NULL, "show brief help on version and usage",           0 },
  { "-s",        eslARG_INT,      "0", NULL, NULL,  NULL,  NULL, NULL, "set random number seed to <n>",                  0 },
  {  0, 0, 0, 0, 0, 0, 0, 0, 0, 0 },
};
static char usage[]  = "[-options]";
static char banner[] = "unit test driver for esl_stack module";

int 
main(int argc, char **argv)
{
  ESL_GETOPTS    *go  = esl_getopts_CreateDefaultApp(options, 0, argc, argv, banner, usage);
  ESL_RANDOMNESS *rng = esl_randomness_Create(esl_opt_GetInteger(go, "-s"));

  fprintf(stderr, "## %s\n", argv[0]);
  fprintf(stderr, "#  rng seed = %" PRIu32 "\n", esl_randomness_GetSeed(rng));

  utest_integer();
  utest_char();
  utest_pointer();
  utest_convert2string();
  utest_shuffle(rng);
  utest_discard_selected(rng);

#ifdef HAVE_PTHREAD
  utest_interthread_comm();
#endif

  esl_randomness_Destroy(rng);
  esl_getopts_Destroy(go);
  

  fprintf(stderr, "#  status = ok\n");
  return eslOK;
}
#endif /*eslSTACK_TESTDRIVE*/
/*-------------------- end of test driver -----------------------*/


/*****************************************************************
 * 7. Example.
 *****************************************************************/
#ifdef eslSTACK_EXAMPLE
/*::cexcerpt::stack_example::begin::*/
/* compile: gcc -g -Wall -I. -o example -DeslSTACK_EXAMPLE esl_stack.c easel.c -lm
 * run:     ./example
 */
#include "easel.h"
#include "esl_stack.h"

int
main(void)
{
  ESL_STACK *ns;
  int        x;

  ns = esl_stack_ICreate();
  esl_stack_IPush(ns, 42);
  esl_stack_IPush(ns, 7);
  esl_stack_IPush(ns, 3);
  while (esl_stack_IPop(ns, &x) != eslEOD) 
    printf("%d\n", x);
  esl_stack_Destroy(ns);   
  return 0;
}
/*::cexcerpt::stack_example::end::*/
#endif /*eslSTACK_EXAMPLE*/
/*------------------------ end of example -----------------------*/
```
