## Supplementary material for "RNA covariation at helix-level resolution for the identification of evolutionarily conserved RNA structure": esl_stretchexp.h

```
/* Stretched exponential distributions.
 * 
 * SRE, Fri Aug 19 13:51:14 2005 [St. Louis] [xref STL9/146]
 */
#ifndef eslSTRETCHEXP_INCLUDED
#define eslSTRETCHEXP_INCLUDED
#include "esl_config.h"

#include "esl_histogram.h"
#include "esl_random.h"

extern double esl_sxp_pdf    (double x, double mu, double lambda, double tau);
extern double esl_sxp_logpdf (double x, double mu, double lambda, double tau);
extern double esl_sxp_cdf    (double x, double mu, double lambda, double tau);
extern double esl_sxp_logcdf (double x, double mu, double lambda, double tau);
extern double esl_sxp_surv   (double x, double mu, double lambda, double tau);
extern double esl_sxp_logsurv(double x, double mu, double lambda, double tau);
extern double esl_sxp_invcdf (double p, double mu, double lambda, double tau);

extern double esl_sxp_generic_pdf   (double x, void *params);
extern double esl_sxp_generic_cdf   (double x, void *params);
extern double esl_sxp_generic_surv  (double x, void *params);
extern double esl_sxp_generic_invcdf(double p, void *params);

extern int esl_sxp_Plot(FILE *fp, double mu, double lambda, double tau,
			double (*func)(double x, double mu, double lambda, double tau), 
			double xmin, double xmax, double xstep);


extern double esl_sxp_Sample(ESL_RANDOMNESS *r, double mu, double lambda, double tau);

extern int esl_sxp_FitComplete(double *x, int n,
			       double *ret_mu, double *ret_lambda, double *ret_tau);

extern int esl_sxp_FitCompleteBinned(ESL_HISTOGRAM *g,
				     double *ret_mu, double *ret_lambda, double *ret_tau);


#endif /*eslSTRETCHEXP_INCLUDED*/
```
