## Supplementary material for "RNA covariation at helix-level resolution for the identification of evolutionarily conserved RNA structure": esl_threads.h

```
/* Simple master/worker data parallelization using POSIX threads.
 */
#ifndef eslTHREADS_INCLUDED
#define eslTHREADS_INCLUDED
#include "esl_config.h"

#include <pthread.h>

typedef struct {
  int             threadCount;      /* number of active worker threads                           */
  pthread_t      *threadId;	    /* threadId for each worker thread; [0..threadCount-1]       */
  void          **data;		    /* data pointer for each worker thread; [0..threadCount-1]   */

  int             startThread;      /* number of worker threads currently blocked at start mutex */
  pthread_mutex_t startMutex;	    /* the starting gate                                         */
  pthread_cond_t  startCond;	    /* the signal that workers are synchronized and may start    */

  void           (*func)(void *);   /* each worker thread runs this function; arg is to data[]   */
} ESL_THREADS;


extern ESL_THREADS *esl_threads_Create(void (*func)(void *));
extern void         esl_threads_Destroy(ESL_THREADS *obj);

extern int esl_threads_AddThread     (ESL_THREADS *obj, void *data);
extern int esl_threads_GetWorkerCount(ESL_THREADS *obj);
extern int esl_threads_WaitForStart  (ESL_THREADS *obj);
extern int esl_threads_WaitForFinish (ESL_THREADS *obj);

extern int   esl_threads_Started (ESL_THREADS *obj, int *ret_workeridx);
extern void *esl_threads_GetData (ESL_THREADS *obj, int workeridx);
extern int   esl_threads_Finished(ESL_THREADS *obj, int workeridx);

extern int esl_threads_CPUCount(int *ret_ncpu);
extern int esl_threads_GetCPUCount(void);

#endif /*eslTHREADS_INCLUDED*/
```
