## Supplementary material for "RNA covariation at helix-level resolution for the identification of evolutionarily conserved RNA structure": esl_varint.c

```
/* Variable-length binary prefix codes for integers
 * 
 * Contents:
 *    1. Exponential Golomb codes
 *    2. Golomb-Rice codes
 *    3. Elias delta code
 *    4. Google varint codes
 *    5. Unit tests
 *    6. Test driver
 *    7. Example
 *
 * See also:
 *    esl_huffman : Huffman coding
 */
#include "esl_config.h"

#include <stdio.h>
#include <limits.h>

#include "easel.h"
#include "esl_varint.h"

/*****************************************************************
 * 1. Exponential Golomb codes
 *****************************************************************/

/* Function:  esl_varint_expgol()
 * Synopsis:  Generalized exponential Golomb coding
 * Incept:    SRE, Wed 09 Jan 2019
 *
 * Purpose:   Encode nonnegative integer <v> in exponential-Golomb-<k>
 *            code.  $k=0$ is standard exponential Golomb code; $k>0$
 *            are the generalized Golomb codes. Optionally return codeword in
 *            low-order bits of <*opt_code> (i.e. right flush), and
 *            its length in <*opt_n>.
 *
 * Args:      v        : integer to encode; v >= 0
 *            k        : parameter for which exp-Golomb code; k >= 0
 *            opt_code : optRETURN: encoding, right flushed (low order bits)
 *            opt_n    : optRETURN: length of encoding in bits
 *
 * Returns:   <eslOK> on success.
 *
 * Throws:    <eslERANGE> if caller requested <*opt_code> to be returned,
 *            but encoding doesn't fit in a single <uint64_t>. Now <*opt_code>
 *            and <*opt_n> are set to 0.
 */
int
esl_varint_expgol(int v, int k, uint64_t *opt_code, int *opt_n)
{
  ESL_DASSERT1(( v >= 0 && k >= 0 ));

  uint64_t m    = (1 << k);  // 2^k.                                                      For k=0 standard expgol: m=1,
  uint64_t q    = v / m;     // \floor (v / 2^k) piece, to be encoded in exp-golomb-0      ... q=v, all bits here,
  uint64_t r    = v % m;     // will become rightmost bits                                 ... r=0, no bits stored
  int      n    = 0;
  uint64_t code = q+1;       
  int      status;

  // q stored in exp-golomb-0.  We already set low order bits to q+1; now we just need to determine width of q+1.
  q = q+1;
  while (q) { q >>= 1; n++; }   // Let a = # of bits needed to represent q+1
  n = 2 * n - 1;                // now a-1 leading bits are 0, followed by a bits of q+1, for an exp-golomb-0 code.

  if (opt_code && n > 64) ESL_XEXCEPTION(eslERANGE, "exponential Golomb codeword length > 64");

  // r stored in its binary representation, k bits.
  code = (code << k) | r;
  n   += k;

  if (opt_code) *opt_code = code;
  if (opt_n)    *opt_n    = n;
  return eslOK;

 ERROR:
  if (opt_code) *opt_code = 0;
  if (opt_n)    *opt_n    = 0;
  return status;
}


/* Function:  esl_varint_expgol_decode()
 * Synopsis:  Decode an exponential Golomb codeword.
 * Incept:    SRE, Thu 10 Jan 2019 [Slaid Cleaves, Still Fighting the War]
 *
 * Purpose:   Decode the leading (high order) prefix bits of <code>
 *            according to exponential-Golomb-<k> code. Optionally
 *            return the decoded integer value in <*opt_v>, and the
 *            length of the decoded codeword in <*opt_n>.
 *            
 *            Note that <code> is _left flush_ for decoding: the
 *            prefix codeword is decoded from the leftmost, most
 *            significant bit. 
 *
 *            If <code> consists of only 0's, and therefore has no
 *            complete codeword, return <eslEOD>. This can be used to
 *            detect normal end of a bit string.
 *
 *            If <code> does contain a 1 bit but does not contain a
 *            complete codeword, assume it is corrupted somehow,
 *            and return <eslECORRUPT>.
 *
 * Args:      code : bit string to decode, starting from MSB
 *            k    : parameter for which exp-Golomb code; k >= 0
 *            opt_v: optRETURN: integer value
 *            opt_n: optRETURN: length of decoded prefix codeword, in bits
 *
 * Returns:   <eslOK> on success. 
 *
 *            <eslEOD> if <code> is all 0 bits.  
 *            <eslECORRUPT> if at least one 1 bit is set, yet no
 *            codeword is present. On errors, <*opt_v> and <*opt_n>
 *            are 0.
 */
int
esl_varint_expgol_decode(uint64_t code, int k, int *opt_v, int *opt_n)
{
  int b,n,r,v;
  int status;

  if (! code) { status = eslEOD; goto ERROR; }   // all exp-Golomb codewords contain at least one 1

  for (b = 63; b >= 0; b--)
    if (code & (1ull << b)) break;  // now b is position of leftmost 1 bit (i.e. MSB); 63..0.
  n = 2*(64-b)+k-1;                 // ...and from that, we know the size of the codeword.
  if (n > 64) { status = eslECORRUPT; goto ERROR; } // looks like a code but can't be valid

  // the n-bit codeword consists of the binary representation of q+1 (with leading zeros),
  // followed by a k-bit remainder. 
  code >>= 64-n;
  r    = code & ((1ull << k) - 1);
  code >>= k;
  v    = (code-1) * (1ull << k) + r;

  if (opt_v) *opt_v = v;
  if (opt_n) *opt_n = n;
  return eslOK;

 ERROR:
  if (opt_v) *opt_v = 0;
  if (opt_n) *opt_n = 0;
  return status;
}
    

/*****************************************************************
 * 2. Golomb-Rice codes
 *****************************************************************/

/* Function:  esl_varint_rice()
 * Synopsis:  Golomb-Rice coding
 * Incept:    SRE, Sat 12 Jan 2019 [Ramin Djawadi, Westworld, The Maze]
 *
 * Purpose:   Encode nonnegative integer <v> in Golomb-Rice-<k> code,
 *            for $k \geq 0$. Optionally return codeword in low-order bits of 
 *            <*opt_code> (i.e. right flush) and its length in <*opt_n>.
 *
 * Args:      v        : integer to encode; v >= 0
 *            k        : parameter for which Golomb-Rice code; k >= 0
 *            opt_code : optRETURN: encoding, right flushed (low order bits)
 *            opt_n    : optRETURN: length of encoding in bits
 *
 * Returns:   <eslOK> on success.
 *
 * Throws:    <eslERANGE> if caller requested <*opt_code> to be returned,
 *            but encoding doesn't fit in a single <uint64_t>. Now <*opt_code>
 *            and <*opt_n> are set to 0.
 */
int
esl_varint_rice(int v, int k, uint64_t *opt_code, int *opt_n)
{
  ESL_DASSERT1(( v >= 0 && k >= 0));
  int      m    = (1 << k); // 2^k
  int      q    = v / m;    // int(v / 2^k), quotient.  code leads with this many 1's; then a 0
  int      r    = v % m;    // remainder. encoded in k bits
  uint64_t code = 0;
  int      status;

  if (opt_code && q > 64-(k+1)) ESL_XEXCEPTION(eslERANGE, "Golomb-Rice codeword length > 64");

  code = (1ull << q) - 1;       // sets q low-order bits to 1; we know 2^{q+1} fits in uint64_t
  code  = code << (1 + k);      // bit k+1 is a 0; low-order k bits hold r
  code |= r;

  if (opt_code) *opt_code = code;
  if (opt_n)    *opt_n    = q + k + 1;
  return eslOK;

 ERROR:
  if (opt_code) *opt_code = 0;
  if (opt_n)    *opt_n    = 0;
  return status;
}


/* Function:  esl_varint_rice_decode()
 * Synopsis:  Decode a Golomb-Rice codeword
 * Incept:    SRE, Sat 12 Jan 2019 [Real Madrid v. Leganes]
 *
 * Purpose:   Decode the leading (high order) prefix bits of <code> 
 *            according to Golomb-Rice-<k> code. Optionally return the
 *            decoded integer value in <*opt_v>, and the length
 *            of the decoded codeword in <*opt_n>.
 *            
 *            Note that <code> is _left flush_ for decoding:
 *            the prefix codeword is decoded from the leftmost,
 *            most significant bit.
 *            
 *            If <code> does not contain a 0 bit, return <eslEOD>; it
 *            cannot contain a valid codeword.  A caller can shift on
 *            a pattern of all 1 bits to signal EOD.
 *            
 *            There is no check for overflowing <v>. We assume that
 *            <code> encodes a value that fits in an int.
 *
 * Args:      code : bit string to decode, starting from MSB
 *            k    : parameter for which Google varint code; k >= 2
 *            opt_v: optRETURN: integer value
 *            opt_n: optRETURN: length of decoded prefix codeword, in bits
 *
 * Returns:   <eslOK> on success. 
 *            <eslEOD> if <code> has no completed codeword.
 *
 * Throws:    (no abnormal error conditions)
 */
int
esl_varint_rice_decode(uint64_t code, int k, int *opt_v, int *opt_n)
{
  int q;
  int status;

  if (~code == 0) { status = eslEOD; goto ERROR; } // valid rice code has at least one 0 bit

  for (q = 0; q <= 64-k; q++)
    if ( (~code) & (1ull << (63-q))) break;  // q = # of leading 1 bits. +1, +k: n = q + k + 1.

  code >>= 64-(q+k+1);  // shift 64 - (q+k+1) bits off to the right, right-flushing the codeword.
  /*                   q  *    2^k    +    r, obtained by masking low k bits */
  if (opt_v) *opt_v =  (int) (q * (1ull << k) + (code & ( (1ull << (k+1)) - 1))); 
  if (opt_n) *opt_n =  q + k + 1;
  return eslOK;

 ERROR:
  if (opt_v) *opt_v = 0;
  if (opt_n) *opt_n = 0;
  return status;
}


/*****************************************************************
 * 3. Elias delta code
 *****************************************************************/

/* Function:  esl_varint_delta
 * Synopsis:  Elias delta coding
 * Incept:    SRE, Sat 12 Jan 2019
 *
 * Purpose:   Encode positive integer <v> in Elias delta code.
 *            Optionally return codeword in low-order bits of
 *            <*opt_code> (i.e. right flush), and its length
 *            in <*opt_n>.
 *            
 * Args:      v        : integer to encode; v >= 1
 *            opt_code : optRETURN: encoding, right flushed (low order bits)
 *            opt_n    : optRETURN: length of encoding in bits
 *
 * Returns:   <eslOK> on success.
 *
 * Throws:    <eslERANGE> if caller requested <*opt_code> to be returned,
 *            but encoding doesn't fit in a single <uint64_t>. Now <*opt_code>
 *            and <*opt_n> are set to 0.
 */
int
esl_varint_delta(int v, uint64_t *opt_code, int *opt_n)
{
  ESL_DASSERT1(( v >= 1 ));
  int  a = 0;  // \floor log_2 v      2^a is the highest power of 2 in v
  int  b = 0;  // \floor log_2 (a+1)
  int  n = 0;
  uint64_t code = 0;
  uint64_t tmp;
  int  status;

  tmp = ((uint64_t) v     >> 1); while (tmp) { tmp = tmp >> 1; a++; }  
  tmp = ((uint64_t) (a+1) >> 1); while (tmp) { tmp = tmp >> 1; b++; }

  n =  b;                                               // b leading zeros
  n += b+1; code = a+1;                                 // b+1 bits, representation of a+1
  n += a;   code = (code << a) | (v & ((1 << a) - 1));  // a bits, v % 2^a

  if (opt_code && n > 64) ESL_XEXCEPTION(eslERANGE, "Elias delta codeword length > 64");

  if (opt_code) *opt_code = code;
  if (opt_n)    *opt_n    = n;
  return eslOK;

 ERROR:
  if (opt_code) *opt_code = 0;
  if (opt_n)    *opt_n    = 0;
  return status;
}


/* Function:  esl_varint_delta_decode()
 * Synopsis:  Decode an Elias delta codeword.
 * Incept:    SRE, Sat 12 Jan 2019
 *
 * Purpose:   Decode the leading (high order) prefix bits of <code>
 *            using Elias delta code. Optionally return the decoded
 *            integer value in <*opt_v>, and/or the length of the
 *            decoded codeword in <*opt_n>.
 *            
 *            Note that <code> is _left flush_ for decoding: the 
 *            prefix codeword is decoded from the leftmost, most
 *            significant bit.
 *            
 *            If <code> consists of only 0's, and therefore has
 *            no complete codeword, return <eslEOD>. This can be
 *            used to detect the normal end of a bit string.
 *            
 *            If <code> does contain a 1 bit but does not contain a
 *            complete codeword, assume it is corrupted somehow, and
 *            throw <eslECORRUPT>.
 *
 * Args:      code : bit string to decode, starting from MSB
 *            opt_v: optRETURN: integer value
 *            opt_n: optRETURN: length of decoded prefix codeword, in bits
 *
 * Returns:   <eslOK> on success. 
 *
 *            <eslEOD> if <code> is all 0 bits.
 *            <eslECORRUPT> if at least one 1 bit is set, yet no codeword
 *            is present. On errors, <*opt_v> and <*opt_n> are 0.
 */
int
esl_varint_delta_decode(uint64_t code, int *opt_v, int *opt_n)
{
  int a,b,n,v, status;

  if (code == 0) { status = eslEOD; goto ERROR; }

  for (b = 0; b < 64; b++)
    if (code & (1ull << (63-b))) break;  // stop on first 1.  b = # of leading 0 bits
  a = (code >> (63 - 2*b)) - 1;          // After b leading 0's, b+1 bits encode a+1
  n = 2*b + a + 1;

  if (n > 64) { status = eslECORRUPT; goto ERROR; }

  v = (code >> (63 - 2*b -a));           //  ... and a bits encodes v mod 2^a, all but its highest order bit
  v += (1 << a);                         // put the 2^a bit back

  // Last a bits encodes v mod 2^a, all but the highest order bit;
  // shift and mask to get those a bits, then add 2^a back.
  if (opt_v) *opt_v = (1<<a) + ((code >> (64 - n)) & ( (1<<a)-1));
  if (opt_n) *opt_n = n;
  return eslOK;

 ERROR:
  if (opt_v) *opt_v = 0;
  if (opt_n) *opt_n = 0;
  return status;
}


/*****************************************************************
 * 4. Google varint codes
 *****************************************************************/

/* Function:  esl_varint_google()
 * Synopsis:  Google varint coding
 * Incept:    SRE, Fri 11 Jan 2019 [Eminem, Lose Yourself]
 *
 * Purpose:   Encode nonnegative integer <v> in Google varint-<k> code;
 *            $k \geq 2$; $k=8$ gives you one-byte codewords, the code
 *            used by Google Protobuf. Optionally return code in
 *            low-order bits of <*opt_code> (i.e. right flushed), and
 *            length of that code in <*opt_n>.
 *          
 * Args:      v        : integer to encode; v >= 0
 *            k        : parameter for which Google varint code; k >= 2
 *            opt_code : optRETURN: encoding, right flushed (low order bits)
 *            opt_n    : optRETURN: length of encoding in bits
 *
 * Returns:   <eslOK> on success.
 *
 * Throws:    <eslERANGE> if caller requested <*opt_code> to be returned,
 *            but binary encoding won't fit in a single
 *            <uint64_t>. <*opt_code> and <*opt_n> are set to 0.
 */
int
esl_varint_google(int v, int k, uint64_t *opt_code, int *opt_n)
{
  ESL_DASSERT1(( k >= 2 ));
  ESL_DASSERT1(( v >= 0 ));

  int      base = 1 << (k-1);  // 2^(k-1)
  uint64_t code = 0;
  int      n    = 0;
  int      status;
      
  code |= v % base;  
  v /= base;
  n += k;
  while (v > 0) 
    {
      code |= (1 << (k-1));
      code = code << k;
      
      code |= v % base;
      v /= base;
      n += k;
    }
  if (n > 64 && opt_code) ESL_XEXCEPTION(eslERANGE, "google varint code length > 64");
  
  if (opt_code) *opt_code = code;
  if (opt_n)    *opt_n    = n;
  return eslOK;

 ERROR:
  if (opt_code) *opt_code = 0;
  if (opt_n)    *opt_n    = 0;
  return status;
}


/* Function:  esl_varint_google_decode()
 * Synopsis:  Decode a Google varint codeword
 * Incept:    SRE, Fri 11 Jan 2019 
 *
 * Purpose:   Decode the leading (high order) prefix bits of <code>
 *            according to Google varint-<k> code. Optionally
 *            return the decoded integer value in <*opt_v>, and the
 *            length of the decoded codeword in <*opt_n>.
 *            
 *            Note that <code> is _left flush_ for decoding: the
 *            prefix codeword is decoded from the leftmost, most
 *            significant bit. 
 *
 *            If <code> does not contain a termination codegroup (i.e.
 *            it consists only of continuation groups that start with
 *            1), return <eslEOD>. A caller can shift on a pattern of
 *            all 1 bits to signal EOD.
 *
 *            There is no check for overflowing <v>. We assume that
 *            <code> encodes a value that fits in an int.
 *
 * Args:      code : bit string to decode, starting from MSB
 *            k    : parameter for which Google varint code; k >= 2
 *            opt_v: optRETURN: integer value
 *            opt_n: optRETURN: length of decoded prefix codeword, in bits
 *
 * Returns:   <eslOK> on success. 
 *            <eslEOD> if <code> has no completed codeword.
 */
int
esl_varint_google_decode(uint64_t code, int k, int *opt_v, int *opt_n)
{
  uint64_t cmask = 1ull << (k-1);
  uint64_t vmask = cmask-1;
  int      v     = 0;
  uint64_t grp;                     // current k-bit code group 
  int      g;                       // which group (least significant group first)
  int      status;

  for (g = 0; g < 64/k; code <<= k, g++)
    {
      grp = code >> (64-k);
      v  += (grp & vmask) << (g*(k-1));
      if (!(grp & cmask)) break;
    }
  if (grp & cmask) { status = eslEOD; goto ERROR; }  

  if (opt_v) *opt_v = v;
  if (opt_n) *opt_n = (g+1)*k;
  return eslOK;
  
 ERROR:
  if (opt_v) *opt_v = 0;
  if (opt_n) *opt_n = 0;
  return status;
}


/*****************************************************************
 * 5. Unit tests
 *****************************************************************/
#ifdef eslVARINT_TESTDRIVE

#include "esl_random.h"

/* floor_log2()
 * Returns $w = \lfloor \log_2 v \rfloor$
 * w is the highest power of 2 in v;
 * equivalently, w is the MSB set in v
 * 
 * Example: v=53 ==> 00110101 ==> w=5  (2^5 = 32)
 */
static int
floor_log2(int v)
{
  return (v == 0 ? 0 : (int) floor(log2(v)));
}

/* floor_log2k()
 * Returns $\lfloor \log_{2^k} v \rfloor$
 */
static int
floor_log2k(int v, int k)
{
  return ( v == 0 ? 0 : (int) floor( log2(v)) / k);
}

int     len_expgol(int v, int k) { return (2 * floor_log2((v / (1<<k)) + 1)  + 1 + k); }
int64_t max_expgol(int b, int k) { return (((1ull << (((b-k-1)/2) + 1)) - 1) << k) - 1;  }
int     len_rice  (int v, int k) { return (1 + k + (v / (1ull << k))); }
int     max_rice  (int b, int k) { return ( (1ull << k) * (b-k) - 1); }
int     len_delta (int v)        { return (floor_log2(v)  + 2 * floor_log2( (floor_log2(v) + 1)) + 1); }
int     len_google(int v, int k) { return ( k * (floor_log2k(v,k-1) + 1)); }
int64_t max_google(int b, int k) { return ((1ull << ((b/k) * (k-1))) - 1); }


static void
utest_expgol(ESL_RANDOMNESS *rng)
{
  char     msg[] = "utest_expgol exponential Golomb tests failed";
  uint64_t code;
  int64_t  maxv;
  int      v, v2;
  int      n, n2;
  int      k;
  int      b;
  int      i;

  /* Spot check exponential Golomb (standard, k=0) against
   * documentation's example table.  
   * 9 encodes as 0001010, len 7, e.g. 0xa
   */
  if ( esl_varint_expgol( 9, 0, &code, &n) != eslOK) esl_fatal(msg);
  if ( code != 0xall || n != 7)                      esl_fatal(msg);

  /* Also spot check documented exp-Golomb-2 code 
   * 9 encodes as 01101, len 5, e.g. 0xd
   */
  if ( esl_varint_expgol( 9, 2, &code, &n) != eslOK) esl_fatal(msg);
  if ( code != 0xdll || n != 5)                      esl_fatal(msg);

  /* Systematically check exp-Golomb-k codes from k=0..10 */
  for (k = 0; k <= 10; k++)
    {
      /* Check encoding of v=0..999 */
      for (v = 0; v < 1000; v++)
	{
	  if ( esl_varint_expgol(v, k, &code, &n)                    != eslOK) esl_fatal(msg);
	  if ( esl_varint_expgol_decode(code << (64-n), k, &v2, &n2) != eslOK) esl_fatal(msg);  
	  if (n != len_expgol(v, k)) esl_fatal(msg);
	  if (v != v2 || n != n2)    esl_fatal(msg);
	}

      /* Check a bunch of random values on valid range */
      maxv = ESL_MIN(INT_MAX, max_expgol(64, k));    // this is always INT_MAX
      for (i = 0; i < 1000; i++)
	{
	  v = esl_rnd_Roll(rng, (int) maxv);         // 0..maxv-1, anyway.
	  if ( esl_varint_expgol(v, k, &code, &n)                    != eslOK) esl_fatal(msg);
	  if ( esl_varint_expgol_decode(code << (64-n), k, &v2, &n2) != eslOK) esl_fatal(msg);  
	  if (n != len_expgol(v, k)) esl_fatal(msg);
	  if (v != v2 || n != n2)    esl_fatal(msg);
	}

      /* Check our documented maxv calculations, and encoding at each max */
      for (b = k+1; b <= 62; b++)  // 62, because maxv+1 will need larger code, and exp-golomb codes grow in steps of 2
	{
	  maxv = max_expgol(b, k);
	  if (maxv <= INT_MAX)      // check that we can represent maxv in an int
	    {
	      if ( esl_varint_expgol((int) maxv, k, &code, &n)           != eslOK) esl_fatal(msg);
	      if ( esl_varint_expgol_decode(code << (64-n), k, &v2, &n2) != eslOK) esl_fatal(msg);  
	      if (n != len_expgol(maxv, k)) esl_fatal(msg);
	      if (maxv != v2 || n != n2)    esl_fatal(msg);
	    }
	  if (maxv < INT_MAX)  // maxv+1 can be coded
	    {
	      if ( esl_varint_expgol((int) (maxv+1), k, NULL, &n2) != eslOK) esl_fatal(msg);
	      if (n2 <= n) esl_fatal(msg);
	    }
	}
    }
}


static void
utest_rice(ESL_RANDOMNESS *rng)
{
  char     msg[] = "utest_rice Golomb-Rice tests failed";
  uint64_t code;
  int64_t  maxv;
  int      v, v2;
  int      n, n2;
  int      k;
  int      b;
  int      i;

  /* Spot check against documentation's example table for Golomb-Rice-2.  
   * 9 encodes as 11001, len 5, e.g. 0x19
   */
  if ( esl_varint_rice( 9, 2, &code, &n) != eslOK) esl_fatal(msg);
  if ( code != 0x19ll || n != 5)                   esl_fatal(msg);

  /* Systematically check Golomb-Rice-k codes from k=0..10 */
  for (k = 0; k <= 10; k++)
    {
      /* Check encoding of v=0..1000 */
      maxv = ESL_MIN(1000, max_rice(64, k));
      for (v = 0; v <= maxv; v++)
	{
	  if ( esl_varint_rice(v, k, &code, &n)                    != eslOK) esl_fatal(msg);
	  if ( esl_varint_rice_decode(code << (64-n), k, &v2, &n2) != eslOK) esl_fatal(msg);  
	  if (n != len_rice(v, k))   esl_fatal(msg);
	  if (v != v2 || n != n2)    esl_fatal(msg);
	}

      /* Check a bunch of random values on valid range */
      maxv = ESL_MIN(INT_MAX, max_rice(64, k));    // Rice codes have limited range.
      for (i = 0; i < 1000; i++)
	{
	  v = esl_rnd_Roll(rng, (int) maxv);         // 0..maxv-1, anyway.
	  if ( esl_varint_rice(v, k, &code, &n)                    != eslOK) esl_fatal(msg);
	  if ( esl_varint_rice_decode(code << (64-n), k, &v2, &n2) != eslOK) esl_fatal(msg);  
	  if (n != len_rice(v, k))   esl_fatal(msg);
	  if (v != v2 || n != n2)    esl_fatal(msg);
	}

      /* Check our documented maxv calculations, and encoding at each max */
      for (b = k+1; b <= 63; b++)  // 63, because maxv+1 will need larger code, and Golomb-Rice codes grow in steps of 1
	{
	  maxv = max_rice(b, k);
	  if (maxv <= INT_MAX)      // check that we can represent maxv in an int
	    {
	      if ( esl_varint_rice((int) maxv, k, &code, &n)           != eslOK) esl_fatal(msg);
	      if ( esl_varint_rice_decode(code << (64-n), k, &v2, &n2) != eslOK) esl_fatal(msg);  
	      if (n != len_rice(maxv, k)) esl_fatal(msg);
	      if (maxv != v2 || n != n2)    esl_fatal(msg);
	    }
	  if (maxv < INT_MAX)  // maxv+1 can be coded
	    {
	      if ( esl_varint_rice((int) (maxv+1), k, NULL, &n2) != eslOK) esl_fatal(msg);
	      if (n2 <= n) esl_fatal(msg);
	    }
	}
    }
}

static void
utest_delta(ESL_RANDOMNESS *rng)
{
  char     msg[] = "utest_delta Elias delta tests failed";
  uint64_t code;
  int64_t  maxv;
  int      v, v2;
  int      n, n2;
  int      i;

  /* Spot check against documentation's example table for Elias delta.
   * 9 encodes as 00100001, len 8, e.g. 0x21
   */
  if ( esl_varint_delta( 9, &code, &n) != eslOK) esl_fatal(msg);
  if ( code != 0x21ll || n != 8)                 esl_fatal(msg);

  /* Check encoding of v=1..999 */
  for (v = 1; v < 1000; v++)
    {
      if ( esl_varint_delta(v, &code, &n)                    != eslOK) esl_fatal(msg);
      if ( esl_varint_delta_decode(code << (64-n), &v2, &n2) != eslOK) esl_fatal(msg);  
      if (n != len_delta(v))    esl_fatal(msg);
      if (v != v2 || n != n2)   esl_fatal(msg);
    }

  /* Check a bunch of random values on valid range */
  maxv = INT_MAX;
  for (i = 0; i < 1000; i++)
    {
      v = 1 + esl_rnd_Roll(rng, (int) maxv);   // 1..INT_MAX
      if ( esl_varint_delta(v, &code, &n)                    != eslOK) esl_fatal(msg);
      if ( esl_varint_delta_decode(code << (64-n), &v2, &n2) != eslOK) esl_fatal(msg);  
      if (n != len_delta(v))   esl_fatal(msg);
      if (v != v2 || n != n2)  esl_fatal(msg);
    }

  /* (we didn't document or even bother to analyze maxv given b bits for Elias delta) */
}


static void
utest_google(ESL_RANDOMNESS *rng)
{
  char     msg[] = "utest_google Google varint tests failed";
  uint64_t code;
  int      v, v2;
  int      n, n2;
  int      k;
  int      b;
  int      i;
  int64_t  maxv;

  /* Spot check against our documentation's example table: 
   * 9, in google-2, encodes as 11101001, len 8; e.g. 0xe9
   */
  if ( esl_varint_google( 9, 2, &code, &n) != eslOK) esl_fatal(msg);
  if ( code != 0xe9ll)                               esl_fatal(msg);
  if ( n    != 8)                                    esl_fatal(msg);

  /* Systematically check all codes k=2..10 */
  for (k = 2; k <= 10; k++)
    {
      /* Check encoding of all values up to 999 */
      for (v = 0; v < 1000; v++)
	{
	  if ( esl_varint_google(v, k, &code, &n)                    != eslOK) esl_fatal(msg);
	  if ( esl_varint_google_decode(code << (64-n), k, &v2, &n2) != eslOK) esl_fatal(msg);  
	  if (n != len_google(v, k)) esl_fatal(msg);
	  if (v != v2)               esl_fatal(msg);
	  if (n != n2)               esl_fatal(msg);
	}

      /* Check a bunch of random values on valid range
       */
      maxv = ESL_MIN(INT_MAX, max_google(64, k));  // this calculation is always INT_MAX but its heart is in the right place
      for (i = 0; i < 1000; i++)
	{
	  v = esl_rnd_Roll(rng, (int) maxv);       // well, that's 0..maxv-1 anyway. getting 0..maxv, when maxv is INT_MAX, is more trouble than it's worth.
	  if ( esl_varint_google(v, k, &code, &n)                    != eslOK) esl_fatal(msg);
	  if ( esl_varint_google_decode(code << (64-n), k, &v2, &n2) != eslOK) esl_fatal(msg);  
	  if (n != len_google(v, k)) esl_fatal(msg);
	  if (v != v2)               esl_fatal(msg);
	  if (n != n2)               esl_fatal(msg);
	}

      /* Check our maxv calculations, and encoding at each max
       */
      for (b = k; b <= 64-k; b++)   // 64-k because maxv+1 needs larger code, and google codes grow in steps of k
	{
	  maxv = max_google(b, k);
	  if (maxv <= INT_MAX)  // check that we can represent maxv in an int
	    {
	      if ( esl_varint_google((int) maxv, k, &code, &n)           != eslOK) esl_fatal(msg);
	      if ( esl_varint_google_decode(code << (64-n), k, &v2, &n2) != eslOK) esl_fatal(msg);
	      if (n    != len_google(maxv, k)) esl_fatal(msg);
	      if (maxv != v2)                  esl_fatal(msg);
	      if (n    != n2)                  esl_fatal(msg);
	    }
	  if (maxv < INT_MAX)  // and does maxv+1 fit in an int - check that size indeed steps up
	    {
	      if ( esl_varint_google((int) (maxv+1), k, NULL, &n2) != eslOK) esl_fatal(msg);
	      if (n2 <= n) esl_fatal(msg);
	    }
	}
    }
}
#endif // eslVARINT_TESTDRIVE


/*****************************************************************
 * 6. Test driver
 *****************************************************************/
#ifdef eslVARINT_TESTDRIVE

#include "easel.h"
#include "esl_getopts.h"
#include "esl_random.h"

static ESL_OPTIONS options[] = {
  /* name           type      default  env  range toggles reqs incomp  help                                       docgroup*/
  { "-h",        eslARG_NONE,   FALSE,  NULL, NULL,  NULL,  NULL, NULL, "show brief help on version and usage",             0 },
  { "-s",        eslARG_INT,      "0",  NULL, NULL,  NULL,  NULL, NULL, "set random number seed to <n>",                    0 },
  {  0, 0, 0, 0, 0, 0, 0, 0, 0, 0 },
};
static char usage[]  = "[-options]";
static char banner[] = "test driver for varint module";


int
main(int argc, char **argv)
{
  ESL_GETOPTS    *go   = esl_getopts_CreateDefaultApp(options, 0, argc, argv, banner, usage);
  ESL_RANDOMNESS *rng  = esl_randomness_Create(esl_opt_GetInteger(go, "-s"));
 
  fprintf(stderr, "## %s\n", argv[0]);
  fprintf(stderr, "#  rng seed = %" PRIu32 "\n", esl_randomness_GetSeed(rng));

  utest_expgol(rng);
  utest_rice  (rng);
  utest_delta (rng);
  utest_google(rng);
 
  fprintf(stderr, "#  status = ok\n");
 
  esl_randomness_Destroy(rng);
  esl_getopts_Destroy(go);
  return eslOK;
}
#endif // eslVARINT_TESTDRIVE

/*****************************************************************
 * 7. Example
 *****************************************************************/
#ifdef eslVARINT_EXAMPLE

#include "esl_getopts.h"

/* `./esl_varint` or   `./esl_varint --tbl` (--tbl is default)
 *     makes tables of int v | codelen | codeword, as used in documentation.
 *     Markdown table format.
 * `./esl_varint -1 --fig1`
 *     makes xy data file of value vs. codelen, XMGRACE XY format.
 * `./esl_varint -1 --fig2`
 *     makes xy data file of value vs. implicit probability, XMGRACE XY format.
 *     
 * The -1 option is because when we encode runlengths, we never need
 * to encode 0. We get shorter codes if we offset our integer
 * runlength by -1 before encoding it.
 */

#define CODEOPTS "--expgol,--rice,--google,--delta"
#define OUTOPTS  "--tbl,--fig1,--fig2"

static ESL_OPTIONS options[] = {
  /* name          type          default  env range  toggles   reqs   incomp     help                   docgroup*/
  { "-h",          eslARG_NONE,   FALSE, NULL, NULL,     NULL, NULL,    NULL,  "show help and usage",                       0},
  { "-k",          eslARG_INT,      "2", NULL, NULL,     NULL, NULL,"--delta", "k parameter for an encoding",               0},
  { "-L",          eslARG_NONE,   FALSE, NULL, NULL,     NULL, NULL,    "-t",  "only show lengths, not code (for large -n)",0},
  { "-n",          eslARG_INT,    "200", NULL, NULL,     NULL, NULL,    NULL,  "show table for encoding of up to v=<n>",    0},
  { "-t",          eslARG_NONE,   FALSE, NULL, NULL,     NULL, NULL,    NULL,  "format table for LaTeX tabular",            0},
  { "-1",          eslARG_NONE,   FALSE, NULL, NULL,     NULL, NULL,"--delta", "encode v-1 (i.e. 1..n not 0..n)",           0},
  { "--expgol",    eslARG_NONE,"default",NULL, NULL, CODEOPTS, NULL,    NULL,  "Use exp-Golomb-k encoding",                 0},
  { "--rice",      eslARG_NONE,   FALSE, NULL, NULL, CODEOPTS, NULL,    NULL,  "Use Golomb-Rice-k encoding",                0},
  { "--delta",     eslARG_NONE,   FALSE, NULL, NULL, CODEOPTS, NULL,    NULL,  "Use Elias delta encoding",                  0},
  { "--google",    eslARG_NONE,   FALSE, NULL, NULL, CODEOPTS, NULL,    NULL,  "Use Varint-k encoding",                     0},
  { "--tbl",       eslARG_NONE,"default",NULL, NULL,  OUTOPTS, NULL,    NULL,  "output table of ints and their codes",      0},
  { "--fig1",      eslARG_NONE,   FALSE, NULL, NULL,  OUTOPTS, NULL,    NULL,  "output XY fig data for v vs codelen",       0},
  { "--fig2",      eslARG_NONE,   FALSE, NULL, NULL,  OUTOPTS, NULL,    NULL,  "output XY fig data for v vs implicit prob", 0},
  { 0, 0, 0, 0, 0, 0, 0, 0, 0, 0 }, 
};


static char banner[] = "table and figure data for varint prefix codes";
static char usage[]  = "[-options]";

static void
dump_uint64(FILE *fp, uint64_t code, int n, int fieldwidth)
{
  ESL_DASSERT1(( n > 0 ));
  ESL_DASSERT1(( fieldwidth > 0 ));
  int      i;

  fprintf(fp, "%*s", fieldwidth-n, "");  // i.e. right justification of the output
  for (i = n-1; i >= 0; i--)
    putc( (code & (1ull<<i)) ? '1' : '0', fp); // note the 1ull, not 1; else C99 will try to do this in a 32bit int and fail.
}

int
main(int argc, char **argv)
{
  ESL_GETOPTS *go        = esl_getopts_CreateDefaultApp(options, 0, argc, argv, banner, usage);
  int          k         = esl_opt_GetInteger(go, "-k");
  int          vmin      = esl_opt_GetBoolean(go, "--delta") ? 1 : 0; // All codes except Elias delta code start with 0.
  int          vmax      = esl_opt_GetInteger(go, "-n");
  int          do_offset = esl_opt_GetBoolean(go, "-1");
  int          v;
  uint64_t     code;
  int          n;
  int          do_encoding = esl_opt_GetBoolean(go, "--tbl") ? TRUE : FALSE;

  for (v = vmin; v <= vmax; v++)
    {
      /* If we're printing the code table, we need the code (obviously); otherwise just retrieve the length.
       * Golomb-Rice codes have limited range, and blow up a 64-bit codelen limit, and we want to see that in our plots.
       */
      if      (esl_opt_GetBoolean(go, "--expgol"))  esl_varint_expgol(v, k, do_encoding? &code : NULL, &n);
      else if (esl_opt_GetBoolean(go, "--rice"))    esl_varint_rice  (v, k, do_encoding? &code : NULL, &n);
      else if (esl_opt_GetBoolean(go, "--google"))  esl_varint_google(v, k, do_encoding? &code : NULL, &n);
      else if (esl_opt_GetBoolean(go, "--delta"))   esl_varint_delta (v,    do_encoding? &code : NULL, &n);

      if (esl_opt_GetBoolean(go, "--tbl"))
	{
	  printf("| %10d | %2d | ", do_offset ? v+1 : v, n);
	  dump_uint64(stdout, code, n, 30);
	  printf("\n");
	}
      else if (esl_opt_GetBoolean(go, "--fig1")) printf("%d %d\n", do_offset? v+1 : v, n);
      else if (esl_opt_GetBoolean(go, "--fig2")) printf("%d %g\n", do_offset? v+1 : v, pow(2., -1. * n));
    }

  if (esl_opt_GetBoolean(go, "--fig1") || esl_opt_GetBoolean(go, "--fig2"))
    printf("&\n");   // Termination of an XY set in XMGRACE formats

  esl_getopts_Destroy(go);
  return eslOK;
}
#endif // eslVARINT_EXAMPLE
```
