## Supplementary material for "RNA covariation at helix-level resolution for the identification of evolutionarily conserved RNA structure": esl_weibull.h

```
/* Weibull distributions.
 * 
 * SRE, Tue Aug  9 10:48:35 2005 [St. Louis]
 */
#ifndef eslWEIBULL_INCLUDED
#define eslWEIBULL_INCLUDED
#include "esl_config.h"

#include "esl_histogram.h"
#include "esl_random.h"


extern double esl_wei_pdf    (double x, double mu, double lambda, double tau);
extern double esl_wei_logpdf (double x, double mu, double lambda, double tau);
extern double esl_wei_cdf    (double x, double mu, double lambda, double tau);
extern double esl_wei_logcdf (double x, double mu, double lambda, double tau);
extern double esl_wei_surv   (double x, double mu, double lambda, double tau);
extern double esl_wei_logsurv(double x, double mu, double lambda, double tau);
extern double esl_wei_invcdf (double p, double mu, double lambda, double tau);

extern double esl_wei_generic_pdf   (double x, void *params);
extern double esl_wei_generic_cdf   (double x, void *params);
extern double esl_wei_generic_surv  (double x, void *params);
extern double esl_wei_generic_invcdf(double p, void *params);

extern int esl_wei_Plot(FILE *fp, double mu, double lambda, double tau,
			double (*func)(double x, double mu, double lambda, double tau), 
			double xmin, double xmax, double xstep);


extern double esl_wei_Sample(ESL_RANDOMNESS *r, double mu, double lambda, double tau);

extern int esl_wei_FitComplete(double *x, int n, double *ret_mu,
			       double *ret_lambda, double *ret_tau);
extern int esl_wei_FitCompleteBinned(ESL_HISTOGRAM *h, double *ret_mu,
				     double *ret_lambda, double *ret_tau);

#endif /*eslWEIBULL_INCLUDED*/
```
