## Supplementary material for "RNA covariation at helix-level resolution for the identification of evolutionarily conserved RNA structure": wag.dat

```
0.551571 
0.509848  0.635346 
0.738998  0.147304  5.429420 
1.027040  0.528191  0.265256  0.0302949 
0.908598  3.035500  1.543640  0.616783  0.0988179 
1.582850  0.439157  0.947198  6.174160  0.021352  5.469470 
1.416720  0.584665  1.125560  0.865584  0.306674  0.330052  0.567717 
0.316954  2.137150  3.956290  0.930676  0.248972  4.294110  0.570025  0.249410 
0.193335  0.186979  0.554236  0.039437  0.170135  0.113917  0.127395  0.0304501 0.138190 
0.397915  0.497671  0.131528  0.0848047 0.384287  0.869489  0.154263  0.0613037 0.499462  3.170970 
0.906265  5.351420  3.012010  0.479855  0.0740339 3.894900  2.584430  0.373558  0.890432  0.323832  0.257555 
0.893496  0.683162  0.198221  0.103754  0.390482  1.545260  0.315124  0.174100  0.404141  4.257460  4.854020  0.934276 
0.210494  0.102711  0.0961621 0.0467304 0.398020  0.0999208 0.0811339 0.049931  0.679371  1.059470  2.115170  0.088836  1.190630 
1.438550  0.679489  0.195081  0.423984  0.109404  0.933372  0.682355  0.243570  0.696198  0.0999288 0.415844  0.556896  0.171329  0.161444 
3.370790  1.224190  3.974230  1.071760  1.407660  1.028870  0.704939  1.341820  0.740169  0.319440  0.344739  0.967130  0.493905  0.545931  1.613280 
2.121110  0.554413  2.030060  0.374866  0.512984  0.857928  0.822765  0.225833  0.473307  1.458160  0.326622  1.386980  1.516120  0.171903  0.795384  4.378020 
0.113133  1.163920  0.0719167 0.129767  0.717070  0.215737  0.156557  0.336983  0.262569  0.212483  0.665309  0.137505  0.515706  1.529640  0.139405  0.523742  0.110864 
0.240735  0.381533  1.086000  0.325711  0.543833  0.227710  0.196303  0.103604  3.873440  0.420170  0.398618  0.133264  0.428437  6.454280  0.216046  0.786993  0.291148  2.485390 
2.006010  0.251849  0.196246  0.152335  1.002140  0.301281  0.588731  0.187247  0.118358  7.821300  1.800340  0.305434  2.058450  0.649892  0.314887  0.232739  1.388230  0.365369  0.314730 

0.0866279 0.043972  0.0390894 0.0570451 0.0193078 0.0367281 0.0580589 0.0832518 0.0244313 0.048466  0.086209  0.0620286 0.0195027 0.0384319 0.0457631 0.0695179 0.0610127 0.0143859 0.0352742 0.0708956


 A   R   N   D   C   Q   E   G   H   I   L   K   M   F   P   S   T   W   Y   V
Ala Arg Asn Asp Cys Gln Glu Gly His Ile Leu Lys Met Phe Pro Ser Thr Trp Tyr Val

  
	Symmetrical part of the WAG rate matrix and aa frequencies,
estimated from 3905 globular protein amino acid sequences forming 182
protein families.
	The first part above indicates the symmetric 'exchangeability'
parameters, where s_ij = s_ji.  The s_ij above are not scaled, but the
PAML package will perform this scaling.
	The second part gives the amino acid frequencies (pi_i)
estimated from the 3905 sequences.  The net replacement rate from i to
j is Q_ij = s_ij*pi_j.
	Prepared by Simon Whelan and Nick Goldman, December 2000.

Citation:
Whelan, S. and N. Goldman.  2001.  A general empirical model of
	protein evolution derived from multiple protein families using
	a maximum likelihood approach.  Molecular Biology and
	Evolution 18:691-699.
```
