## Supplementary material for "RNA covariation at helix-level resolution for the identification of evolutionarily conserved RNA structure": interface_gsl.c

```
/* Easel's interfaces to the GNU Scientific Library
 */
#include "esl_config.h"
#ifdef HAVE_LIBGSL

#include <stdlib.h>
#include "easel/easel.h"
#include "easel/dmatrix.h"
#include <gsl/gsl_math.h>
#include <gsl/gsl_blas.h>
#include <gsl/gsl_permutation.h>
#include <gsl/gsl_eigen.h>

int
esl_GSL_MatrixInversion(ESL_DMATRIX *A, ESL_DMATRIX **ret_Ai)
{
  ESL_DMATRIX     *Ai;          /* RETURN: A^{-1}             */
  gsl_matrix_view  Av;          /* gsl view of matrix A       */
  gsl_matrix      *LU;          /* LU decomposition of A      */
  gsl_matrix      *Aiv;         /* gsl version of A^{-1}      */
  gsl_permutation *permute;
  int              signum;
  int              i,j;
  
  Ai = esl_dmx_Alloc(A->n, A->m);

  /* Invert U to get Ui, using LU decomposition.
   */
  Av      = gsl_matrix_view_array(A->mx[0], A->n, A->n);
  LU      = gsl_matrix_alloc(A->n, A->n);
  Aiv     = gsl_matrix_alloc(A->n, A->n); /* U^{-1}: inverse of U    */
  permute = gsl_permutation_alloc(A->n);
  gsl_matrix_memcpy(LU, &Av.matrix);

  if (gsl_linalg_LU_decomp(LU, permute, &signum) != 0) ESL_EXCEPTION(eslEUNKNOWN, "gsl failed");
  if (gsl_linalg_LU_invert(LU, permute, Aiv) != 0)     ESL_EXCEPTION(eslEUNKNOWN, "gsl failed");

  gsl_matrix_free(LU);
  gsl_permutation_free(permute);

  /* recover the matrix from gsl.
   */
  for (i = 0; i < A->n; i++)
    for (j = 0; j < A->n; j++)
      Ai->mx[i][j] = gsl_matrix_get(Aiv, i, j);
  gsl_matrix_free(Aiv);
  
  ret->Ai = Ai;
  return eslOK;
}

#endif /*HAVE_LIBGSL*/
```
