## Supplementary material for "RNA covariation at helix-level resolution for the identification of evolutionarily conserved RNA structure": ax_mpi.m4

```
# ===========================================================================
#          http://www.gnu.org/software/autoconf-archive/ax_mpi.html
# ===========================================================================
#
# SYNOPSIS
#
#   AX_MPI([ACTION-IF-FOUND[, ACTION-IF-NOT-FOUND]])
#
# DESCRIPTION
#
#   This macro tries to find out how to compile programs that use MPI
#   (Message Passing Interface), a standard API for parallel process
#   communication (see http://www-unix.mcs.anl.gov/mpi/)
#
#   On success, it sets the MPICC, MPICXX, MPIF77, or MPIFC output variable
#   to the name of the MPI compiler, depending upon the current language.
#   (This may just be $CC/$CXX/$F77/$FC, but is more often something like
#   mpicc/mpiCC/mpif77/mpif90.) It also sets MPILIBS to any libraries that
#   are needed for linking MPI (e.g. -lmpi or -lfmpi, if a special
#   MPICC/MPICXX/MPIF77/MPIFC was not found).
#
#   Note that this macro should be used only if you just have a few source
#   files that need to be compiled using MPI. In particular, you should
#   neither overwrite CC/CXX/F77/FC with the values of
#   MPICC/MPICXX/MPIF77/MPIFC, nor assume that you can use the same flags
#   etc. as the standard compilers. If you want to compile a whole program
#   using the MPI compiler commands, use one of the macros
#   AX_PROG_{CC,CXX,FC}_MPI.
#
#   ACTION-IF-FOUND is a list of shell commands to run if an MPI library is
#   found, and ACTION-IF-NOT-FOUND is a list of commands to run if it is not
#   found. If ACTION-IF-FOUND is not specified, the default action will
#   define HAVE_MPI.
#
# LICENSE
#
#   Copyright (c) 2008 Steven G. Johnson <stevenj@alum.mit.edu>
#   Copyright (c) 2008 Julian C. Cummings <cummings@cacr.caltech.edu>
#
#   This program is free software: you can redistribute it and/or modify it
#   under the terms of the GNU General Public License as published by the
#   Free Software Foundation, either version 3 of the License, or (at your
#   option) any later version.
#
#   This program is distributed in the hope that it will be useful, but
#   WITHOUT ANY WARRANTY; without even the implied warranty of
#   MERCHANTABILITY or FITNESS FOR A PARTICULAR PURPOSE. See the GNU General
#   Public License for more details.
#
#   You should have received a copy of the GNU General Public License along
#   with this program. If not, see <http://www.gnu.org/licenses/>.
#
#   As a special exception, the respective Autoconf Macro's copyright owner
#   gives unlimited permission to copy, distribute and modify the configure
#   scripts that are the output of Autoconf when processing the Macro. You
#   need not follow the terms of the GNU General Public License when using
#   or distributing such scripts, even though portions of the text of the
#   Macro appear in them. The GNU General Public License (GPL) does govern
#   all other use of the material that constitutes the Autoconf Macro.
#
#   This special exception to the GPL applies to versions of the Autoconf
#   Macro released by the Autoconf Archive. When you make and distribute a
#   modified version of the Autoconf Macro, you may extend this special
#   exception to the GPL to apply to your modified version as well.

#serial 8

AU_ALIAS([ACX_MPI], [AX_MPI])
AC_DEFUN([AX_MPI], [
AC_PREREQ(2.50) dnl for AC_LANG_CASE

AC_LANG_CASE([C], [
	AC_REQUIRE([AC_PROG_CC])
	AC_ARG_VAR(MPICC,[MPI C compiler command])
	AC_CHECK_PROGS(MPICC, mpicc hcc mpxlc_r mpxlc mpcc cmpicc, $CC)
	ax_mpi_save_CC="$CC"
	CC="$MPICC"
	AC_SUBST(MPICC)
],
[C++], [
	AC_REQUIRE([AC_PROG_CXX])
	AC_ARG_VAR(MPICXX,[MPI C++ compiler command])
	AC_CHECK_PROGS(MPICXX, mpic++ mpicxx mpiCC hcp mpxlC_r mpxlC mpCC cmpic++, $CXX)
	ax_mpi_save_CXX="$CXX"
	CXX="$MPICXX"
	AC_SUBST(MPICXX)
],
[Fortran 77], [
	AC_REQUIRE([AC_PROG_F77])
	AC_ARG_VAR(MPIF77,[MPI Fortran 77 compiler command])
	AC_CHECK_PROGS(MPIF77, mpif77 hf77 mpxlf_r mpxlf mpf77 cmpifc, $F77)
	ax_mpi_save_F77="$F77"
	F77="$MPIF77"
	AC_SUBST(MPIF77)
],
[Fortran], [
	AC_REQUIRE([AC_PROG_FC])
	AC_ARG_VAR(MPIFC,[MPI Fortran compiler command])
	AC_CHECK_PROGS(MPIFC, mpif90 mpxlf95_r mpxlf90_r mpxlf95 mpxlf90 mpf90 cmpif90c, $FC)
	ax_mpi_save_FC="$FC"
	FC="$MPIFC"
	AC_SUBST(MPIFC)
])

if test x = x"$MPILIBS"; then
	AC_LANG_CASE([C], [AC_CHECK_FUNC(MPI_Init, [MPILIBS=" "])],
		[C++], [AC_CHECK_FUNC(MPI_Init, [MPILIBS=" "])],
		[Fortran 77], [AC_MSG_CHECKING([for MPI_Init])
			AC_LINK_IFELSE([AC_LANG_PROGRAM([],[      call MPI_Init])],[MPILIBS=" "
				AC_MSG_RESULT(yes)], [AC_MSG_RESULT(no)])],
		[Fortran], [AC_MSG_CHECKING([for MPI_Init])
			AC_LINK_IFELSE([AC_LANG_PROGRAM([],[      call MPI_Init])],[MPILIBS=" "
				AC_MSG_RESULT(yes)], [AC_MSG_RESULT(no)])])
fi
AC_LANG_CASE([Fortran 77], [
	if test x = x"$MPILIBS"; then
		AC_CHECK_LIB(fmpi, MPI_Init, [MPILIBS="-lfmpi"])
	fi
	if test x = x"$MPILIBS"; then
		AC_CHECK_LIB(fmpich, MPI_Init, [MPILIBS="-lfmpich"])
	fi
],
[Fortran], [
	if test x = x"$MPILIBS"; then
		AC_CHECK_LIB(fmpi, MPI_Init, [MPILIBS="-lfmpi"])
	fi
	if test x = x"$MPILIBS"; then
		AC_CHECK_LIB(mpichf90, MPI_Init, [MPILIBS="-lmpichf90"])
	fi
])
if test x = x"$MPILIBS"; then
	AC_CHECK_LIB(mpi, MPI_Init, [MPILIBS="-lmpi"])
fi
if test x = x"$MPILIBS"; then
	AC_CHECK_LIB(mpich, MPI_Init, [MPILIBS="-lmpich"])
fi

dnl We have to use AC_TRY_COMPILE and not AC_CHECK_HEADER because the
dnl latter uses $CPP, not $CC (which may be mpicc).
AC_LANG_CASE([C], [if test x != x"$MPILIBS"; then
	AC_MSG_CHECKING([for mpi.h])
	AC_TRY_COMPILE([#include <mpi.h>],[],[AC_MSG_RESULT(yes)], [MPILIBS=""
		AC_MSG_RESULT(no)])
fi],
[C++], [if test x != x"$MPILIBS"; then
	AC_MSG_CHECKING([for mpi.h])
	AC_TRY_COMPILE([#include <mpi.h>],[],[AC_MSG_RESULT(yes)], [MPILIBS=""
		AC_MSG_RESULT(no)])
fi],
[Fortran 77], [if test x != x"$MPILIBS"; then
	AC_MSG_CHECKING([for mpif.h])
	AC_COMPILE_IFELSE([AC_LANG_PROGRAM([],[      include 'mpif.h'])],[AC_MSG_RESULT(yes)], [MPILIBS=""
		AC_MSG_RESULT(no)])
fi],
[Fortran], [if test x != x"$MPILIBS"; then
	AC_MSG_CHECKING([for mpif.h])
	AC_COMPILE_IFELSE([AC_LANG_PROGRAM([],[      include 'mpif.h'])],[AC_MSG_RESULT(yes)], [MPILIBS=""
		AC_MSG_RESULT(no)])
fi])

AC_LANG_CASE([C], [CC="$ax_mpi_save_CC"],
	[C++], [CXX="$ax_mpi_save_CXX"],
	[Fortran 77], [F77="$ax_mpi_save_F77"],
	[Fortran], [FC="$ax_mpi_save_FC"])

AC_SUBST(MPILIBS)

# Finally, execute ACTION-IF-FOUND/ACTION-IF-NOT-FOUND:
if test x = x"$MPILIBS"; then
        $2
        :
else
        ifelse([$1],,[AC_DEFINE(HAVE_MPI,1,[Define if you have the MPI library.])],[$1])
        :
fi
])dnl AX_MPI
```
