## Supplementary material for "RNA covariation at helix-level resolution for the identification of evolutionarily conserved RNA structure": ax_pthread.m4

```
# ===========================================================================
#        http://www.gnu.org/software/autoconf-archive/ax_pthread.html
# ===========================================================================
#
# SYNOPSIS
#
#   AX_PTHREAD([ACTION-IF-FOUND[, ACTION-IF-NOT-FOUND]])
#
# DESCRIPTION
#
#   This macro figures out how to build C programs using POSIX threads. It
#   sets the PTHREAD_LIBS output variable to the threads library and linker
#   flags, and the PTHREAD_CFLAGS output variable to any special C compiler
#   flags that are needed. (The user can also force certain compiler
#   flags/libs to be tested by setting these environment variables.)
#
#   Also sets PTHREAD_CC to any special C compiler that is needed for
#   multi-threaded programs (defaults to the value of CC otherwise). (This
#   is necessary on AIX to use the special cc_r compiler alias.)
#
#   NOTE: You are assumed to not only compile your program with these flags,
#   but also to link with them as well. For example, you might link with
#   $PTHREAD_CC $CFLAGS $PTHREAD_CFLAGS $LDFLAGS ... $PTHREAD_LIBS $LIBS
#
#   If you are only building threaded programs, you may wish to use these
#   variables in your default LIBS, CFLAGS, and CC:
#
#     LIBS="$PTHREAD_LIBS $LIBS"
#     CFLAGS="$CFLAGS $PTHREAD_CFLAGS"
#     CC="$PTHREAD_CC"
#
#   In addition, if the PTHREAD_CREATE_JOINABLE thread-attribute constant
#   has a nonstandard name, this macro defines PTHREAD_CREATE_JOINABLE to
#   that name (e.g. PTHREAD_CREATE_UNDETACHED on AIX).
#
#   Also HAVE_PTHREAD_PRIO_INHERIT is defined if pthread is found and the
#   PTHREAD_PRIO_INHERIT symbol is defined when compiling with
#   PTHREAD_CFLAGS.
#
#   ACTION-IF-FOUND is a list of shell commands to run if a threads library
#   is found, and ACTION-IF-NOT-FOUND is a list of commands to run it if it
#   is not found. If ACTION-IF-FOUND is not specified, the default action
#   will define HAVE_PTHREAD.
#
#   Please let the authors know if this macro fails on any platform, or if
#   you have any other suggestions or comments. This macro was based on work
#   by SGJ on autoconf scripts for FFTW (http://www.fftw.org/) (with help
#   from M. Frigo), as well as ac_pthread and hb_pthread macros posted by
#   Alejandro Forero Cuervo to the autoconf macro repository. We are also
#   grateful for the helpful feedback of numerous users.
#
#   Updated for Autoconf 2.68 by Daniel Richard G.
#
# LICENSE
#
#   Copyright (c) 2008 Steven G. Johnson <stevenj@alum.mit.edu>
#   Copyright (c) 2011 Daniel Richard G. <skunk@iSKUNK.ORG>
#
#   This program is free software: you can redistribute it and/or modify it
#   under the terms of the GNU General Public License as published by the
#   Free Software Foundation, either version 3 of the License, or (at your
#   option) any later version.
#
#   This program is distributed in the hope that it will be useful, but
#   WITHOUT ANY WARRANTY; without even the implied warranty of
#   MERCHANTABILITY or FITNESS FOR A PARTICULAR PURPOSE. See the GNU General
#   Public License for more details.
#
#   You should have received a copy of the GNU General Public License along
#   with this program. If not, see <http://www.gnu.org/licenses/>.
#
#   As a special exception, the respective Autoconf Macro's copyright owner
#   gives unlimited permission to copy, distribute and modify the configure
#   scripts that are the output of Autoconf when processing the Macro. You
#   need not follow the terms of the GNU General Public License when using
#   or distributing such scripts, even though portions of the text of the
#   Macro appear in them. The GNU General Public License (GPL) does govern
#   all other use of the material that constitutes the Autoconf Macro.
#
#   This special exception to the GPL applies to versions of the Autoconf
#   Macro released by the Autoconf Archive. When you make and distribute a
#   modified version of the Autoconf Macro, you may extend this special
#   exception to the GPL to apply to your modified version as well.

#serial 23

AU_ALIAS([ACX_PTHREAD], [AX_PTHREAD])
AC_DEFUN([AX_PTHREAD], [
AC_REQUIRE([AC_CANONICAL_HOST])
AC_REQUIRE([AC_PROG_CC])
AC_REQUIRE([AC_PROG_SED])
AC_LANG_PUSH([C])
ax_pthread_ok=no

# We used to check for pthread.h first, but this fails if pthread.h
# requires special compiler flags (e.g. on Tru64 or Sequent).
# It gets checked for in the link test anyway.

# First of all, check if the user has set any of the PTHREAD_LIBS,
# etcetera environment variables, and if threads linking works using
# them:
if test "x$PTHREAD_CFLAGS$PTHREAD_LIBS" != "x"; then
        ax_pthread_save_CC="$CC"
        ax_pthread_save_CFLAGS="$CFLAGS"
        ax_pthread_save_LIBS="$LIBS"
        AS_IF([test "x$PTHREAD_CC" != "x"], [CC="$PTHREAD_CC"])
        CFLAGS="$CFLAGS $PTHREAD_CFLAGS"
        LIBS="$PTHREAD_LIBS $LIBS"
        AC_MSG_CHECKING([for pthread_join using $CC $PTHREAD_CFLAGS $PTHREAD_LIBS])
        AC_LINK_IFELSE([AC_LANG_CALL([], [pthread_join])], [ax_pthread_ok=yes])
        AC_MSG_RESULT([$ax_pthread_ok])
        if test "x$ax_pthread_ok" = "xno"; then
                PTHREAD_LIBS=""
                PTHREAD_CFLAGS=""
        fi
        CC="$ax_pthread_save_CC"
        CFLAGS="$ax_pthread_save_CFLAGS"
        LIBS="$ax_pthread_save_LIBS"
fi

# We must check for the threads library under a number of different
# names; the ordering is very important because some systems
# (e.g. DEC) have both -lpthread and -lpthreads, where one of the
# libraries is broken (non-POSIX).

# Create a list of thread flags to try.  Items starting with a "-" are
# C compiler flags, and other items are library names, except for "none"
# which indicates that we try without any flags at all, and "pthread-config"
# which is a program returning the flags for the Pth emulation library.

ax_pthread_flags="pthreads none -Kthread -pthread -pthreads -mthreads pthread --thread-safe -mt pthread-config"

# The ordering *is* (sometimes) important.  Some notes on the
# individual items follow:

# pthreads: AIX (must check this before -lpthread)
# none: in case threads are in libc; should be tried before -Kthread and
#       other compiler flags to prevent continual compiler warnings
# -Kthread: Sequent (threads in libc, but -Kthread needed for pthread.h)
# -pthread: Linux/gcc (kernel threads), BSD/gcc (userland threads), Tru64
#           (Note: HP C rejects this with "bad form for `-t' option")
# -pthreads: Solaris/gcc (Note: HP C also rejects)
# -mt: Sun Workshop C (may only link SunOS threads [-lthread], but it
#      doesn't hurt to check since this sometimes defines pthreads and
#      -D_REENTRANT too), HP C (must be checked before -lpthread, which
#      is present but should not be used directly; and before -mthreads,
#      because the compiler interprets this as "-mt" + "-hreads")
# -mthreads: Mingw32/gcc, Lynx/gcc
# pthread: Linux, etcetera
# --thread-safe: KAI C++
# pthread-config: use pthread-config program (for GNU Pth library)

case $host_os in

        freebsd*)

        # -kthread: FreeBSD kernel threads (preferred to -pthread since SMP-able)
        # lthread: LinuxThreads port on FreeBSD (also preferred to -pthread)

        ax_pthread_flags="-kthread lthread $ax_pthread_flags"
        ;;

        hpux*)

        # From the cc(1) man page: "[-mt] Sets various -D flags to enable
        # multi-threading and also sets -lpthread."

        ax_pthread_flags="-mt -pthread pthread $ax_pthread_flags"
        ;;

        openedition*)

        # IBM z/OS requires a feature-test macro to be defined in order to
        # enable POSIX threads at all, so give the user a hint if this is
        # not set. (We don't define these ourselves, as they can affect
        # other portions of the system API in unpredictable ways.)

        AC_EGREP_CPP([AX_PTHREAD_ZOS_MISSING],
            [
#            if !defined(_OPEN_THREADS) && !defined(_UNIX03_THREADS)
             AX_PTHREAD_ZOS_MISSING
#            endif
            ],
            [AC_MSG_WARN([IBM z/OS requires -D_OPEN_THREADS or -D_UNIX03_THREADS to enable pthreads support.])])
        ;;

        solaris*)

        # On Solaris (at least, for some versions), libc contains stubbed
        # (non-functional) versions of the pthreads routines, so link-based
        # tests will erroneously succeed. (N.B.: The stubs are missing
        # pthread_cleanup_push, or rather a function called by this macro,
        # so we could check for that, but who knows whether they'll stub
        # that too in a future libc.)  So we'll check first for the
        # standard Solaris way of linking pthreads (-mt -lpthread).

        ax_pthread_flags="-mt,pthread pthread $ax_pthread_flags"
        ;;
esac

# GCC generally uses -pthread, or -pthreads on some platforms (e.g. SPARC)

AS_IF([test "x$GCC" = "xyes"],
      [ax_pthread_flags="-pthread -pthreads $ax_pthread_flags"])

# The presence of a feature test macro requesting re-entrant function
# definitions is, on some systems, a strong hint that pthreads support is
# correctly enabled

case $host_os in
        darwin* | hpux* | linux* | osf* | solaris*)
        ax_pthread_check_macro="_REENTRANT"
        ;;

        aix*)
        ax_pthread_check_macro="_THREAD_SAFE"
        ;;

        *)
        ax_pthread_check_macro="--"
        ;;
esac
AS_IF([test "x$ax_pthread_check_macro" = "x--"],
      [ax_pthread_check_cond=0],
      [ax_pthread_check_cond="!defined($ax_pthread_check_macro)"])

# Are we compiling with Clang?

AC_CACHE_CHECK([whether $CC is Clang],
    [ax_cv_PTHREAD_CLANG],
    [ax_cv_PTHREAD_CLANG=no
     # Note that Autoconf sets GCC=yes for Clang as well as GCC
     if test "x$GCC" = "xyes"; then
        AC_EGREP_CPP([AX_PTHREAD_CC_IS_CLANG],
            [/* Note: Clang 2.7 lacks __clang_[a-z]+__ */
#            if defined(__clang__) && defined(__llvm__)
             AX_PTHREAD_CC_IS_CLANG
#            endif
            ],
            [ax_cv_PTHREAD_CLANG=yes])
     fi
    ])
ax_pthread_clang="$ax_cv_PTHREAD_CLANG"

ax_pthread_clang_warning=no

# Clang needs special handling, because older versions handle the -pthread
# option in a rather... idiosyncratic way

if test "x$ax_pthread_clang" = "xyes"; then

        # Clang takes -pthread; it has never supported any other flag

        # (Note 1: This will need to be revisited if a system that Clang
        # supports has POSIX threads in a separate library.  This tends not
        # to be the way of modern systems, but it's conceivable.)

        # (Note 2: On some systems, notably Darwin, -pthread is not needed
        # to get POSIX threads support; the API is always present and
        # active.  We could reasonably leave PTHREAD_CFLAGS empty.  But
        # -pthread does define _REENTRANT, and while the Darwin headers
        # ignore this macro, third-party headers might not.)

        PTHREAD_CFLAGS="-pthread"
        PTHREAD_LIBS=

        ax_pthread_ok=yes

        # However, older versions of Clang make a point of warning the user
        # that, in an invocation where only linking and no compilation is
        # taking place, the -pthread option has no effect ("argument unused
        # during compilation").  They expect -pthread to be passed in only
        # when source code is being compiled.
        #
        # Problem is, this is at odds with the way Automake and most other
        # C build frameworks function, which is that the same flags used in
        # compilation (CFLAGS) are also used in linking.  Many systems
        # supported by AX_PTHREAD require exactly this for POSIX threads
        # support, and in fact it is often not straightforward to specify a
        # flag that is used only in the compilation phase and not in
        # linking.  Such a scenario is extremely rare in practice.
        #
        # Even though use of the -pthread flag in linking would only print
        # a warning, this can be a nuisance for well-run software projects
        # that build with -Werror.  So if the active version of Clang has
        # this misfeature, we search for an option to squash it.

        AC_CACHE_CHECK([whether Clang needs flag to prevent "argument unused" warning when linking with -pthread],
            [ax_cv_PTHREAD_CLANG_NO_WARN_FLAG],
            [ax_cv_PTHREAD_CLANG_NO_WARN_FLAG=unknown
             # Create an alternate version of $ac_link that compiles and
             # links in two steps (.c -> .o, .o -> exe) instead of one
             # (.c -> exe), because the warning occurs only in the second
             # step
             ax_pthread_save_ac_link="$ac_link"
             ax_pthread_sed='s/conftest\.\$ac_ext/conftest.$ac_objext/g'
             ax_pthread_link_step=`$as_echo "$ac_link" | sed "$ax_pthread_sed"`
             ax_pthread_2step_ac_link="($ac_compile) && (echo ==== >&5) && ($ax_pthread_link_step)"
             ax_pthread_save_CFLAGS="$CFLAGS"
             for ax_pthread_try in '' -Qunused-arguments -Wno-unused-command-line-argument unknown; do
                AS_IF([test "x$ax_pthread_try" = "xunknown"], [break])
                CFLAGS="-Werror -Wunknown-warning-option $ax_pthread_try -pthread $ax_pthread_save_CFLAGS"
                ac_link="$ax_pthread_save_ac_link"
                AC_LINK_IFELSE([AC_LANG_SOURCE([[int main(void){return 0;}]])],
                    [ac_link="$ax_pthread_2step_ac_link"
                     AC_LINK_IFELSE([AC_LANG_SOURCE([[int main(void){return 0;}]])],
                         [break])
                    ])
             done
             ac_link="$ax_pthread_save_ac_link"
             CFLAGS="$ax_pthread_save_CFLAGS"
             AS_IF([test "x$ax_pthread_try" = "x"], [ax_pthread_try=no])
             ax_cv_PTHREAD_CLANG_NO_WARN_FLAG="$ax_pthread_try"
            ])

        case "$ax_cv_PTHREAD_CLANG_NO_WARN_FLAG" in
                no | unknown) ;;
                *) PTHREAD_CFLAGS="$ax_cv_PTHREAD_CLANG_NO_WARN_FLAG $PTHREAD_CFLAGS" ;;
        esac

fi # $ax_pthread_clang = yes

if test "x$ax_pthread_ok" = "xno"; then
for ax_pthread_try_flag in $ax_pthread_flags; do

        case $ax_pthread_try_flag in
                none)
                AC_MSG_CHECKING([whether pthreads work without any flags])
                ;;

                -mt,pthread)
                AC_MSG_CHECKING([whether pthreads work with -mt -lpthread])
                PTHREAD_CFLAGS="-mt"
                PTHREAD_LIBS="-lpthread"
                ;;

                -*)
                AC_MSG_CHECKING([whether pthreads work with $ax_pthread_try_flag])
                PTHREAD_CFLAGS="$ax_pthread_try_flag"
                ;;

                pthread-config)
                AC_CHECK_PROG([ax_pthread_config], [pthread-config], [yes], [no])
                AS_IF([test "x$ax_pthread_config" = "xno"], [continue])
                PTHREAD_CFLAGS="`pthread-config --cflags`"
                PTHREAD_LIBS="`pthread-config --ldflags` `pthread-config --libs`"
                ;;

                *)
                AC_MSG_CHECKING([for the pthreads library -l$ax_pthread_try_flag])
                PTHREAD_LIBS="-l$ax_pthread_try_flag"
                ;;
        esac

        ax_pthread_save_CFLAGS="$CFLAGS"
        ax_pthread_save_LIBS="$LIBS"
        CFLAGS="$CFLAGS $PTHREAD_CFLAGS"
        LIBS="$PTHREAD_LIBS $LIBS"

        # Check for various functions.  We must include pthread.h,
        # since some functions may be macros.  (On the Sequent, we
        # need a special flag -Kthread to make this header compile.)
        # We check for pthread_join because it is in -lpthread on IRIX
        # while pthread_create is in libc.  We check for pthread_attr_init
        # due to DEC craziness with -lpthreads.  We check for
        # pthread_cleanup_push because it is one of the few pthread
        # functions on Solaris that doesn't have a non-functional libc stub.
        # We try pthread_create on general principles.

        AC_LINK_IFELSE([AC_LANG_PROGRAM([#include <pthread.h>
#                       if $ax_pthread_check_cond
#                        error "$ax_pthread_check_macro must be defined"
#                       endif
                        static void routine(void *a) { a = 0; }
                        static void *start_routine(void *a) { return a; }],
                       [pthread_t th; pthread_attr_t attr;
                        pthread_create(&th, 0, start_routine, 0);
                        pthread_join(th, 0);
                        pthread_attr_init(&attr);
                        pthread_cleanup_push(routine, 0);
                        pthread_cleanup_pop(0) /* ; */])],
            [ax_pthread_ok=yes],
            [])

        CFLAGS="$ax_pthread_save_CFLAGS"
        LIBS="$ax_pthread_save_LIBS"

        AC_MSG_RESULT([$ax_pthread_ok])
        AS_IF([test "x$ax_pthread_ok" = "xyes"], [break])

        PTHREAD_LIBS=""
        PTHREAD_CFLAGS=""
done
fi

# Various other checks:
if test "x$ax_pthread_ok" = "xyes"; then
        ax_pthread_save_CFLAGS="$CFLAGS"
        ax_pthread_save_LIBS="$LIBS"
        CFLAGS="$CFLAGS $PTHREAD_CFLAGS"
        LIBS="$PTHREAD_LIBS $LIBS"

        # Detect AIX lossage: JOINABLE attribute is called UNDETACHED.
        AC_CACHE_CHECK([for joinable pthread attribute],
            [ax_cv_PTHREAD_JOINABLE_ATTR],
            [ax_cv_PTHREAD_JOINABLE_ATTR=unknown
             for ax_pthread_attr in PTHREAD_CREATE_JOINABLE PTHREAD_CREATE_UNDETACHED; do
                 AC_LINK_IFELSE([AC_LANG_PROGRAM([#include <pthread.h>],
                                                 [int attr = $ax_pthread_attr; return attr /* ; */])],
                                [ax_cv_PTHREAD_JOINABLE_ATTR=$ax_pthread_attr; break],
                                [])
             done
            ])
        AS_IF([test "x$ax_cv_PTHREAD_JOINABLE_ATTR" != "xunknown" && \
               test "x$ax_cv_PTHREAD_JOINABLE_ATTR" != "xPTHREAD_CREATE_JOINABLE" && \
               test "x$ax_pthread_joinable_attr_defined" != "xyes"],
              [AC_DEFINE_UNQUOTED([PTHREAD_CREATE_JOINABLE],
                                  [$ax_cv_PTHREAD_JOINABLE_ATTR],
                                  [Define to necessary symbol if this constant
                                   uses a non-standard name on your system.])
               ax_pthread_joinable_attr_defined=yes
              ])

        AC_CACHE_CHECK([whether more special flags are required for pthreads],
            [ax_cv_PTHREAD_SPECIAL_FLAGS],
            [ax_cv_PTHREAD_SPECIAL_FLAGS=no
             case $host_os in
             solaris*)
             ax_cv_PTHREAD_SPECIAL_FLAGS="-D_POSIX_PTHREAD_SEMANTICS"
             ;;
             esac
            ])
        AS_IF([test "x$ax_cv_PTHREAD_SPECIAL_FLAGS" != "xno" && \
               test "x$ax_pthread_special_flags_added" != "xyes"],
              [PTHREAD_CFLAGS="$ax_cv_PTHREAD_SPECIAL_FLAGS $PTHREAD_CFLAGS"
               ax_pthread_special_flags_added=yes])

        AC_CACHE_CHECK([for PTHREAD_PRIO_INHERIT],
            [ax_cv_PTHREAD_PRIO_INHERIT],
            [AC_LINK_IFELSE([AC_LANG_PROGRAM([[#include <pthread.h>]],
                                             [[int i = PTHREAD_PRIO_INHERIT;]])],
                            [ax_cv_PTHREAD_PRIO_INHERIT=yes],
                            [ax_cv_PTHREAD_PRIO_INHERIT=no])
            ])
        AS_IF([test "x$ax_cv_PTHREAD_PRIO_INHERIT" = "xyes" && \
               test "x$ax_pthread_prio_inherit_defined" != "xyes"],
              [AC_DEFINE([HAVE_PTHREAD_PRIO_INHERIT], [1], [Have PTHREAD_PRIO_INHERIT.])
               ax_pthread_prio_inherit_defined=yes
              ])

        CFLAGS="$ax_pthread_save_CFLAGS"
        LIBS="$ax_pthread_save_LIBS"

        # More AIX lossage: compile with *_r variant
        if test "x$GCC" != "xyes"; then
            case $host_os in
                aix*)
                AS_CASE(["x/$CC"],
                    [x*/c89|x*/c89_128|x*/c99|x*/c99_128|x*/cc|x*/cc128|x*/xlc|x*/xlc_v6|x*/xlc128|x*/xlc128_v6],
                    [#handle absolute path differently from PATH based program lookup
                     AS_CASE(["x$CC"],
                         [x/*],
                         [AS_IF([AS_EXECUTABLE_P([${CC}_r])],[PTHREAD_CC="${CC}_r"])],
                         [AC_CHECK_PROGS([PTHREAD_CC],[${CC}_r],[$CC])])])
                ;;
            esac
        fi
fi

test -n "$PTHREAD_CC" || PTHREAD_CC="$CC"

AC_SUBST([PTHREAD_LIBS])
AC_SUBST([PTHREAD_CFLAGS])
AC_SUBST([PTHREAD_CC])

# Finally, execute ACTION-IF-FOUND/ACTION-IF-NOT-FOUND:
if test "x$ax_pthread_ok" = "xyes"; then
        ifelse([$1],,[AC_DEFINE([HAVE_PTHREAD],[1],[Define if you have POSIX threads libraries and header files.])],[$1])
        :
else
        ax_pthread_ok=no
        $2
fi
AC_LANG_POP
])dnl AX_PTHREAD
```
