## Supplementary material for "RNA covariation at helix-level resolution for the identification of evolutionarily conserved RNA structure": esl_sse4.m4

```
# ESL_SSE4([ACTION-IF-FOUND], [ACTION-IF-NOT-FOUND])
#
# Check whether compiler supports features we need in an SSE4 vector
# implementation.  HMMER4 is an example.
#
# We call this "SSE4" in the generic sense of the lab's vector
# implementations, which we classify as "SSE" (<= SSE2 support),
# "SSE4" (<= SSE4.1), "AVX" (<= AVX2), "AVX512". More precisely, we
# check for support of intrinsics up to and including SSE4.1.
#
# Tries to compile and link a test program using the current CC,
# CFLAGS, and (optionally) any SSE4_CFLAGS passed by the user. If no
# SSE4_CFLAGS are provided, then we try to determine them, by trying
# nothing (i.e. the compiler deals with SSE intrinsics by default),
# then trying -msse4.1.
# 
# Sets $esl_have_sse4 = yes | no
# Sets $esl_sse4_cflags to any needed CFLAGS, such as -msse4.1
# 
# A typical ACTION-IF-FOUND might be:
#      AC_DEFINE(eslENABLE_SSE4)
#      SSE_CFLAGS=$esl_sse4_cflags
#      AC_SUBST(SSE4_CFLAGS)
#
# (Note that this is correct, even if user provided SSE4_CFLAGS;
#  because if they did, all the macro does is make sure that they
#  work, and sets esl_sse4_cflags=$SSE4_CFLAGS.)
#
AC_DEFUN([ESL_SSE4], [
  AC_MSG_CHECKING([whether $CC can compile our SSE4 code])
  esl_have_sse4=no

  if test "x$SSE4_CFLAGS" != x; then 
    esl_sse4_try_flags=$SSE4_CFLAGS
  else
    esl_sse4_try_flags="none -msse4.1"
  fi

  save_CFLAGS=$CFLAGS
  for esl_sse4_cflags in $esl_sse4_try_flags; do 
    case $esl_sse4_cflags in 
      none) CFLAGS=$save_CFLAGS;;
      *)    CFLAGS="$save_CFLAGS $esl_sse4_cflags";;
    esac

    AC_LINK_IFELSE(
      [AC_LANG_SOURCE([[
#include <x86intrin.h>
#include <stdint.h>
int stub_sse4(void) {
__m128i v1 = _mm_set1_epi8(-42);
__m128i v2 = _mm_set1_epi8(-86);
union { __m128i v; int8_t x[16]; } v3;
v3.v = _mm_adds_epi8(v1, v2);
v2   = _mm_max_epi8(v1, v1);
return (int) -v3.x[0];
}
int main(void) { if (stub_sse4() != 128) return 1; else return 0; }
  ]])], [ esl_have_sse4=yes; break; ], [])
  done

  CFLAGS=$save_CFLAGS
  if test "$esl_have_sse4" = "no"; then
    AC_MSG_RESULT([no])
    esl_sse4_cflags=
  else
    if test "$esl_sse4_cflags" = "none"; then
      AC_MSG_RESULT([yes])
      esl_sse4_cflags=
    else
      AC_MSG_RESULT([yes, with $esl_sse4_cflags])
    fi
  fi

  AS_VAR_IF([esl_have_sse4],[yes],[$1],[$2])
])
```
