## Supplementary material for "RNA covariation at helix-level resolution for the identification of evolutionarily conserved RNA structure": esl-alipid.man.in

```
.TH "esl\-alipid" 1  "@EASEL_DATE@" "Easel @EASEL_VERSION@" "Easel Manual"

.SH NAME
esl\-alipid \- calculate pairwise percent identities for all sequence pairs in an MSA

.SH SYNOPSIS
.B esl\-alipid
[\fIoptions\fR]
.I msafile


.SH DESCRIPTION

.PP
.B esl\-alistat 
calculates the pairwise percent identity of each sequence pair in
in the MSA(s) in 
.I msafile.
For each sequence pair, it outputs a line of 
.I <sqname1> <sqname2> <pid> <nid> <n>
where 
.I <pid> 
is the percent identity,
.I <nid>
is the number of identical aligned pairs,
and 
.I <n> 
is the denominator used for the calculation: the
shorter of the two (unaligned) sequence lengths.

.PP
If
.I msafile 
is \- (a single dash), alignment input is read from 
stdin.

.PP
Only canonical residues are counted toward
.I <nid> 
and 
.I <n>.
Degenerate residue codes are not counted.

.SH OPTIONS

.TP
.B \-h 
Print brief help;  includes version number and summary of
all options, including expert options.

.TP
.BI \-\-informat " <s>"
Assert that input
.I msafile
is in alignment format
.IR <s> ,
bypassing format autodetection.
Common choices for 
.I <s> 
include:
.BR stockholm , 
.BR a2m ,
.BR afa ,
.BR psiblast ,
.BR clustal ,
.BR phylip .
For more information, and for codes for some less common formats,
see main documentation.
The string
.I <s>
is case-insensitive (\fBa2m\fR or \fBA2M\fR both work).

.TP
.B \-\-amino
Assert that the 
.I msafile 
contains protein sequences. 

.TP 
.B \-\-dna
Assert that the 
.I msafile 
contains DNA sequences. 

.TP 
.B \-\-rna
Assert that the 
.I msafile 
contains RNA sequences. 


.SH SEE ALSO

.nf
@EASEL_URL@
.fi

.SH COPYRIGHT

.nf 
@EASEL_COPYRIGHT@
@EASEL_LICENSE@
.fi 

.SH AUTHOR

.nf
http://eddylab.org
.fi
```
