## Supplementary material for "RNA covariation at helix-level resolution for the identification of evolutionarily conserved RNA structure": esl-alirev.c

```
#include "easel.h"
#include "esl_alphabet.h"
#include "esl_getopts.h"
#include "esl_msa.h"
#include "esl_msafile.h"
#include "esl_vectorops.h"

#include <stdio.h>

static ESL_OPTIONS options[] = {
  /* name             type          default  env  range toggles reqs incomp  help                                       docgroup*/
  { "-h",          eslARG_NONE,       FALSE,  NULL, NULL,  NULL,  NULL, NULL, "show brief help on version and usage",        0 },
  { "--informat",  eslARG_STRING,      NULL,  NULL, NULL,  NULL,  NULL, NULL, "specify the input MSA file is in format <s>", 0 }, 
  { "--outformat", eslARG_STRING,      NULL,  NULL, NULL,  NULL,  NULL, NULL, "write the output MSA in format <s>",          0 }, 
  { "--dna",       eslARG_NONE,       FALSE,  NULL, NULL,  NULL,  NULL, NULL, "use DNA alphabet",                            0 },
  { "--rna",       eslARG_NONE,       FALSE,  NULL, NULL,  NULL,  NULL, NULL, "use RNA alphabet",                            0 },
  {  0, 0, 0, 0, 0, 0, 0, 0, 0, 0 },
};
static char usage[]  = "[-options] <msafile>";
static char banner[] = "reverse complement multiple sequence alignment(s)";

int
main(int argc, char **argv)
{
  ESL_GETOPTS  *go      = esl_getopts_CreateDefaultApp(options, 1, argc, argv, banner, usage);
  char         *msafile = esl_opt_GetArg(go, 1);
  int           infmt   = eslMSAFILE_UNKNOWN;
  int           outfmt  = eslMSAFILE_UNKNOWN;
  ESL_ALPHABET *abc     = NULL;
  ESL_MSAFILE  *afp     = NULL;
  ESL_MSA      *msa     = NULL;
  int           nali    = 0;
  int           status;

  /* Alphabet specification from cmdline? */
  if      (esl_opt_GetBoolean(go, "--rna"))   abc = esl_alphabet_Create(eslRNA);
  else if (esl_opt_GetBoolean(go, "--dna"))   abc = esl_alphabet_Create(eslDNA);

  /* MSA input file format from cmdline? */
  if (esl_opt_IsOn(go, "--informat") &&
      (infmt = esl_msafile_EncodeFormat(esl_opt_GetString(go, "--informat"))) == eslMSAFILE_UNKNOWN)
    esl_fatal("Your --informat, %s, is not a recognized multiple alignment file format",
	      esl_opt_GetString(go, "--informat"));

  /* Open in digital mode. Autoguess alphabet, format if we haven't set them already. */
  if (( status = esl_msafile_Open(&abc, msafile, NULL, infmt, NULL, &afp)) != eslOK)
    esl_msafile_OpenFailure(afp, status);
  
  /* Reverse complementation only makes sense for alphabets that have abc->complement set */
  if (! abc->complement)
    esl_fatal("File %s appears to use the %s alphabet.\nThat alphabet cannot be reverse complemented.\n",
	      msafile, esl_abc_DecodeType(abc->type));

  /* Set the output format, if requested. 
   * By default, write in the same format we read in. 
   * Remember, it's afp->format that gets set; infmt was only a hint.
   */
  if ( esl_opt_IsOn(go, "--outformat") )
    {
      outfmt = esl_msafile_EncodeFormat(esl_opt_GetString(go, "--outformat"));
      if (outfmt == eslMSAFILE_UNKNOWN)
	esl_fatal("Your --outformat, %s, is not a recognized multiple alignment file format.\n",
		  esl_opt_GetString(go, "--outformat"));
    }
  else outfmt = afp->format;

  /* Here we go. */
  while ((status = esl_msafile_Read(afp, &msa)) == eslOK)
    {	
      nali++;

      status = esl_msa_ReverseComplement(msa);

      esl_msafile_Write(stdout, msa, outfmt);

      esl_msa_Destroy(msa);
    }
   if (nali   == 0)      esl_fatal("No alignments found in input file %s\n", msafile);
   if (status != eslEOF) esl_msafile_ReadFailure(afp, status);

   esl_msafile_Close(afp);
   esl_alphabet_Destroy(abc);
   esl_getopts_Destroy(go);
   return 0;
}
```
