## Supplementary material for "RNA covariation at helix-level resolution for the identification of evolutionarily conserved RNA structure": esl-alistat.c

```
/* Show statistics about a multiple sequence alignment file or MSA database.
 */
#include "esl_config.h"

#include <stdlib.h>
#include <stdio.h>

#include "easel.h"
#include "esl_alphabet.h"
#include "esl_arr2.h"
#include "esl_arr3.h"
#include "esl_getopts.h"
#include "esl_msa.h"
#include "esl_msafile.h"
#include "esl_msafile2.h"
#include "esl_distance.h"
#include "esl_vectorops.h"
#include "esl_wuss.h"

static char banner[] = "show summary statistics for a multiple sequence alignment file";
static char usage[]  = "[options] <msafile>";

static int  dump_infocontent_info(FILE *fp, ESL_ALPHABET *abc, double **abc_ct, int use_weights, int nali, int64_t alen, int nseq, int *i_am_rf, char *msa_name, char *alifile, char *errbuf);
static int  dump_residue_info(FILE *fp, ESL_ALPHABET *abc, double **abc_ct, int use_weights, int nali, int64_t alen, int nseq, int *i_am_rf, char *msa_name, char *alifile, char *errbuf);
static int  dump_posterior_column_info(FILE *fp, double **pp_ct, int use_weights, int nali, int64_t alen, int nseq, int *i_am_rf, char *msa_name, char *alifile, char *errbuf);
static int  dump_posterior_sequence_info(FILE *fp, ESL_MSA *msa, int nali, char *alifile, char *errbuf);
static int  dump_insert_info(FILE *fp, ESL_MSA *msa, int use_weights, int nali, int *i_am_rf, char *alifile, char *errbuf);
static int  dump_column_residue_counts(FILE *fp, ESL_ALPHABET *abc, double **abc_ct, int do_ambig, int use_weights, int nali, int64_t alen, int nseq, char *msa_name, char *alifile, char *errbuf);
static int  dump_basepair_counts(FILE *fp, ESL_MSA *msa, ESL_ALPHABET *abc, double ***bp_ct, int use_weights, int nali, int nseq, char *msa_name, char *alifile, char *errbuf);
static int  map_rfpos_to_apos(ESL_MSA *msa, ESL_ALPHABET *abc, char *errbuf, int64_t alen, int **ret_i_am_rf, int **ret_rf2a_map, int *ret_rflen);
static int  get_pp_idx(ESL_ALPHABET *abc, char ppchar);
static int  count_msa(ESL_MSA *msa, char *errbuf, int nali, int no_ambig, int use_weights, double ***ret_abc_ct, double ****ret_bp_ct, double ***ret_pp_ct);
static int  check_msa_weights(ESL_MSA *msa);

static ESL_OPTIONS options[] = {
  /* name       type        default env   range togs  reqs  incomp      help                                                   docgroup */
  { "-h",         eslARG_NONE,    FALSE, NULL, NULL, NULL,NULL, NULL,            "help; show brief info on version and usage",              1 },
  { "-1",         eslARG_NONE,    FALSE, NULL, NULL, NULL,NULL, NULL,            "use tabular output, one line per alignment",              1 },
  { "--informat", eslARG_STRING,  FALSE, NULL, NULL, NULL,NULL, NULL,            "specify that input file is in format <s>",                1 },
  { "--amino",    eslARG_NONE,    FALSE, NULL, NULL, NULL,NULL,"--dna,--rna",    "<msafile> contains protein alignments",                   1 },
  { "--dna",      eslARG_NONE,    FALSE, NULL, NULL, NULL,NULL,"--amino,--rna",  "<msafile> contains DNA alignments",                       1 },
  { "--rna",      eslARG_NONE,    FALSE, NULL, NULL, NULL,NULL,"--amino,--dna",  "<msafile> contains RNA alignments",                       1 },
  { "--small",    eslARG_NONE,    FALSE, NULL, NULL, NULL,NULL, NULL,            "use minimal RAM (RAM usage will be independent of aln size)", 2 },
  /* options for optional output files */
  { "--list",      eslARG_OUTFILE,NULL, NULL, NULL,      NULL,NULL, NULL,        "output list of sequence names in alignment(s) to file <f>",      3 },
  { "--icinfo",    eslARG_OUTFILE,NULL, NULL, NULL,      NULL,NULL, NULL,        "print info on information content alignment column",             3 },
  { "--rinfo",     eslARG_OUTFILE,NULL, NULL, NULL,      NULL,NULL, NULL,        "print info on # of non-gap residues in each column to <f>",      3 },
  { "--pcinfo",    eslARG_OUTFILE,NULL, NULL, NULL,      NULL,NULL, NULL,        "print per-column   posterior probability info to <f>",           3 },
  { "--psinfo",    eslARG_OUTFILE,NULL, NULL, NULL,      NULL,NULL, "--small",   "print per-sequence posterior probability info to <f>",           3 },
  { "--iinfo",     eslARG_OUTFILE,NULL, NULL, NULL,      NULL,NULL, "--small",   "print info on # of insertions b/t all non-gap RF cols to <f>",   3 },
  { "--cinfo",     eslARG_OUTFILE,NULL, NULL, NULL,      NULL,NULL, NULL,        "print per-column residue counts to <f>",                         3 },
  { "--noambig",   eslARG_NONE,   NULL, NULL, NULL,      NULL,NULL, "--small",   "with --cinfo, do not count ambiguous residues",                  3 },
  { "--bpinfo",    eslARG_OUTFILE,NULL, NULL, NULL,      NULL,NULL, "--small",   "print per-column base-pair counts to <f>",                       3 },
  { "--weight",    eslARG_NONE,   NULL, NULL, NULL,      NULL,NULL, "--small",   "with --*info files, weight counts using WT annotation from msa", 3 },
  { "--stall",    eslARG_NONE,  FALSE, NULL, NULL, NULL,NULL, NULL,            "arrest after start: for debugging under gdb",            99 },  
  { 0,0,0,0,0,0,0,0,0,0 },
};

int
main(int argc, char **argv)
{
  ESL_GETOPTS  *go      = NULL;	               /* application configuration       */
  ESL_ALPHABET *abc     = NULL;      	       /* biological alphabet             */
  char         *alifile = NULL;	               /* alignment file name             */
  int           fmt     = eslMSAFILE_UNKNOWN;  /* format code for alifile         */
  ESL_MSAFILE  *afp     = NULL;		       /* open msa file                   */
  ESL_MSAFILE2 *old_afp = NULL;	               /* open msa file, legacy (--small) */
  ESL_MSA      *msa     = NULL;	               /* one multiple sequence alignment */
  int           nali;		               /* number of alignments read       */
  int           i;		               /* counter over seqs               */
  int64_t       alen;		               /* alignment length                */
  int           nseq;                          /* number of sequences in the msa */
  int64_t       rlen;		               /* a raw (unaligned) seq length    */
  int64_t       small, large;	               /* smallest, largest sequence      */
  int64_t       nres;		               /* total # of residues in msa      */
  double        avgid;		               /* average fractional pair id      */
  int           max_comparisons;               /* maximum # comparisons for avg id */
  int           do_stall;                      /* used to stall when debugging     */
  double      **abc_ct = NULL;                 /* [0..msa->alen-1][0..abc->K] number of each residue at each position (abc->K is gap) */
  double     ***bp_ct  = NULL;                 /* [0..msa->alen-1][0..abc->Kp-1][0..abc->Kp-1] per (non-pknotted) consensus basepair *
						* count of each possible basepair over all seqs basepairs are indexed by 'i' the minimum *
						* of 'i:j' for a pair between i and j, where i < j. */
  double       **pp_ct = NULL;                 /* [0..msa->alen-1][0..11], count of each posterior probability (PP) code, over all sequences, gap is 11 */  
  int  *i_am_rf = NULL;                        /* [0..i..msa->alen-1]: TRUE if pos i is non-gap RF posn, if msa->rf == NULL remains NULL */
  int  *rf2a_map = NULL;                       /* [0..rfpos..rflen-1] = apos,                     
						* apos is the alignment position (0..msa->alen-1) that     
						* is non-gap RF position rfpos+1 (for rfpos in 0..rflen-1) */
  int rflen = -1;                              /* nongap RF length */
  char        errbuf[eslERRBUFSIZE];
  int         status;	

  /* optional output files */
  FILE *iinfofp  = NULL; /* output file for --iinfo */
  FILE *pcinfofp = NULL; /* output file for --pcinfo */
  FILE *psinfofp = NULL; /* output file for --psinfo */
  FILE *rinfofp  = NULL; /* output file for --rinfo */
  FILE *icinfofp = NULL; /* output file for --icinfo */
  FILE *listfp   = NULL; /* output file for --list */
  FILE *cinfofp  = NULL; /* output file for --cinfo */
  FILE *bpinfofp = NULL; /* output file for --bpinfo */
  int use_weights;       /* TRUE if --weight, reported weighted counts (using msa->wgt) to all output files */
  int weights_exist;     /* TRUE if at least one msa->wgt value differs from 1.0, FALSE if not (or if msa->wgt==NULL) */ 

  /***********************************************
   * Parse command line
   ***********************************************/

  go = esl_getopts_Create(options);
  if (esl_opt_ProcessCmdline(go, argc, argv) != eslOK ||
      esl_opt_VerifyConfig(go)               != eslOK)
    {
      printf("Failed to parse command line: %s\n", go->errbuf);
      esl_usage(stdout, argv[0], usage);
      printf("\nTo see more help on available options, do %s -h\n\n", argv[0]);
      exit(1);
    }

  if (esl_opt_GetBoolean(go, "-h") )
    {
      esl_banner(stdout, argv[0], banner);
      esl_usage (stdout, argv[0], usage);
      puts("\n where options are:");
      esl_opt_DisplayHelp(stdout, go, 1, 2, 80);
      puts("\n small memory mode, requires --amino,--dna, or --rna and --informat pfam:");
      esl_opt_DisplayHelp(stdout, go, 2, 2, 80);
      puts("\n optional output files:");
      esl_opt_DisplayHelp(stdout, go, 3, 2, 80);
      exit(0);
    }

  if (esl_opt_ArgNumber(go) != 1) 
    {
      printf("Incorrect number of command line arguments.\n");
      esl_usage(stdout, argv[0], usage);
      printf("\nTo see more help on available options, do %s -h\n\n", argv[0]);
      exit(1);
    }

  alifile = esl_opt_GetArg(go, 1);

  if (esl_opt_IsOn(go, "--informat") &&
      (fmt = esl_msafile_EncodeFormat(esl_opt_GetString(go, "--informat"))) == eslMSAFILE_UNKNOWN)
    esl_fatal("%s is not a valid input sequence file format for --informat", esl_opt_GetString(go, "--informat")); 
    
  if (esl_opt_GetBoolean(go, "--small") && fmt != eslMSAFILE_PFAM) esl_fatal("--small requires --informat pfam\n"); 

  max_comparisons = 1000;

  do_stall = esl_opt_GetBoolean(go, "--stall"); /* a stall point for attaching gdb */
  while (do_stall); 

  /***********************************************
   * Open the MSA file; determine alphabet; set for digital input
   ***********************************************/

  if      (esl_opt_GetBoolean(go, "--amino"))   abc = esl_alphabet_Create(eslAMINO);
  else if (esl_opt_GetBoolean(go, "--dna"))     abc = esl_alphabet_Create(eslDNA);
  else if (esl_opt_GetBoolean(go, "--rna"))     abc = esl_alphabet_Create(eslRNA);

  /* We'd like to get rid of the legacy msafile interface, but it
   * includes small memory functionality for Pfam format which we have
   * to replace first. For now, use both interfaces, new and legacy
   */
  if ( esl_opt_GetBoolean(go, "--small") )
    {
      if (! abc) esl_fatal("--small requires one of --amino, --dna, --rna be specified.");

      status = esl_msafile2_OpenDigital(abc, alifile, NULL, &old_afp);
      if      (status == eslENOTFOUND) esl_fatal("Alignment file %s doesn't exist or is not readable\n", alifile);
      else if (status == eslEFORMAT)   esl_fatal("Couldn't determine format of alignment %s\n", alifile);
      else if (status != eslOK)        esl_fatal("Alignment file open failed with error %d\n", status);
    }
  else
    {
      if ( (status = esl_msafile_Open(&abc, alifile, NULL, fmt, NULL, &afp)) != eslOK)
	esl_msafile_OpenFailure(afp, status);
    }

  

  /**************************************
   * Open optional output files, as nec *
   **************************************/
  /* determine name for first list file, if nec */
  if( esl_opt_IsOn(go, "--list")) {
    if ((listfp = fopen(esl_opt_GetString(go, "--list"), "w")) == NULL) 
      esl_fatal("Failed to open --list output file %s\n", esl_opt_GetString(go, "--list"));
  }
  if( esl_opt_IsOn(go, "--icinfo")) {
    if ((icinfofp = fopen(esl_opt_GetString(go, "--icinfo"), "w")) == NULL) 
      esl_fatal("Failed to open --icinfo output file %s\n", esl_opt_GetString(go, "--icinfo"));
  }
  if( esl_opt_IsOn(go, "--rinfo")) {
    if ((rinfofp = fopen(esl_opt_GetString(go, "--rinfo"), "w")) == NULL) 
      esl_fatal("Failed to open --rinfo output file %s\n", esl_opt_GetString(go, "--rinfo"));
  }
  if( esl_opt_IsOn(go, "--pcinfo")) {
    if ((pcinfofp = fopen(esl_opt_GetString(go, "--pcinfo"), "w")) == NULL) 
      esl_fatal("Failed to open --pcinfo output file %s\n", esl_opt_GetString(go, "--pcinfo"));
  }
  if( esl_opt_IsOn(go, "--psinfo")) {
    if ((psinfofp = fopen(esl_opt_GetString(go, "--psinfo"), "w")) == NULL) 
      esl_fatal("Failed to open --psinfo output file %s\n", esl_opt_GetString(go, "--psinfo"));
  }
  if( esl_opt_IsOn(go, "--iinfo")) {
    if ((iinfofp = fopen(esl_opt_GetString(go, "--iinfo"), "w")) == NULL) 
      esl_fatal("Failed to open --iinfo output file %s\n", esl_opt_GetString(go, "--iinfo"));
  }
  if( esl_opt_IsOn(go, "--cinfo")) {
    if ((cinfofp = fopen(esl_opt_GetString(go, "--cinfo"), "w")) == NULL) 
      esl_fatal("Failed to open --cinfo output file %s\n", esl_opt_GetString(go, "--cinfo"));
  }
  if( esl_opt_IsOn(go, "--bpinfo")) {
    if ((bpinfofp = fopen(esl_opt_GetString(go, "--bpinfo"), "w")) == NULL) 
      esl_fatal("Failed to open --bpinfo output file %s\n", esl_opt_GetString(go, "--bpinfo"));
  }

  /***********************************************
   * Read MSAs one at a time.
   ***********************************************/

  if (esl_opt_GetBoolean(go, "-1")) {
    puts("#");
    if(! esl_opt_GetBoolean(go, "--small")) { 
      printf("# %-4s %-20s %10s %7s %7s %12s %6s %6s %10s %3s\n", "idx", "name", "format", "nseq", "alen", "nres", "small", "large", "avlen", "%id");
      printf("# %-4s %-20s %10s %7s %7s %12s %6s %6s %10s %3s\n", "----", "--------------------", "----------", "-------", "-------", "------------", "------", "------", "----------", "---");
    }
    else { 
      printf("# %-4s %-20s %10s %7s %7s %12s %10s\n", "idx", "name", "format", "nseq", "alen", "nres", "avlen");
      printf("# %-4s %-20s %10s %7s %7s %12s %10s\n", "----", "--------------------", "----------", "-------", "-------", "------------", "----------");
    }
  }

  nali = 0;
  
  fmt = (esl_opt_GetBoolean(go, "--small") ? old_afp->format : afp->format);

  while ( (status = ( esl_opt_GetBoolean(go, "--small") ? 
		      esl_msafile2_ReadInfoPfam(old_afp, listfp, abc, -1, NULL, NULL, &msa, &nseq, &alen, NULL, NULL, NULL, NULL, NULL, &abc_ct, &pp_ct, NULL, NULL, NULL) :
		      esl_msafile_Read        (afp, &msa))) == eslOK)
    { 
      nali++;
      nres = 0;

      if (! esl_opt_GetBoolean(go, "--small")) { 
	nseq = msa->nseq;
	alen = msa->alen;
	small = large = -1;
	for (i = 0; i < msa->nseq; i++)
	  {
	    rlen  = esl_abc_dsqrlen(msa->abc, msa->ax[i]);
	    nres += rlen;
	    if (small == -1 || rlen < small) small = rlen;
	    if (large == -1 || rlen > large) large = rlen;
	  }

	esl_dst_XAverageId(abc, msa->ax, msa->nseq, max_comparisons, &avgid);
      }
      else { /* --small invoked */
	for(i = 0; i < alen; i++) nres += (int) esl_vec_DSum(abc_ct[i], abc->K);
      }

      if (esl_opt_GetBoolean(go, "-1")) 
	{
	  printf("%-6d %-20s %10s %7d %7" PRId64 " %12" PRId64, 
		 nali, 
		 msa->name != NULL ? msa->name : "(null)",
		 esl_msafile_DecodeFormat(fmt),
		 nseq,
		 alen,
		 nres);
	  if (! esl_opt_GetBoolean(go, "--small")) { 
	    printf(" %6" PRId64 " %6" PRId64 " %10.1f %3.0f\n",
		   small,
		   large,
		   (double) nres / (double) msa->nseq,
		   100.*avgid);
	  }
	  else { 
	    printf(" %10.1f\n", (double) nres / (double) nseq);
	  }
	}
      else
	{
	  printf("Alignment number:    %d\n",     nali);
	  if (msa->name != NULL)
	    printf("Alignment name:      %s\n",        msa->name); 
	  printf("Format:              %s\n",          esl_msafile_DecodeFormat(fmt));
	  printf("Number of sequences: %d\n",          nseq);
	  printf("Alignment length:    %" PRId64 "\n", alen);
	  printf("Total # residues:    %" PRId64 "\n", nres);
	  if(! esl_opt_GetBoolean(go, "--small")) { 
	    printf("Smallest:            %" PRId64 "\n", small);
	    printf("Largest:             %" PRId64 "\n", large);
	  }
	  printf("Average length:      %.1f\n",        (double) nres / (double) nseq);
	  if(! esl_opt_GetBoolean(go, "--small")) { 
	    printf("Average identity:    %.0f%%\n",      100.*avgid); 
	  }
	  printf("//\n");
	}

      /* Dump data to optional output files, if nec */
      if(esl_opt_IsOn(go, "--list")) {
	if(! esl_opt_GetBoolean(go, "--small")) { 
	    /* only print sequence name to list file if ! --small, else we already have in esl_msafile2_ReadInfoPfam() */
	    for(i = 0; i < msa->nseq; i++) fprintf(listfp, "%s\n", msa->sqname[i]);
	}
      }

      /* if RF exists, get i_am_rf array[0..alen] which tells us which positions are non-gap RF positions
       * and rf2a_map, a map of non-gap RF positions to overall alignment positions */
      if(msa->rf != NULL) {
	if((status = map_rfpos_to_apos(msa, abc, errbuf, alen, &i_am_rf, &rf2a_map, &rflen)) != eslOK) esl_fatal(errbuf);
      }
      else i_am_rf = NULL;

      weights_exist = check_msa_weights(msa);
      use_weights   = (weights_exist && esl_opt_GetBoolean(go, "--weight")) ? TRUE : FALSE;
      
      if( (! esl_opt_GetBoolean(go, "--small")) && 
	  (esl_opt_IsOn(go, "--icinfo") || esl_opt_IsOn(go, "--rinfo")  || esl_opt_IsOn(go, "--pcinfo") || 
	   esl_opt_IsOn(go, "--cinfo")  || esl_opt_IsOn(go, "--bpinfo")))  {
	/* collect counts of each residue and PPs (if they exist) from the msa */
	if(esl_opt_GetBoolean(go, "--weight") && msa->wgt == NULL) esl_fatal("--weight requires all alignments have #=GS WT annotation, but aln %d does not", nali);
	if((status = count_msa(msa, errbuf, nali, 
			       esl_opt_GetBoolean(go, "--noambig"), /* ignore ambiguous residues? */
			       esl_opt_GetBoolean(go, "--weight"),  /* use msa->wgt sequence weights? */
			       &abc_ct, 
			       ((bpinfofp != NULL && msa->ss_cons != NULL) ? &bp_ct : NULL), /* get basepair counts? */
			       (msa->pp != NULL ? &pp_ct : NULL)))   /* get PP counts? */
	   != eslOK) esl_fatal(errbuf);
      }

      if( esl_opt_IsOn(go, "--icinfo")) {
	if((status = dump_infocontent_info(icinfofp, abc, abc_ct, use_weights, nali, alen, nseq, i_am_rf, msa->name, alifile, errbuf) != eslOK)) esl_fatal(errbuf);
      }
      if( esl_opt_IsOn(go, "--rinfo")) {
	if((status = dump_residue_info(rinfofp, abc, abc_ct, use_weights, nali, alen, nseq, i_am_rf, msa->name, alifile, errbuf) != eslOK)) esl_fatal(errbuf);
      }
      if(esl_opt_IsOn(go, "--pcinfo")) {
	if(pp_ct == NULL) esl_fatal("Error: --pcinfo requires all alignments have #=GR PP annotation, but alignment %d does not", nali);
	if((status = dump_posterior_column_info(pcinfofp, pp_ct, use_weights, nali, alen, nseq, i_am_rf, msa->name, alifile, errbuf) != eslOK)) esl_fatal(errbuf);
      }
      if(esl_opt_IsOn(go, "--psinfo")) {
	if(msa->pp == NULL) esl_fatal("Error: --psinfo requires all alignments have #=GR PP annotation, but alignment %d does not", nali);
	if((status = dump_posterior_sequence_info(psinfofp, msa, nali, alifile, errbuf) != eslOK)) esl_fatal(errbuf);
      }
      if( esl_opt_IsOn(go, "--iinfo")) {
	if(msa->rf == NULL) esl_fatal("--iinfo requires all alignments have #=GC RF annotation, but alignment %d does not", nali);
	if(esl_opt_GetBoolean(go, "--weight") && msa->wgt == NULL) esl_fatal("--weight requires all alignments have #=GS WT annotation, but aln %d does not", nali);
	if((status = dump_insert_info(iinfofp, msa, use_weights, nali, i_am_rf, alifile, errbuf) != eslOK)) esl_fatal(errbuf);
      }
      if( esl_opt_IsOn(go, "--cinfo")) {
	if((status = dump_column_residue_counts(cinfofp, abc, abc_ct, esl_opt_GetBoolean(go, "--noambig"), use_weights, nali, alen, nseq, msa->name, alifile, errbuf) != eslOK)) esl_fatal(errbuf);
      }
      if( esl_opt_IsOn(go, "--bpinfo")) {
	if(msa->ss_cons == NULL) esl_fatal("--bpinfo requires all alignments have #=GC SS_cons annotation, but alignment %d does not", nali);
	if((status = dump_basepair_counts(bpinfofp, msa, abc, bp_ct, use_weights, nali, nseq, msa->name, alifile, errbuf) != eslOK)) esl_fatal(errbuf);
      }

      esl_msa_Destroy(msa);
      esl_arr2_Destroy((void **)  abc_ct, alen);                    abc_ct   = NULL; 
      esl_arr2_Destroy((void **)  pp_ct,  alen);                    pp_ct    = NULL; 
      esl_arr3_Destroy((void ***) bp_ct,  alen, abc ? abc->Kp : 0); bp_ct    = NULL;
      esl_free(i_am_rf);                                            i_am_rf  = NULL; 
      esl_free(rf2a_map);                                           rf2a_map = NULL; 
    }
  
  /* If an msa read failed, we've dropped out to here with an informative status code. 
   * we have to handle failures from new vs. legacy msa parsing differently 
   */
  if (esl_opt_GetBoolean(go, "--small")) 
    {
      if      (status == eslEFORMAT)  esl_fatal("Alignment file parse error, line %d of file %s:\n%s\nOffending line is:\n%s\n", old_afp->linenumber, old_afp->fname, old_afp->errbuf, old_afp->buf);	
      else if (status != eslEOF)      esl_fatal("Alignment file read failed with error code %d\n", status);
      else if (nali   == 0)           esl_fatal("No alignments found in file %s\n", alifile);
    }
  else
    {
      if (nali == 0 || status != eslEOF) esl_msafile_ReadFailure(afp, status);
    }

  /* Cleanup, normal return
   */
  if(listfp != NULL) { 
    fclose(listfp);
    printf("# List of sequences in %d alignment(s) saved to file %s\n", nali, esl_opt_GetString(go, "--list"));
  }
  if(icinfofp != NULL) { 
    fclose(icinfofp);
    printf("# Information content data saved to file %s.\n", esl_opt_GetString(go, "--icinfo")); 
  }
  if(rinfofp != NULL) { 
    fclose(rinfofp);
    printf("# Residue data saved to file %s.\n", esl_opt_GetString(go, "--rinfo")); 
  }
  if(pcinfofp != NULL) { 
    fclose(pcinfofp);
    printf("# Per-column posterior probability data saved to file %s.\n", esl_opt_GetString(go, "--pcinfo")); 
  }
  if(psinfofp != NULL) { 
    fclose(psinfofp);
    printf("# Per-sequence posterior probability data saved to file %s.\n", esl_opt_GetString(go, "--psinfo")); 
  }
  if(iinfofp != NULL) { 
    printf("# Insert data saved to file %s.\n", esl_opt_GetString(go, "--iinfo")); 
    fclose(iinfofp);
  }
  if(cinfofp != NULL) { 
    printf("# Per-column counts data saved to file %s.\n", esl_opt_GetString(go, "--cinfo")); 
    fclose(cinfofp);
  }
  if(bpinfofp != NULL) { 
    printf("# Per-column basepair counts data saved to file %s.\n", esl_opt_GetString(go, "--bpinfo")); 
    fclose(bpinfofp);
  }


  if (afp)     esl_msafile_Close(afp);
  if (old_afp) esl_msafile2_Close(old_afp);
  esl_alphabet_Destroy(abc);
  esl_getopts_Destroy(go);
  return 0;
}

/* count_msa()
 *                   
 * Given an msa, count residues, and optionally base pairs and
 * posterior probabilities per column and store them in <ret_abc_ct>
 * and <ret_pp_ct>.
 * 
 * <ret_abc_ct> [0..apos..alen-1][0..abc->K]:
 * - per position count of each symbol in alphabet over all seqs.
 * 
 * <ret_bp_ct>  [0..apos..alen-1][0..abc->Kp-1][0..abc->Kp-1] 
 * - per (non-pknotted) consensus basepair count of each possible basepair 
 *   over all seqs basepairs are indexed by 'i' the minimum of 'i:j' for a 
 *   pair between i and j, where i < j. Note that non-canonicals and 
 *   gaps and the like are all stored independently.
 *
 * <ret_pp_ct> [0..apos..alen-1][0..11]
 * - per position count of each posterior probability code over all seqs.
 * 
 * A 'gap' has a looser definition than in esl_abc here, esl_abc's gap, 
 * missing residues and nonresidues are all considered 'gaps' here.
 * 
 * If we encounter an error, we return non-eslOK status and fill
 * errbuf with error message.
 * 
 * Returns eslOK upon success.
 */
static int count_msa(ESL_MSA *msa, char *errbuf, int nali, int no_ambig, int use_weights, double ***ret_abc_ct, double ****ret_bp_ct, double ***ret_pp_ct)
{
  int status;
  double  **abc_ct = NULL;
  double ***bp_ct = NULL;
  int       apos, rpos, i, x;
  int       nppvals = 12;         /* '0'-'9' = 0-9, '*' = 10, gap = '11' */
  double  **pp_ct = NULL;         /* [0..alen-1][0..nppvals-1] per position count of each possible PP char over all seqs */
  int       ppidx; 
  /* variables related to getting bp counts */
  int      *ct = NULL;            /* 0..alen-1 base pair partners array for current sequence */
  char     *ss_nopseudo = NULL;   /* no-pseudoknot version of structure */
  double    seqwt;  /* weight of current sequence, always 1.0 if !use_weights */

  if(! (msa->flags & eslMSA_DIGITAL)) ESL_FAIL(eslEINVAL, errbuf, "count_msa() contract violation, MSA is not digitized");
  if(use_weights && msa->wgt == NULL) ESL_FAIL(eslEINCOMPAT, errbuf, "count_msa(): use_weights==TRUE but msa->wgt == NULL");

  /* allocate pp_ct array, if nec */
  if(ret_pp_ct != NULL) { 
    if(msa->pp == NULL) ESL_FAIL(eslEINVAL, errbuf, "count_msa() ret_pp_ct != NULL, but msa->pp is NULL");
    ESL_ALLOC(pp_ct, sizeof(double *) * msa->alen);
    for(apos = 0; apos < msa->alen; apos++) { 
      ESL_ALLOC(pp_ct[apos], sizeof(double) * nppvals);
      esl_vec_DSet(pp_ct[apos], nppvals, 0.);
    }
  }

  /* allocate and initialize bp_ct, if nec */
  if(ret_bp_ct != NULL) { 
    ESL_ALLOC(bp_ct,  sizeof(double **) * msa->alen); 
    /* get ct array which defines the consensus base pairs */
    ESL_ALLOC(ct,  sizeof(int)  * (msa->alen+1));
    ESL_ALLOC(ss_nopseudo, sizeof(char) * (msa->alen+1));
    esl_wuss_nopseudo(msa->ss_cons, ss_nopseudo);
    if ((status = esl_wuss2ct(ss_nopseudo, msa->alen, ct)) != eslOK) ESL_XFAIL(status, errbuf, "Consensus structure string is inconsistent.");
    for(apos = 0; apos < msa->alen; apos++) { 
      /* careful ct is indexed 1..alen, not 0..alen-1 */
      if(ct[(apos+1)] > (apos+1)) { /* apos+1 is an 'i' in an i:j pair, where i < j */
	ESL_ALLOC(bp_ct[apos], sizeof(double *) * (msa->abc->Kp));
	for(x = 0; x < msa->abc->Kp; x++) { 
	  ESL_ALLOC(bp_ct[apos][x], sizeof(double) * (msa->abc->Kp));
	  esl_vec_DSet(bp_ct[apos][x], msa->abc->Kp, 0.);
	}
      }
      else { /* apos+1 is not an 'i' in an i:j pair, where i < j, set to NULL */
	bp_ct[apos] = NULL;
      }
    }
  }

  ESL_ALLOC(abc_ct, sizeof(double *) * msa->alen); 
  for(apos = 0; apos < msa->alen; apos++) { 
    ESL_ALLOC(abc_ct[apos], sizeof(double) * (msa->abc->K+1));
    esl_vec_DSet(abc_ct[apos], (msa->abc->K+1), 0.);
  }

  for(i = 0; i < msa->nseq; i++) { 
    seqwt = use_weights ? msa->wgt[i] : 1.0;

    for(apos = 0; apos < msa->alen; apos++) { /* update appropriate abc count, careful, ax ranges from 1..msa->alen (but abc_ct is 0..msa->alen-1) */
      if((! no_ambig) || (! esl_abc_XIsDegenerate(msa->abc, msa->ax[i][apos+1]))) { /* skip ambiguities (degenerate residues) if no_ambig is TRUE */
	if((status = esl_abc_DCount(msa->abc, abc_ct[apos], msa->ax[i][apos+1], seqwt)) != eslOK) ESL_XFAIL(status, errbuf, "problem counting residue %d of seq %d", apos, i);
      }
    }

    /* get bp counts, if nec */
    if(bp_ct != NULL) { 
      for(apos = 0; apos < msa->alen; apos++) { /* update appropriate abc count, careful, ax ranges from 1..msa->alen (but abc_ct is 0..msa->alen-1) */
	if(bp_ct[apos] != NULL) { /* our flag for whether position (apos+1) is an 'i' in an i:j pair where i < j */
	  rpos = ct[apos+1] - 1; /* ct is indexed 1..alen */
	  bp_ct[apos][msa->ax[i][apos+1]][msa->ax[i][rpos+1]] += seqwt;
	}
      }
    }

    /* get PP counts, if nec  */
    if(pp_ct != NULL) { 
      if(msa->pp[i] != NULL) { 
	for(apos = 0; apos < msa->alen; apos++) { 
	  if((! no_ambig) || (! esl_abc_XIsDegenerate(msa->abc, msa->ax[i][apos+1]))) { /* skip ambiguities (degenerate residues) if no_ambig is TRUE */
	    if((ppidx = get_pp_idx(msa->abc, msa->pp[i][apos])) == -1) ESL_XFAIL(eslEFORMAT, errbuf, "bad #=GR PP char: %c", msa->pp[i][apos]);
	    pp_ct[apos][ppidx] += seqwt;
	  }
	}
      }
    }
  }

  *ret_abc_ct = abc_ct;
  if (ret_bp_ct) *ret_bp_ct = bp_ct; /* we only allocated bp_ct if ret_bp_ct != NULL */
  if (ret_pp_ct) *ret_pp_ct = pp_ct; /* we only allocated pp_ct if ret_pp_ct != NULL */

  esl_free(ss_nopseudo);
  esl_free(ct);
  return eslOK;

 ERROR:
  esl_arr2_Destroy((void **)  abc_ct, msa? msa->alen:0);
  esl_arr3_Destroy((void ***) bp_ct,  msa? msa->alen:0, msa && msa->abc ? msa->abc->Kp: 0);
  esl_arr2_Destroy((void **)  pp_ct,  msa? msa->alen:0);
  esl_free(ss_nopseudo);
  esl_free(ct);

  *ret_abc_ct = NULL;
  if (ret_bp_ct) *ret_bp_ct = NULL;
  if (ret_pp_ct) *ret_pp_ct = NULL;
  return status; 
}


/* get_pp_idx
 *                   
 * Given a #=GR PP or #=GC PP_cons character, return the appropriate index
 * in a pp_ct[] vector. 
 * '0' return 0;
 * '1' return 1;
 * '2' return 2;
 * '3' return 3;
 * '4' return 4;
 * '5' return 5;
 * '6' return 6;
 * '7' return 7;
 * '8' return 8;
 * '9' return 9;
 * '*' return 10;
 * gap return 11;
 * 
 * Anything else (including missing or nonresidue) return -1;
 */
static int get_pp_idx(ESL_ALPHABET *abc, char ppchar)
{
  if(esl_abc_CIsGap(abc, ppchar)) return 11;
  if(ppchar == '*')               return 10;
  if(ppchar == '9')               return 9;
  if(ppchar == '8')               return 8;
  if(ppchar == '7')               return 7;
  if(ppchar == '6')               return 6;
  if(ppchar == '5')               return 5;
  if(ppchar == '4')               return 4;
  if(ppchar == '3')               return 3;
  if(ppchar == '2')               return 2;
  if(ppchar == '1')               return 1;
  if(ppchar == '0')               return 0;
  return -1;
}


/* dump_infocontent_info
 *                   
 * Given an MSA with RF annotation, dump information content per column data to 
 * an open output file.
 */
static int dump_infocontent_info(FILE *fp, ESL_ALPHABET *abc, double **abc_ct, int use_weights, int nali, int64_t alen, int nseq, int *i_am_rf, char *msa_name, char *alifile, char *errbuf)
{
  int status;
  int apos, rfpos;
  double bg_ent;
  double *bg = NULL;
  double *abc_freq = NULL;
  double nnongap;

  ESL_ALLOC(bg, sizeof(double) * abc->K);
  esl_vec_DSet(bg, abc->K, 1./(abc->K));
  bg_ent = esl_vec_DEntropy(bg, abc->K);
  free(bg);

  ESL_ALLOC(abc_freq, sizeof(double) * abc->K);


  fprintf(fp, "# Information content per column (bits):\n");
  fprintf(fp, "# Alignment file: %s\n", alifile);
  fprintf(fp, "# Alignment idx:  %d\n", nali);
  if(msa_name != NULL) { fprintf(fp, "# Alignment name: %s\n", msa_name); }
  fprintf(fp, "# Number of sequences: %d\n", nseq);
  if(use_weights) { fprintf(fp, "# IMPORTANT: Counts are weighted based on sequence weights in alignment file.\n"); }
  else            { fprintf(fp, "# Sequence weights from alignment were ignored (if they existed).\n"); }
  fprintf(fp, "#\n");

  if(i_am_rf != NULL) { 
    fprintf(fp, "# %7s  %7s  %10s  %10s\n", "rfpos",    "alnpos",  "freqnongap", "info(bits)");
    fprintf(fp, "# %7s  %7s  %10s  %10s\n", "-------", "-------",  "----------", "----------");
  }  
  else { 
    fprintf(fp, "# %7s  %10s  %10s\n", "alnpos",  "freqnongap", "info(bits)");
    fprintf(fp, "# %7s  %10s  %10s\n", "-------", "----------", "----------");
  }

  rfpos = 0;
  for(apos = 0; apos < alen; apos++) {
    if(i_am_rf != NULL) { 
      if(i_am_rf[apos]) { 
	fprintf(fp, "  %7d", rfpos+1);
	rfpos++; 
      }
      else { 
	fprintf(fp, "  %7s", "-");
      }
    }
    nnongap = esl_vec_DSum(abc_ct[apos], abc->K);
    esl_vec_DCopy(abc_ct[apos], abc->K, abc_freq);
    esl_vec_DNorm(abc_freq, abc->K);
    fprintf(fp, "  %7d  %10.8f  %10.8f\n", apos+1, 
	    nnongap / (nnongap + abc_ct[apos][abc->K]),
	    (bg_ent - esl_vec_DEntropy(abc_freq, abc->K)));
  }
  fprintf(fp, "//\n");

  if(abc_freq != NULL) free(abc_freq);

  return eslOK;

 ERROR:
  ESL_FAIL(eslEINVAL, errbuf, "out of memory");
  return status; /* NEVERREACHED */
}


/* dump_residue_info
 *                   
 * Given an MSA, print out the number of sequences with
 * a non-gap residue in each column of the alignment.
 */
static int dump_residue_info(FILE *fp, ESL_ALPHABET *abc, double **abc_ct, int use_weights, int nali, int64_t alen, int nseq, int *i_am_rf, char *msa_name, char *alifile, char *errbuf)
{
  int apos, rfpos;
  double rct, gct;

  fprintf(fp, "# Insert information:\n");
  fprintf(fp, "# Alignment file: %s\n", alifile);
  fprintf(fp, "# Alignment idx:  %d\n", nali);
  if(msa_name != NULL) { fprintf(fp, "# Alignment name: %s\n", msa_name); }
  fprintf(fp, "# Number of sequences: %d\n", nseq);
  if(use_weights) { fprintf(fp, "# IMPORTANT: Counts are weighted based on sequence weights in alignment file.\n"); }
  else            { fprintf(fp, "# Sequence weights from alignment were ignored (if they existed).\n"); }
  fprintf(fp, "#\n");
  if(i_am_rf != NULL) { 
    fprintf(fp, "# %7s  %7s  %10s  %8s  %10s  %8s\n", "rfpos",    "alnpos",  "numres",    "freqres",  "numgap",     "freqgap");
    fprintf(fp, "# %7s  %7s  %10s  %8s  %10s  %8s\n", "-------", "-------", "----------", "--------", "----------", "--------");
  }  
  else { 
    fprintf(fp, "# %7s  %10s  %8s  %10s  %8s\n", "alnpos",  "numres",   "freqres", "numgap",    "freqgap");
    fprintf(fp, "# %7s  %10s  %8s  %10s  %8s\n", "-------", "----------", "--------", "----------", "--------");
  }
 
  rfpos = 0;
  for(apos = 0; apos < alen; apos++) {
    rct = esl_vec_DSum(abc_ct[apos], abc->K);
    gct = abc_ct[apos][abc->K];
    if(i_am_rf != NULL) { 
      if(i_am_rf[apos]) { 
	fprintf(fp, "  %7d", rfpos+1);
	rfpos++; 
      }
      else { 
	fprintf(fp, "  %7s", "-");
      }
    }
    fprintf(fp, "  %7d  %10.1f  %8.6f  %10.1f  %8.6f\n", apos+1, rct, rct / (float) nseq, gct, gct / (float) nseq);
  }
  fprintf(fp, "//\n");

  return eslOK;
}

/* dump_posterior_column_info
 *                   
 * Dump per-column posterior probability data to a file.
 *
 */      
static int dump_posterior_column_info(FILE *fp, double **pp_ct, int use_weights, int nali, int64_t alen, int nseq, int *i_am_rf, char *msa_name, char *alifile, char *errbuf)
{
  int    p,apos;     /* counters over sequences, columns of MSA */
  int    nppvals = 12;
  int    rfpos;
  double nnongap;
  double sum;
  float ppavgA[11];
  char ppstring[12] = "0123456789*.";

  ppavgA[0]  = 0.025;  
  ppavgA[1]  = 0.10;
  ppavgA[2]  = 0.20;
  ppavgA[3]  = 0.30;
  ppavgA[4]  = 0.40;
  ppavgA[5]  = 0.50;
  ppavgA[6]  = 0.60;
  ppavgA[7]  = 0.70;
  ppavgA[8]  = 0.80;
  ppavgA[9]  = 0.90;
  ppavgA[10] = 0.975;

  fprintf(fp, "# Posterior probability stats per column:\n");
  fprintf(fp, "# Alignment file: %s\n", alifile);
  fprintf(fp, "# Alignment idx:  %d\n", nali);
  if(msa_name != NULL) { fprintf(fp, "# Alignment name: %s\n", msa_name); }
  fprintf(fp, "# Number of sequences: %d\n", nseq);
  if(use_weights) { fprintf(fp, "# IMPORTANT: Counts are weighted based on sequence weights in alignment file.\n"); }
  else            { fprintf(fp, "# Sequence weights from alignment were ignored (if they existed).\n"); }
  fprintf(fp, "#\n");

  fprintf(fp, "# %6s", "alnpos");
  if(i_am_rf != NULL) fprintf(fp, "  %6s", "rfpos");
  fprintf(fp, "  %9s", "nnongap");  
  for(p = 0; p < nppvals; p++) { 
    fprintf(fp, "  %9c", ppstring[p]);
  }
  fprintf(fp, "  %9s\n", "avgPP");

  fprintf(fp, "# %6s  %6s  %9s", "------", "------", "---------");
  for(p = 0; p < nppvals; p++) { 
    fprintf(fp, "  %9s", "---------");
  }
  fprintf(fp, "  %9s\n", "---------");

  rfpos = 1;
  for(apos = 0; apos < alen; apos++) { 
    sum = 0;
    fprintf(fp, "  %6d", apos+1);
    if(i_am_rf != NULL) { 
      if(i_am_rf[apos]) fprintf(fp, "  %6d", rfpos++);
      else              fprintf(fp, "  %6s", "-");
    }
    nnongap = esl_vec_DSum(pp_ct[apos], 11);
    fprintf(fp, "  %9.1f", nnongap);
    for(p = 0; p < nppvals; p++) { 
      fprintf(fp, "  %9.1f", pp_ct[apos][p]);
      if(p <= 10) sum += pp_ct[apos][p] * ppavgA[p];
    }
    fprintf(fp, "  %.5f\n", sum / nnongap);
  }
  fprintf(fp, "//\n");

  return eslOK;
}


/* dump_posterior_sequence_info
 *                   
 * Dump per-sequence posterior probability data to a file.
 *
 */      
static int dump_posterior_sequence_info(FILE *fp, ESL_MSA *msa, int nali, char *alifile, char *errbuf)
{
  int    i,p,apos;     /* counters over sequences, columns of MSA */
  int    ppidx;
  int    nppvals = 12;
  int    nnongap;
  double sum;
  float ppavgA[11];
  char ppstring[12] = "0123456789*.";
  int seq_pp_ct[12];

  ppavgA[0]  = 0.025;  
  ppavgA[1]  = 0.10;
  ppavgA[2]  = 0.20;
  ppavgA[3]  = 0.30;
  ppavgA[4]  = 0.40;
  ppavgA[5]  = 0.50;
  ppavgA[6]  = 0.60;
  ppavgA[7]  = 0.70;
  ppavgA[8]  = 0.80;
  ppavgA[9]  = 0.90;
  ppavgA[10] = 0.975;

  fprintf(fp, "# Posterior probability stats per sequence:\n");
  fprintf(fp, "# Alignment file: %s\n", alifile);
  fprintf(fp, "# Alignment idx:  %d\n", nali);
  if(msa->name != NULL) { fprintf(fp, "# Alignment name: %s\n", msa->name); }
  fprintf(fp, "# Number of sequences: %d\n", msa->nseq);
  fprintf(fp, "# %7s  %-40s  %7s", "seqidx", "seqname", "nnongap");
  for(p = 0; p < nppvals-1; p++) {  /* don't include gaps in per-sequence output */
    fprintf(fp, "  %7c", ppstring[p]);
  }
  fprintf(fp, "  %7s\n", "avgPP");

  fprintf(fp, "# %7s  %40s  %7s", "-------", "----------------------------------------", "-------");
  for(p = 0; p < nppvals-1; p++) { /* don't include gaps in per-sequence output */
    fprintf(fp, "  %7s", "-------");
  }
  fprintf(fp, "  %7s\n", "-------");

  for(i = 0; i < msa->nseq; i++) { 
    if(msa->pp[i] != NULL) { 
      fprintf(fp, "  %7d  %-40s", i+1, msa->sqname[i]);
      sum = 0.;
      esl_vec_ISet(seq_pp_ct, nppvals, 0);
      for(apos = 0; apos < msa->alen; apos++) { 
	if((ppidx = get_pp_idx(msa->abc, msa->pp[i][apos])) == -1) ESL_FAIL(eslEFORMAT, errbuf, "bad #=GR PP char: %c", msa->pp[i][apos]);
	seq_pp_ct[ppidx]++;
      }
      nnongap = esl_vec_ISum(seq_pp_ct, 11);
      fprintf(fp, "  %7d", nnongap);
      for(p = 0; p < nppvals-1; p++) { /* don't include gaps in per-sequence output */
	fprintf(fp, "  %7d", seq_pp_ct[p]);
	if(p <= 10) sum += (float) seq_pp_ct[p] * ppavgA[p];
      }
      fprintf(fp, "  %.5f\n", sum / (float) nnongap);
    }
  }
  fprintf(fp, "//\n");

  return eslOK;
}


/* dump_insert_info
 *                   
 * Given an MSA with RF annotation, print out information about how many 'insertions' come
 * after each non-gap RF column (consensus column). 
 */
static int dump_insert_info(FILE *fp, ESL_MSA *msa, int use_weights, int nali, int *i_am_rf, char *alifile, char *errbuf)
{
  double **ict       = NULL;
  double  *total_ict = NULL;
  int      apos, rfpos;
  int      i;
  int      rflen;
  double   seqwt; /* weight of current sequence */
  double   nseq;
  int      status;

  /* contract checks */
  if (! (msa->flags & eslMSA_DIGITAL)) ESL_FAIL(eslEINVAL, errbuf, "in dump_insert_info(), msa must be digitized.");
  if (msa->rf == NULL) ESL_FAIL(eslEINVAL, errbuf, "No #=GC RF markup in alignment, it is needed for --iinfo.");
  if (i_am_rf == NULL) ESL_FAIL(eslEINVAL, errbuf, "internal error, dump_insert_info() i_am_rf is NULL.");
  if (use_weights && msa->wgt == NULL) ESL_FAIL(eslEINCOMPAT, errbuf, "dump_insert_info(): use_weights==TRUE but msa->wgt == NULL");

  ESL_ALLOC(total_ict, sizeof(double) * (msa->alen+2));
  esl_vec_DSet(total_ict, (msa->alen+2), 0.);

  ESL_ALLOC(ict,  sizeof(double *) * (msa->alen+2));
  for (i = 0; i <= msa->alen; i++) ict[i] = NULL;

  for (i = 0; i <= msa->alen; i++)
    {
      ESL_ALLOC(ict[i],  sizeof(double) * (msa->nseq));
      esl_vec_DSet(ict[i], (msa->nseq), 0.);
    }

  fprintf(fp, "# Insert information:\n");
  fprintf(fp, "# Alignment file: %s\n", alifile);
  fprintf(fp, "# Alignment idx:  %d\n", nali);
  if (msa->name) { fprintf(fp, "# Alignment name: %s\n", msa->name); }
  fprintf(fp, "# rfpos is the nongap RF position after which insertions occur\n");
  fprintf(fp, "# An rfpos of '0' indicates insertions before the first nongap RF position\n");
  fprintf(fp, "# Number of sequences: %d\n", msa->nseq);
  if (use_weights) { fprintf(fp, "# IMPORTANT: Counts are weighted based on sequence weights in alignment file.\n"); }
  else             { fprintf(fp, "# Sequence weights from alignment were ignored (if they existed).\n"); }
  fprintf(fp, "#\n");

  fprintf(fp, "# %8s  %10s  %8s  %8s\n", "rfpos",    "nseq w/ins",  "freq ins", "avg len");
  fprintf(fp, "# %8s  %10s  %8s  %8s\n", "--------", "----------", "--------", "--------");

  rflen = 0;
  for(apos = 1; apos <= msa->alen; apos++)
    if (i_am_rf[apos-1]) rflen++;

  rfpos = 0;
  for (apos = 1; apos <= msa->alen; apos++)
    {
      if (i_am_rf[apos-1]) rfpos++;
      else {
	for(i = 0; i < msa->nseq; i++) { 
	  seqwt = use_weights ? msa->wgt[i] : 1.0;
	  if(esl_abc_XIsResidue(msa->abc, msa->ax[i][apos])) { 
	    ict[rfpos][i]++;
	    total_ict[rfpos] += seqwt;
	  }
	}	
      }  
    }
  rflen = rfpos;

  for(rfpos = 0; rfpos <= rflen; rfpos++)
    {
      nseq = 0.;
      for(i = 0; i < msa->nseq; i++) { 
	if(ict[rfpos][i] >= 1) { 
	  seqwt = use_weights ? msa->wgt[i] : 1.0;
	  nseq += seqwt;
	}
      }
      if(nseq > 0.) 
	fprintf(fp, "  %8d  %10.1f  %8.6f  %8.3f\n", rfpos, nseq, nseq / (float) msa->nseq, ((float) total_ict[rfpos] / (float) nseq));
    }
  fprintf(fp, "//\n");

  for(i = 0; i <= msa->alen; i++) free(ict[i]);
  free(ict);
  free(total_ict);
  return eslOK;

 ERROR:
  if (ict) {
    for (i = 0; i <= msa->alen; i++) 
      if (ict[i]) free(ict[i]);
    free(ict);
  }
  if (total_ict) free(total_ict);
  return status; 
}

/* dump_column_residue_counts
 *                   
 * Dump per-column residue counts from abc_ct[][] to 
 * an open output file.
 *
 *  abc_ct: [0..msa->alen-1][0..abc->K] number of each residue at each position (abc->K is gap) 
 */
static int dump_column_residue_counts(FILE *fp, ESL_ALPHABET *abc, double **abc_ct, int no_ambig, int use_weights, int nali, int64_t alen, int nseq, char *msa_name, char *alifile, char *errbuf)
{
  int apos;
  int i;

  fprintf(fp, "# Per column residue counts:\n");
  fprintf(fp, "# Alignment file: %s\n", alifile);
  fprintf(fp, "# Alignment idx:  %d\n", nali);
  if(msa_name != NULL) { fprintf(fp, "# Alignment name: %s\n", msa_name); }
  fprintf(fp, "# Number of sequences: %d\n", nseq);
  if(no_ambig) { 
    fprintf(fp, "# Ambiguous residues were not counted.\n");
  }
  else { 
    if(abc->type == eslRNA)   fprintf(fp, "# Ambiguities were averaged (e.g. 1 'N' = 0.25 'A', 0.25 'C', 0.25 'G' and 0.25 'U')\n");
    if(abc->type == eslDNA)   fprintf(fp, "# Ambiguities were averaged (e.g. 1 'N' = 0.25 'A', 0.25 'C', 0.25 'G' and 0.25 'T')\n");
    if(abc->type == eslAMINO) fprintf(fp, "# Ambiguities were averaged (e.g. 1 'X' = 0.05 each for all 20 amino acids\n");
  }
  if(use_weights) { fprintf(fp, "# IMPORTANT: Counts are weighted based on sequence weights in alignment file.\n"); }
  else            { fprintf(fp, "# Sequence weights from alignment were ignored (if they existed).\n"); }
  fprintf(fp, "#\n");

  fprintf(fp, "# %7s", "alnpos"); 
  for(i = 0; i < abc->K; i++) fprintf(fp, "     %c   ", abc->sym[i]);
  fprintf(fp, "\n");

  fprintf(fp, "# %7s", "-------"); 
  for(i = 0; i < abc->K; i++) fprintf(fp, "  %7s", "-------");
  fprintf(fp, "\n");

  for(apos = 0; apos < alen; apos++) {
    fprintf(fp, "  %7d", apos+1);
    for(i = 0; i < abc->K; i++) fprintf(fp, "  %7.1f", abc_ct[apos][i]);
    fprintf(fp, "\n");
  }
  fprintf(fp, "//\n");

  return eslOK;

}

/* dump_basepair_counts
 *                   
 * Dump per-basepaired-column basepair counts from bp_ct[][][] to 
 * an open output file. Only pairs involving canonical residues
 * are printed. (i.e. for RNA: AA,AC,AG,AU, CA,CC,CG,CU, GA,GC,GG,GU,
 * UA,UC,UG,UU).
 *
 * <bp_ct>  [0..apos..alen-1][0..abc->Kp-1][0..abc->Kp-1] 
 * - per (non-pknotted) consensus basepair count of each possible basepair 
 *   over all seqs basepairs are indexed by 'i' the minimum of 'i:j' for a 
 *   pair between i and j, where i < j. Note that non-canonicals and 
 *   gaps and the like are all stored independently.
 */
static int dump_basepair_counts(FILE *fp, ESL_MSA *msa, ESL_ALPHABET *abc, double ***bp_ct, int use_weights, int nali, int nseq, char *msa_name, char *alifile, char *errbuf)
{
  int status;
  int apos, rpos;
  int i, j;

  int      *ct = NULL;            /* 0..msa->alen-1 base pair partners array for current sequence */
  char     *ss_nopseudo = NULL;   /* no-pseudoknot version of structure */

  /* get ct array which defines the consensus base pairs */
  ESL_ALLOC(ct,  sizeof(int) * (msa->alen+1));
  ESL_ALLOC(ss_nopseudo, sizeof(char) * (msa->alen+1));
  esl_wuss_nopseudo(msa->ss_cons, ss_nopseudo);
  if ((status = esl_wuss2ct(ss_nopseudo, msa->alen, ct)) != eslOK) ESL_FAIL(status, errbuf, "Consensus structure string is inconsistent.");

  fprintf(fp, "# Per-column basepair counts:\n");
  fprintf(fp, "# Alignment file: %s\n", alifile);
  fprintf(fp, "# Alignment idx:  %d\n", nali);
  if(msa_name != NULL) { fprintf(fp, "# Alignment name: %s\n", msa_name); }
  fprintf(fp, "# Number of sequences: %d\n", nseq);
  fprintf(fp, "# Only basepairs involving two canonical (non-degenerate) residues were counted.\n");
  if(use_weights) { fprintf(fp, "# IMPORTANT: Counts are weighted based on sequence weights in alignment file.\n"); }
  else            { fprintf(fp, "# Sequence weights from alignment were ignored (if they existed).\n"); }
  fprintf(fp, "#\n");

  fprintf(fp, "# %7s  %7s", "lpos",    "rpos"); 
  for(i = 0; i < abc->K; i++) { 
    for(j = 0; j < abc->K; j++) {  
      fprintf(fp, "    %c%c  ", abc->sym[i], abc->sym[j]);
    }
  }
  fprintf(fp, "\n");

  fprintf(fp, "# %7s  %7s", "-------",    "-------"); 
  for(i = 0; i < abc->K; i++) { 
    for(j = 0; j < abc->K; j++) {  
      fprintf(fp, "  %6s", "------");
    }
  }
  fprintf(fp, "\n");

  for(apos = 0; apos < msa->alen; apos++) {
    if(bp_ct[apos] != NULL) { 
      rpos = ct[(apos+1)];
      fprintf(fp, "  %7d  %7d", apos+1, rpos);
      for(i = 0; i < abc->K; i++) { 
	for(j = 0; j < abc->K; j++) {  
	  fprintf(fp, "  %6d", (int) bp_ct[apos][i][j]);
	}
      }
      fprintf(fp, "\n");
    }
  }
  fprintf(fp, "//\n");

  if(ss_nopseudo != NULL) free(ss_nopseudo);
  if(ct != NULL) free(ct);
  return eslOK;

 ERROR:
  if(ss_nopseudo != NULL) free(ss_nopseudo);
  if(ct != NULL) free(ct);
  ESL_FAIL(status, errbuf, "Error, out of memory while dumping basepair info");
}

/* map_rfpos_to_apos
 *                   
 * Given an MSA, determine the alignment position of each
 * non-gap RF (reference) position. The abc is only necessary
 * for defining gap characters.
 * 
 * rf2a_map[0..rfpos..rflen-1] = apos, apos is the alignment position (0..msa->alen-1) that 
 *                               is non-gap RF position rfpos+1 (for rfpos in 0..rflen-1) 
 */
static int map_rfpos_to_apos(ESL_MSA *msa, ESL_ALPHABET *abc, char *errbuf, int64_t alen, int **ret_i_am_rf, int **ret_rf2a_map, int *ret_rflen)
{
  int status;
  int rflen = 0;
  int *rf2a_map = NULL;
  int *i_am_rf = NULL;
  int rfpos = 0;
  int apos = 0;

  /* contract check */
  if(msa->rf == NULL) ESL_FAIL(eslEINVAL, errbuf, "Error, trying to map RF positions to alignment positions, but msa->rf is NULL.");

  /* count non-gap RF columns */
  for(apos = 0; apos < alen; apos++) { 
    if((! esl_abc_CIsGap(abc, msa->rf[apos])) && 
       (! esl_abc_CIsMissing(abc, msa->rf[apos])) && 
       (! esl_abc_CIsNonresidue(abc, msa->rf[apos])))
      { 
	rflen++;
	/* I don't use esl_abc_CIsResidue() b/c that would return FALSE for 'x' with RNA and DNA */
      }
  }
  /* build map */
  ESL_ALLOC(i_am_rf, sizeof(int) * alen);
  ESL_ALLOC(rf2a_map, sizeof(int) * rflen);
  for(apos = 0; apos < alen; apos++) {
    if((! esl_abc_CIsGap(abc, msa->rf[apos])) && 
       (! esl_abc_CIsMissing(abc, msa->rf[apos])) && 
       (! esl_abc_CIsNonresidue(abc, msa->rf[apos]))) { 
      i_am_rf[apos] = TRUE;
      rf2a_map[rfpos++] = apos;
    }
    else { 
      i_am_rf[apos] = FALSE;
    }
  }
  *ret_i_am_rf  = i_am_rf;
  *ret_rf2a_map = rf2a_map;
  *ret_rflen    = rflen;
  return eslOK;

 ERROR:
  if(i_am_rf  != NULL) free(i_am_rf);
  if(rf2a_map != NULL) free(rf2a_map);
  ESL_FAIL(status, errbuf, "Error, out of memory while mapping RF positions to alignment positions.");
}

/* check_msa_weights
 *                   
 * Given an MSA, check if it has any weight that is 
 * different from 1.0. If yes return TRUE, if not
 * return FALSE. If it does not have weights return
 * FALSE.
 */
static int check_msa_weights(ESL_MSA *msa)
{
  int i;

  if(msa->wgt == NULL) return FALSE;
  for(i = 0; i < msa->nseq; i++) { 
    if (esl_FCompare(msa->wgt[i], 1.0, eslSMALLX1) != eslOK) return TRUE;
  }
  return FALSE;
}
```
