## Supplementary material for "RNA covariation at helix-level resolution for the identification of evolutionarily conserved RNA structure": esl-compalign.itest.pl

```
#! /usr/bin/perl

# Integrated test of the esl-compalign miniapp.
#
# Usage:     ./esl-compalign.itest.pl <esl-compalign binary> <tmpfile prefix>
# Example:   ./esl-compalign.itest.pl ./esl-compalign        foo
#
# EPN, Tue Feb  2 13:19:44 2010

$eslcompalign= shift;
$tmppfx      = shift;

if (! -x "$eslcompalign") { die "FAIL: didn't find esl-compalign binary $eslcompalign"; }

open(ALIFILE, ">$tmppfx.1") || die "FAIL: couldn't open $tmppfx.1 for writing alifile";
print ALIFILE << "EOF";
# STOCKHOLM 1.0
#=GF AU Infernal 0.1

simpex-17          --AGA-CUUCGG---GCUCG-UAACAG
#=GR simpex-17 PP  ..885.*****9...9****.******
simpex-39          aaAAUACGUCGGCUG-AAUCACCAGUA
#=GR simpex-39 PP  ***************.67776899999
simpex-82          --ACGUUUUG-GAACGGG-U-CCA-CC
#=GR simpex-82 PP  ..****9998.88**888.5.898.9*
#=GC SS_cons       ..::<<<____>->>-<<-<.___>>>
#=GC RF            ..AAgaCUUCGGAucgggCg.AcAccc
//
EOF
close ALIFILE;

open(ALIFILE, ">$tmppfx.2") || die "FAIL: couldn't open $tmppfx.2 for writing alifile";
print ALIFILE << "EOF";
# STOCKHOLM 1.0
#=GF AU Infernal 0.1

simpex-17          ---AGACUUCGGG---CUCGUAACAG
#=GR simpex-17 PP  ...69*****775...4466777888
simpex-39          aaAAUACGUCGGCUGAAUCACCAGUA
#=GR simpex-39 PP  **************************
simpex-82          --ACGUUUUG-GAACGGGUC-C-ACC
#=GR simpex-82 PP  ..99998886.777755544.2.358
#=GC SS_cons       ..::::::::::::::::::::::::
#=GC RF            ..AAgACUUCGGAucggGCaAcAuUc
//
EOF
close ALIFILE;

open(ALIFILE, ">$tmppfx.3") || die "FAIL: couldn't open $tmppfx.3 for writing alifile";
print ALIFILE << "EOF";
# STOCKHOLM 1.0
#=GF AU Infernal 0.1

simpex-17          ~~~AGACUUCGGG---CUCGUAACAG
#=GR simpex-17 PP  ...69*****775...4466777888
simpex-39          aaAAUACGUCGGCUGAAUCACCAGUA
#=GR simpex-39 PP  **************************
simpex-82          --ACGUUUUG-GAACGGGUC-C-ACC
#=GR simpex-82 PP  ..99998886.777755544.2.358
#=GC SS_cons       ..::::::::::::::::::::::::
#=GC RF            ..AAgACUUCGGAucggGCaAcAuUc
//
EOF
close ALIFILE;

open(MASKFILE, ">$tmppfx.mask") || die "FAIL: couldn't open $tmppfx.mask for writing alifile";
print MASKFILE << "EOF";
110111011011101110011101
EOF
close MASKFILE;

$output = `$eslcompalign -h`;
if ($? != 0)                                          { die "FAIL: esl-compalign failed unexpectedly"; }
if ($output !~ /Usage: esl-compalign/)                { die "FAIL: help output not right"; }

$output = `$eslcompalign --rna $tmppfx.1 $tmppfx.2 2>&1`;
if ($? != 0)                                                                                                                                { die "FAIL: esl-compalign failed unexpectedly";}
if ($output !~ /simpex-17      20        16 \/       20  \(0.80\d+\)         0 \/        0  \(0.000\)        16 \/       20  \(0.80\d+\)/)      { die "FAIL: alignments compared incorrectly"; }
if ($output !~ /\# \*all\*           -        53 \/       64  \(0.82\d+\)         2 \/        3  \(0.66\d+\)        55 \/       67  \(0.82\d+\)/) { die "FAIL: alignments compared incorrectly"; }

$output = `$eslcompalign -c $tmppfx.1 $tmppfx.2 2>&1`;
if ($? != 0)                                                                                    { die "FAIL: esl-compalign failed unexpectedly"; }
if ($output !~ /18     1 \/    3  \(0.33\d+\)     0 \/    1  \(0.00\d+\)     1 \/    4  \(0.25\d+\)/) { die "FAIL: alignments compared incorrectly."; }

$output = `$eslcompalign -p $tmppfx.1 $tmppfx.2 2>&1`;
if ($? != 0)                                                                                    { die "FAIL: esl-compalign failed unexpectedly"; }
if ($output !~ /\*        23 \/       29 \(0.79\d+\)         2 \/        2 \(1.0\d+\)/)        { die "FAIL: alignments compared incorrectly."; }

$output = `$eslcompalign --p-mask $tmppfx.mask -p $tmppfx.1 $tmppfx.2 2>&1`;
if ($? != 0)                                                                                    { die "FAIL: esl-compalign failed unexpectedly"; }
if ($output !~ /\*        17 \/       21 \(0.80\d+\)         2 \/        2 \(1.00\d+\)/)        { die "FAIL: alignments compared incorrectly."; }

system("$eslcompalign -c --c2dfile $tmppfx.dfile $tmppfx.1 $tmppfx.2 > /dev/null");
if ($? != 0)                                      { die "FAIL: esl-compalign failed unexpectedly"; }
$output = `cat $tmppfx.dfile`;
if ($output !~ /^0.000 0.33\d+ 0.000 0.000/)        { die "FAIL: alignments compared incorrectly."; }

#Test that esl-compalign can handle '~' characters annotating fragments, a la hmmbuild -O in hmmer3.
$output = `$eslcompalign --rna $tmppfx.1 $tmppfx.3 2>&1`;
if ($? != 0)                                                                                                                                { die "FAIL: esl-compalign failed unexpectedly";}
if ($output !~ /simpex-17      20        16 \/       20  \(0.80\d+\)         0 \/        0  \(0.000\)        16 \/       20  \(0.80\d+\)/)      { die "FAIL: alignments compared incorrectly"; }
if ($output !~ /\# \*all\*           -        53 \/       64  \(0.82\d+\)         2 \/        3  \(0.66\d+\)        55 \/       67  \(0.82\d+\)/) { die "FAIL: alignments compared incorrectly"; }

print "ok\n"; 
unlink "$tmppfx.1";
unlink "$tmppfx.2";
unlink "$tmppfx.3";
unlink "$tmppfx.dfile";
unlink "$tmppfx.mask";
exit 0;
```
