## Supplementary material for "RNA covariation at helix-level resolution for the identification of evolutionarily conserved RNA structure": esl-compstruct.c

```
/* esl-compstruct - calculate accuracy of RNA secondary structure predictions
 */
#include "esl_config.h"

#include <stdio.h>
#include <string.h>
#include <ctype.h>

#include "easel.h"
#include "esl_getopts.h"
#include "esl_sq.h"
#include "esl_msa.h"
#include "esl_msafile.h"
#include "esl_wuss.h"

static char banner[] = "calculate accuracy of RNA secondary structure predictions";

static char usage[]  = "\
[-options] <trusted file> <test file>\n\
  Both files must be in Stockholm format with secondary structure markup.\n\
  Sequences must occur in the same order in the two files.\n\
  The markup must be in WUSS notation.\n\
\n";

static ESL_OPTIONS options[] = {
  /* name       type        default env   range togs  reqs  incomp      help                                                   docgroup */
  { "-h",      eslARG_NONE,  FALSE, NULL, NULL, NULL, NULL, NULL, "help; show brief info on version and usage",                     0 },
  { "-m",      eslARG_NONE,  FALSE, NULL, NULL, NULL, NULL, NULL, "use Mathews'relaxed criterion for correctness; allow +/-1 slip", 0 },
  { "-p",      eslARG_NONE,  FALSE, NULL, NULL, NULL, NULL, NULL, "count pseudoknotted base pairs",                                 0 },
  { "--quiet", eslARG_NONE,  FALSE, NULL, NULL, NULL, NULL, NULL, "suppress verbose header",                                        0 },
  { 0,0,0,0,0,0,0,0,0,0 },
};

int
main(int argc, char **argv)
{
  ESL_GETOPTS  *go;		 /* application configuration       */
  int           kstatus, tstatus;/* return code from Easel routine  */
  int           fmt;		 /* expected format of kfile, tfile */
  char         *kfile, *tfile;   /* known, test structure file      */
  ESL_MSAFILE  *kfp, *tfp;       /* open kfile, tfile               */
  ESL_MSA      *ka,  *ta; 	 /* known, trusted alignment        */
  int64_t       klen, tlen;	 /* lengths of dealigned seqs       */
  int          *kct, *tct;       /* known, test CT rep of structure */
  int           i;		 /* counter over sequences          */
  int           pos;		 /* counter over residues           */

  int nseq;		/* total number of sequences in the files */
  int nseq_rejected;	/* total number of sequences rejected     */

  int kpairs;		/* count of base pairs in trusted structure    */
  int tpairs;		/* count of base pairs in test structure       */
  int kcorrect;		/* # bp in known structure correctly predicted */
  int tcorrect;		/* # bp in test structure that are true        */

  int tot_kpairs;	/* total bp in all known structures            */
  int tot_tpairs;	/* total bp in all predicted structures        */
  int tot_kcorrect;	/* total correct bp in all known structures    */
  int tot_tcorrect;	/* total true pairs in all test structures     */
  int tot_positions;	/* total # of bases                            */

  int   status;

  /***********************************************
   * Parse command line
   ***********************************************/

  go = esl_getopts_Create(options);
  if (esl_opt_ProcessCmdline(go, argc, argv) != eslOK ||
      esl_opt_VerifyConfig(go)               != eslOK)
    {
      printf("Failed to parse command line: %s\n", go->errbuf);
      esl_usage(stdout, argv[0], usage);
      printf("\nTo see more help on available options, do %s -h\n\n", argv[0]);
      exit(1);
    }

  if (esl_opt_GetBoolean(go, "-h") )
    {
      esl_banner(stdout, argv[0], banner);
      esl_usage (stdout, argv[0], usage);
      puts("\n where options are:");
      esl_opt_DisplayHelp(stdout, go, 0, 2, 80);
      exit(EXIT_SUCCESS);
    }

  if (esl_opt_ArgNumber(go) != 2) 
    {
      printf("Incorrect number of command line arguments.\n");
      esl_usage(stdout, argv[0], usage);
      printf("\nTo see more help on available options, do %s -h\n\n", argv[0]);
      exit(1);
    }

  kfile = esl_opt_GetArg(go, 1);
  tfile = esl_opt_GetArg(go, 2);
  
  if (! esl_opt_GetBoolean(go, "--quiet")) 
    esl_banner(stdout, argv[0], banner);

  fmt = eslMSAFILE_STOCKHOLM;

  /***********************************************
   * Open the two Stockholm files.
   ***********************************************/

  if ( (status = esl_msafile_Open(NULL, kfile, NULL, fmt, NULL, &kfp)) != eslOK) esl_msafile_OpenFailure(kfp, status);
  if ( (status = esl_msafile_Open(NULL, tfile, NULL, fmt, NULL, &tfp)) != eslOK) esl_msafile_OpenFailure(tfp, status);
  
  /***********************************************
   * Do structure comparisons, one seq at a time;
   * this means looping over all seqs in all alignments.
   ***********************************************/

  tot_kpairs = tot_kcorrect = 0;
  tot_tpairs = tot_tcorrect = 0;
  nseq = nseq_rejected = 0;
  tot_positions = 0;
  
  printf("%20s   %17s %17s\n", "", "[sensitivity]", "[PPV]");

  while ( (kstatus = esl_msafile_Read(kfp, &ka)) != eslEOF)
    {
      if (  kstatus                               != eslOK) esl_msafile_ReadFailure(kfp, kstatus);
      if ( (tstatus = esl_msafile_Read(tfp, &ta)) != eslOK) esl_msafile_ReadFailure(tfp, tstatus);

      /* Sanity check on alignment
       */
      if (ka->nseq != ta->nseq)	esl_fatal("trusted, test alignments don't have same seq #\n");
      if (ka->ss == NULL)	esl_fatal("trusted alignment has no secondary structure annotation\n");
      if (ta->ss == NULL)	esl_fatal("test alignment has no secondary structure annotation\n");
      
      for (i = 0; i < ka->nseq; i++)
	{
	  nseq++;
	  printf("%-20s ", ka->sqname[i]);

	  /* Sanity checks on seqs to compare, plus conversion
           * to dealigned ct arrays ready for comparison.
	   */
	  if (ta->ss[i] == NULL)
	    {
	      printf("[REJECTED: no predicted structure]\n");
	      nseq_rejected++;	      
	      continue;
	    }
	  if (ka->ss[i] == NULL)
	    {
	      printf("[REJECTED: no trusted structure]\n"); 
	      nseq_rejected++;	      
	      continue;
	    }
	  if (strcmp(ka->sqname[i], ta->sqname[i]) != 0) 
	    {
	      printf("[REJECTED: test seq name is %s]\n", ta->sqname[i]);
	      nseq_rejected++;
	      continue;
	    }

	  esl_strdealign(ka->ss[i],   ka->aseq[i], "-_.~", NULL);
	  esl_strdealign(ka->aseq[i], ka->aseq[i], "-_.~", &klen);

	  esl_strdealign(ta->ss[i],   ta->aseq[i], "-_.~", NULL);
	  esl_strdealign(ta->aseq[i], ta->aseq[i], "-_.~", &tlen);

	  if (klen != tlen) 
	    {
	      printf("[REJECTED: seq lengths not identical]\n");
	      nseq_rejected++;
	      continue;
	    }
	  
	  /* not counting pseudoknots? suppress them in the ss strings*/
	  if (! esl_opt_GetBoolean(go,  "-p")) 
	    {
	      esl_wuss_nopseudo(ka->ss[i], ka->ss[i]);
	      esl_wuss_nopseudo(ta->ss[i], ta->ss[i]);
	    }

	  ESL_ALLOC(kct, sizeof(int) * (klen+1));
	  ESL_ALLOC(tct, sizeof(int) * (tlen+1));
	  if (esl_wuss2ct(ka->ss[i], klen, kct) != eslOK)
	    {
	      printf("[REJECTED: bad trusted structure]\n");
	      nseq_rejected++;
	      continue;
	    }
	  if (esl_wuss2ct(ta->ss[i], tlen, tct) != eslOK)
	    {
	      printf("[REJECTED: bad test structure]\n");
	      nseq_rejected++;
	      continue;
	    }

	/* OK, we're all set up with kct (trusted) and tct (predicted)
         * CT arrays, and we're about to count up our correctly predicted
	 * pairs. A brief digression/commentary first. We have to
	 * define what you mean by a "correctly predicted" base
	 * pair.
	 * 
	 * Our default criterion is simple and strict: the known base pair 
	 * must be exactly present in the prediction; kct[pos] == tct[pos]
	 * where kct[pos] > 0.
	 * 
	 * Dave Mathews [MathewsTurner99] uses a more relaxed
	 * criterion that allows a little helix slippage in the prediction.
	 * For a known pair (i,j), he considers the prediction to be correct 
         * if the prediction contains a base pair (i,j), (i+1,j), (i-1,j),
         * (i,j+1), or (i,j-1). 
	 * 
	 * A problem that arises here is that the mapping of known
	 * to predicted base pairs is not one-to-one under Mathews'
	 * rule: a single predicted pair can cause two known pairs
	 * to be considered to be "correctly predicted".  You'd sort
	 * of like to run some sort of maximum matching algorithm to
	 * assign a one-to-one correspondence between known and
	 * predicted pairs. It does not appear that Mathews does this,
	 * though.
	 * 
	 * And for us, the problem becomes a little worse. Mathews only
	 * tabulates "correct" base pairs (our "sensitivity"), and
	 * does not run a calculation of how many predicted pairs
	 * are true (our "specificity", or positive predictive
	 * value). 
	 * 
	 * So: when we implement the Mathews rule, we do it the most
	 * simple and obvious way. We apply his correctness rule in
	 * both directions. A known pair i,j is considered to be
	 * correctly predicted if the prediction contains any one of
	 * the pairs (i,j), (i+1,j), (i-1,j), (i,j+1), or (i,j-1), for
	 * the purposes of sensitivity. Conversely, a predicted pair
	 * i,j is considered to be correct if the known structure
	 * contains any one of the pairs (i,j), (i+1,j), (i-1,j),
	 * (i,j+1), or (i,j-1), for the purposes of PPV.  That is, we
	 * do not worry at all about establishing an optimal
	 * one-to-one mapping between known and predicted pairs. I
	 * think that this is likelyto reflect Mathews' own
	 * implementation, but have not verified this.  
	 */
	tpairs = tcorrect = 0; /* predicted "test" structure */
	kpairs = kcorrect = 0; /* trusted "known" structure  */
	for (pos = 1; pos <= klen; pos++)
	  {
	    /* sensitivity; looking from the known (trusted) structure's
	     * base pairs.
	     */
	    if (kct[pos] > pos) /* trusted bp between (pos, kct[pos]) */
	      {
		kpairs++;	/* don't doublecount */

		if (esl_opt_GetBoolean(go,  "-m")) { /* mathews' version */
		  if (tct[pos] == kct[pos] ||                      /* i,j    */
		      (pos > 1     && tct[pos-1] == kct[pos])   || /* i-1, j */
		      (pos < klen  && tct[pos+1] == kct[pos])   || /* i+1, j */
		      (tct[pos]> 0 && tct[pos]   == kct[pos]-1) || /* i, j-1 */
		      (tct[pos]> 0 && tct[pos]   == kct[pos]+1))   /* i, j+1 */
		    kcorrect++;
		} else {
		  if (tct[pos] == kct[pos]) kcorrect++;
		}
	      }

	    /* PPV/specificity; looking from the test (predicted) structure's 
	     * base pairs.
	     */
	    if (tct[pos] > pos) /* predicted base pair (pos, tct[pos]) */
	      {
		tpairs++;

		if (esl_opt_GetBoolean(go,  "-m")) { /* mathews' version */
		  if (kct[pos] == tct[pos] ||                      /* i,j    */
		      (pos > 1     && kct[pos-1] == tct[pos])   || /* i-1, j */
		      (pos < tlen  && kct[pos+1] == tct[pos])   || /* i+1, j */
		      (kct[pos]> 0 && kct[pos]   == tct[pos]-1) || /* i, j-1 */
		      (kct[pos]> 0 && kct[pos]   == tct[pos]+1))   /* i, j+1 */
		    tcorrect++;
		} else {
		  if (kct[pos] == tct[pos]) tcorrect++;
		}
	      }
	  }

	/* side note: under the default rule, tcorrect==kcorrect,
	 * because there's a one-to-one mapping of known to predicted
	 * pairs; but this is not necessarily the case for the relaxed
	 * Mathews rule.  
	 */
	tot_tpairs    += tpairs;
	tot_tcorrect  += tcorrect;
	tot_kpairs    += kpairs;
	tot_kcorrect  += kcorrect;
	tot_positions += klen;
	  
				/* print out per sequence info */
	printf(" ==  %5d %5d %5.2f%%   %5d %5d %5.2f%%\n", 
	       kcorrect, kpairs, 100. * (float) kcorrect/ (float) kpairs,
	       tcorrect, tpairs, 100. * (float) tcorrect/ (float) tpairs);

	free(tct);
	free(kct);
	}
      esl_msa_Destroy(ka);
      esl_msa_Destroy(ta);
    }

  /* Print the final summary:
   */
  puts("\n");
  if (nseq_rejected > 0) {
    printf("%d total sequences; %d counted towards comparison; %d rejected\n", 
	   nseq, nseq-nseq_rejected, nseq_rejected);
    printf("(grep \"REJECTED\" in the output to identify the problems)\n\n");
  }

  printf("Overall prediction accuracy (%d sequences, %d positions)\n",
	 nseq - nseq_rejected, tot_positions);
  printf("   %d/%d trusted pairs predicted (%.2f%% sensitivity)\n", 
	 tot_kcorrect, tot_kpairs, 
	 100. * (float) tot_kcorrect/ (float) tot_kpairs);
  printf("   %d/%d predicted pairs correct (%.2f%% PPV)\n",
	 tot_tcorrect, tot_tpairs, 
	 100. * (float) tot_tcorrect/ (float) tot_tpairs);
  puts("");

  esl_getopts_Destroy(go);
  esl_msafile_Close(tfp);
  esl_msafile_Close(kfp);
  return 0;

 ERROR:
  return status;
}
```
