## Supplementary material for "RNA covariation at helix-level resolution for the identification of evolutionarily conserved RNA structure": esl-selectn.c

```
/* Select <m> random lines from a file and print them.
 *
 * Uses a reservoir sample - O(m) in space, single pass on the input,
 * never reads the entire input into memory.
 *
 */
#include "esl_config.h"

#include <stdlib.h>
#include <stdio.h>
#include <string.h>

#include "easel.h"
#include "esl_getopts.h"
#include "esl_random.h"

static ESL_OPTIONS options[] = {
  /* name           type      default  env  range toggles reqs incomp  help                                       docgroup*/
  { "-h",        eslARG_NONE,   FALSE,  NULL, NULL,  NULL,  NULL, NULL, "show brief help on version and usage",             1 },
  { "--seed",    eslARG_INT,      "0",  NULL, NULL,  NULL,  NULL, NULL, "set random number generator's seed to <n>",        1 },
  {  0, 0, 0, 0, 0, 0, 0, 0, 0, 0 },
};
static char usage[]  = "[-options] <n> <file>";
static char banner[] = "select n lines randomly from a file";

static void
cmdline_failure(char *argv0, char *format, ...)
{
  va_list argp;

  va_start(argp, format);
  vfprintf(stderr, format, argp);
  va_end(argp);
  esl_usage(stdout, argv0, usage);
  printf("\nTo see more help on available options, do %s -h\n\n", argv0);
  exit(1);
}

static void
cmdline_help(char *argv0, ESL_GETOPTS *go) 
{
  esl_banner(stdout, argv0, banner);
  esl_usage (stdout, argv0, usage);
  puts("\n where general options are:");
  esl_opt_DisplayHelp(stdout, go, 1, 2, 80);
  exit(0);
}

int
main(int argc, char **argv)
{
  ESL_GETOPTS    *go       = NULL; 
  ESL_RANDOMNESS *rng      = NULL;
  char           *filename = NULL;
  FILE           *fp       = NULL;
  int             m        = 0;	     /* number of lines to sample         */
  char          **larr     = NULL;   /* sampled line ptr array, [0..m-1]  */
  char           *buf      = NULL;
  int             buflen   = 0;
  int             n;		     /* number of lines read so far */
  int             r;		     /* random #, 0..n-1            */
  int             i;

  /* Parse command line */
  go = esl_getopts_Create(options);
  if (esl_opt_ProcessCmdline(go, argc, argv) != eslOK) cmdline_failure(argv[0], "Failed to parse command line: %s\n", go->errbuf);
  if (esl_opt_VerifyConfig(go)               != eslOK) cmdline_failure(argv[0], "Error in app configuration: %s\n",   go->errbuf);
  if (esl_opt_GetBoolean(go, "-h") )                   cmdline_help(argv[0], go);
  if (esl_opt_ArgNumber(go) != 2)                      cmdline_failure(argv[0], "Incorrect number of command line arguments.\n");

  m        = atoi(esl_opt_GetArg(go, 1));
  filename = esl_opt_GetArg(go, 2);
  rng      = esl_randomness_Create(esl_opt_GetInteger(go, "--seed"));

  if ((larr = malloc(sizeof(char *) * m)) == NULL) esl_fatal("allocation failed");
  for (i = 0; i < m; i++) larr[i] = NULL;

  if (strcmp(filename, "-") == 0) fp = stdin;
  else {
    if ((fp = fopen(filename, "r")) == NULL) esl_fatal("Failed to open file %s\n", filename);
  }
   
   n = 0;
   while (esl_fgets(&buf, &buflen, fp) == eslOK)
     {
       n++;
       if (n <= m) { 
	 larr[n-1] = buf; 
	 buf       = NULL;
	 buflen    = 0;
       } else {
	 r = esl_rnd_Roll(rng, n);
	 if (r < m) {
	   free(larr[r]);
	   larr[r] = buf;
	   buf     = NULL;
	   buflen  = 0;
	 }
       }
     }

   if (n < m) 
     esl_fatal("Input only has %d lines; not enough to select a subset of %d of them.\n", n, m);

   for (i = 0; i < m; i++) printf("%s", larr[i]);

   if (fp != stdin) fclose(fp);
   for (i = 0; i < m; i++) free(larr[i]);
   free(larr);
   if (buf) free(buf);
   esl_randomness_Destroy(rng);
   esl_getopts_Destroy(go);
   return 0;
}
```
