## Supplementary material for "RNA covariation at helix-level resolution for the identification of evolutionarily conserved RNA structure": esl-sfetch.man.in

```
.TH "esl\-sfetch" 1 "@EASEL_DATE@" "Easel @EASEL_VERSION@" "Easel Manual"

.SH NAME
esl\-sfetch \- retrieve (sub-)sequences from a sequence file

.SH SYNOPSIS

.nf
\fBesl\-sfetch\fR [\fIoptions\fR] \fIseqfile key\fR
  (retrieve a single sequence by key)

\fBesl\-sfetch \-c \fR\fIfrom\fR\fB..\fR\fIto \fR[\fIoptions\fR]\fI seqfile key\fR
  (retrieve a single subsequence by key and coords)

\fBesl\-sfetch \-f \fR[\fIoptions\fR] \fIseqfile keyfile\fR
  (retrieve multiple sequences using a file of keys)

\fBesl\-sfetch \-Cf \fR[\fIoptions\fR] \fIseqfile subseq\-coord\-file\fR
  (retrieve multiple subsequences using file of keys and coords)

\fBesl\-afetch \-\-index\fR\fI msafile\fR
  (index a sequence file for retrievals)
.fi


.SH DESCRIPTION

.PP
.B esl\-sfetch
retrieves one or more sequences or subsequences from
.IR seqfile .

.PP
The 
.I seqfile 
must be indexed using
\fBesl\-sfetch \-\-index\fR\fI seqfile\fR.
This creates an SSI index file
.IR seqfile .ssi.

.PP
To retrieve a single complete sequence, do
\fBesl\-sfetch\fR\fI seqfile key\fR,
where 
.I key
is the name or accession of the desired sequence.

.PP
To retrieve a single subsequence rather than a complete
sequence, use the 
\fB\-c \fR\fIstart\fR..\fIend\fR
option to provide
.I start
and
.I end
coordinates. The
.I start
and
.I end
coordinates are provided as one string, separated
by any nonnumeric, nonwhitespace character or characters you like;
see the
.B \-c
option below for more details.

.PP
To retrieve more than one complete sequence at once, you may use the 
.B \-f
option, and the second command line argument will specify the
name of a 
.I keyfile
that contains a list of names or accessions, one per line; the first
whitespace-delimited field on each line of this file is parsed as the
name/accession.

.PP
To retrieve more than one subsequence at once, use the
.B \-C
option in addition to
.BR \-f ,
and now the second argument is parsed as a list of subsequence
coordinate lines. See the
.B \-C
option below for more details, including the format of these lines.

 
.PP
In DNA/RNA files, you may extract (sub-)sequences in reverse complement
orientation in two different ways: either by providing a 
.I from
coordinate that is greater than 
.IR to , 
or by providing the 
.I \-r
option.

.PP
When the
.B \-f 
option is used to do multiple (sub-)sequence retrieval, the file
argument may be \- (a single dash), in which case the list of
names/accessions (or subsequence coordinate lines) is read from
standard input. However, because a standard input stream can't be SSI indexed,
(sub-)sequence retrieval from stdin may be slow.


.SH OPTIONS

.TP
.B \-h
Print brief help; includes version number and summary of
all options, including expert options.

.TP
.BI \-c " coords"
Retrieve a subsequence with start and end coordinates specified by the 
.I coords
string. This string consists of start 
and end coordinates separated
by any nonnumeric, nonwhitespace character or characters you like;
for example, 
\fB\-c 23..100\fR,
\fB\-c 23/100\fR, or
\fB\-c 23\-100\fR
all work. To retrieve a suffix of a subsequence, you
can omit the 
.I end
; for example,
.B \-c 23:
would work.
To specify reverse complement (for DNA/RNA sequence),
you can specify 
.I from
greater than
.IR to ;
for example,
.B \-c 100..23
retrieves the reverse complement strand from 100 to 23.

.TP
.B \-f
Interpret the second argument as a 
.I keyfile
instead of as just one
.I key. 
The first whitespace-limited field on each line of 
.I keyfile
is interpreted as a name or accession to be fetched.
This option doesn't work with the
.B \-\-index
option.  Any other fields on a line after the first one are
ignored. Blank lines and lines beginning with # are ignored.

.TP
.BI \-o " <f>"
Output retrieved sequences to a file 
.I <f>
instead of to stdout.


.TP
.BI \-n " <s>"
Rename the retrieved (sub-)sequence 
.IR <s> .
Incompatible with 
.BR \-f .

.TP
.B \-r
Reverse complement the retrieved (sub-)sequence. Only accepted for
DNA/RNA sequences.

.TP
.B \-C
Multiple subsequence retrieval mode, with 
.B \-f
option (required). Specifies that the second command line argument
is to be parsed as a subsequence coordinate file, consisting of
lines containing four whitespace-delimited fields:
.IR new_name ,
.IR from ,
.IR to ,
.IR name/accession .
For each such line, sequence
.I name/accession
is found, a subsequence
\fIfrom\fR..\fIto\fR is extracted,
and the subsequence is renamed 
.I new_name 
before being output. 
Any other fields after the first four are ignored. Blank lines
and lines beginning with # are ignored.


.TP
.B \-O
Output retrieved sequence to a file named
.IR key .
This is a convenience for saving some typing:
instead of 
.nf
  \fB% esl\-sfetch \-o SRPA_HUMAN swissprot SRPA_HUMAN
.fi
you can just type
.nf 
  \fB% esl\-sfetch \-O swissprot SRPA_HUMAN
.fi
The
.B \-O 
option only works if you're retrieving a
single alignment; it is incompatible with 
.BR \-f .

.TP
.B \-\-index
Instead of retrieving a
.I key,
the special command
.B esl\-sfetch \-\-index
.I seqfile
produces an SSI index of the names and accessions
of the alignments in
the 
.I seqfile.
Indexing should be done once on the
.I seqfile
to prepare it for all future fetches.


.SH EXPERT OPTIONS

.TP
.BI \-\-informat " <s>"
Assert that 
.I seqfile
is in format
.IR <s> ,
bypassing format autodetection.
Common choices for 
.I <s> 
include:
.BR fasta ,
.BR embl ,
.BR genbank.
Alignment formats also work;
common choices include:
.BR stockholm , 
.BR a2m ,
.BR afa ,
.BR psiblast ,
.BR clustal ,
.BR phylip .
For more information, and for codes for some less common formats,
see main documentation.
The string
.I <s>
is case-insensitive (\fBfasta\fR or \fBFASTA\fR both work).


.SH SEE ALSO

.nf
@EASEL_URL@
.fi

.SH COPYRIGHT

.nf 
@EASEL_COPYRIGHT@
@EASEL_LICENSE@
.fi 

.SH AUTHOR

.nf
http://eddylab.org
.fi
```
