## Supplementary material for "RNA covariation at helix-level resolution for the identification of evolutionarily conserved RNA structure": esl-shuffle.c

```
/* Shuffling or generating random sequences.
 * 
 * SRE, Wed Jan 16 15:30:05 2008 [UA5230 to New York]
 * from squid's shuffle (1995)
 */
#include "esl_config.h"

#include <stdlib.h>
#include <stdio.h>
#include <string.h>

#include "easel.h"
#include "esl_composition.h"
#include "esl_getopts.h"
#include "esl_msa.h"
#include "esl_msashuffle.h"
#include "esl_random.h"
#include "esl_randomseq.h"
#include "esl_sq.h"
#include "esl_sqio.h"
#include "esl_vectorops.h"

static char banner[] = "shuffling or generating random sequences";
static char usage1[] = "   [options] <seqfile>  (shuffles individual sequences)";
static char usage2[] = "-A [options] <msafile>  (shuffles msa columnwise)";
static char usage3[] = "-G [options]            (generates random sequences)";


#define MODE_OPTS "-S,-A,-G"	           /* toggle group, modes (seqfile, msafile, none) */
#define SHUF_OPTS "-m,-d,-k,-0,-1,-r,-w"   /* toggle group, seq shuffling options          */
#define ALPH_OPTS "--rna,--dna,--amino"    /* toggle group, alphabet type options          */

static ESL_OPTIONS options[] = {
  /* name         type           default   env range      togs  reqs  incomp      help                                      docgroup */
  { "-h",         eslARG_NONE,    FALSE, NULL, NULL,      NULL, NULL, NULL, "help; show brief info on version and usage",          1 },
  { "-o",         eslARG_OUTFILE,  NULL, NULL, NULL,      NULL, NULL, NULL, "direct output data to file <f>",                      1 },
  { "-N",         eslARG_INT,       "1", NULL,"n>0",      NULL, NULL, NULL, "generate <n> samples (per input seq/msa)",            1 },
  { "-L",         eslARG_INT,       "0", NULL,"n>=0",     NULL, NULL, NULL, "truncate outputs to length <n>",                      1 },

  /* Options for shuffling/generating based on input sequences */
  { "-m",         eslARG_NONE,"default", NULL, NULL, SHUF_OPTS, "-S", NULL, "shuffle preserving monoresidue composition",          2 },
  { "-d",         eslARG_NONE,    FALSE, NULL, NULL, SHUF_OPTS, "-S", NULL, "shuffle preserving mono- and di-residue composition", 2 },
  { "-k",         eslARG_INT,     FALSE, NULL,"n>0", SHUF_OPTS, "-S", NULL, "shuffle nonoverlapping <n>-mers",                     2 },
  { "-0",         eslARG_NONE,    FALSE, NULL, NULL, SHUF_OPTS, "-S", NULL, "generate with 0th order Markov properties per input", 2 },
  { "-1",         eslARG_NONE,    FALSE, NULL, NULL, SHUF_OPTS, "-S", NULL, "generate with 1st order Markov properties per input", 2 },
  { "-r",         eslARG_NONE,    FALSE, NULL, NULL, SHUF_OPTS, "-S", NULL, "reverse each input",                                  2 },
  { "-w",         eslARG_INT,     FALSE, NULL,"n>0", SHUF_OPTS, "-S", NULL, "regionally shuffle inputs in window size <n>",        2 },

  /* Options for shuffling multiple alignments (default w/ -A is to shuffle columns) */
  { "-b",         eslARG_NONE,    FALSE, NULL, NULL,      NULL, "-A", NULL, "take bootstrapping samples",                          3 },
  { "-v",         eslARG_NONE,    FALSE, NULL, NULL,      NULL, "-A", NULL, "shuffle residues in each column independently",       3 },

  /* Options for generating sequences de novo */
  { "--rna",      eslARG_NONE,"default", NULL, NULL, ALPH_OPTS, "-G", NULL, "generate RNA sequence",                               4 },
  { "--dna",      eslARG_NONE,    FALSE, NULL, NULL, ALPH_OPTS, "-G", NULL, "generate DNA sequence",                               4 },
  { "--amino",    eslARG_NONE,    FALSE, NULL, NULL, ALPH_OPTS, "-G", NULL, "generate protein sequence",                           4 },

  /* Other "expert" options */
  { "--seed",     eslARG_INT,       "0", NULL,"n>=0",     NULL, NULL, NULL, "set random number generator's seed to <n>",           5 },
  { "--informat", eslARG_STRING,  FALSE, NULL, NULL,      NULL, NULL, NULL, "specify that input file is in format <s>",            5 },

  /* "undocumented" options (these are documented w/ command line usage, and implemented as options) */
  { "-S",         eslARG_NONE,"default", NULL, NULL, MODE_OPTS, NULL, NULL, "shuffle individual input sequences",                  99 },
  { "-A",         eslARG_NONE,    FALSE, NULL, NULL, MODE_OPTS, NULL, NULL, "input is an <msafile> to be shuffled by columns",     99 },
  { "-G",         eslARG_NONE,    FALSE, NULL, NULL, MODE_OPTS, "-L", NULL, "generate de novo random sequences",                   99 },

  { 0,0,0,0,0,0,0,0,0,0 },
};


static void
cmdline_failure(char *argv0, char *format, ...)
{
  va_list argp;

  va_start(argp, format);
  vfprintf(stderr, format, argp);
  va_end(argp);
  esl_usage(stdout, argv0, usage1);
  esl_usage(stdout, argv0, usage2);
  esl_usage(stdout, argv0, usage3);
  printf("\nTo see more help on available options, do %s -h\n\n", argv0);
  exit(1);
}

static void
cmdline_help(char *argv0, ESL_GETOPTS *go) 
{
  esl_banner(stdout, argv0, banner);
  esl_usage (stdout, argv0, usage1);
  esl_usage (stdout, argv0, usage2);
  esl_usage (stdout, argv0, usage3);
  puts("\n where general options are:");
  esl_opt_DisplayHelp(stdout, go, 1, 2, 80);
  puts("\n options for shuffling input sequences (default mode):");
  esl_opt_DisplayHelp(stdout, go, 2, 2, 80);
  puts("\n options for shuffling alignments (-A mode):");
  esl_opt_DisplayHelp(stdout, go, 3, 2, 80);
  puts("\n options for generating sequences de novo (w/ -G option):");
  esl_opt_DisplayHelp(stdout, go, 4, 2, 80);
  puts("\n other infrequently used options:");
  esl_opt_DisplayHelp(stdout, go, 5, 2, 80);
  exit(0);
}


/* msa_shuffling()
 * 
 * Shuffling multiple sequence alignments
 */
static int
msa_shuffling(ESL_GETOPTS *go, ESL_RANDOMNESS *r, FILE *ofp, int outfmt)
{
  char         *msafile = esl_opt_GetArg(go, 1);
  int           infmt   = eslMSAFILE_UNKNOWN;
  ESL_MSAFILE  *afp     = NULL;
  ESL_MSA      *msa     = NULL;
  ESL_MSA      *shuf    = NULL;
  int           N       = esl_opt_GetInteger(go, "-N");
  int           i;
  int           status;

  if ( (status = esl_msafile_Open(NULL, msafile, NULL, infmt, NULL, &afp)) != eslOK)
    esl_msafile_OpenFailure(afp, status);
  
  while ((status = esl_msafile_Read(afp, &msa)) != eslEOF)
    {
      if (status != eslOK) esl_msafile_ReadFailure(afp, status);

      shuf = esl_msa_Clone(msa);

      for (i = 0; i < N; i++)
	{
	  if      (esl_opt_GetBoolean(go, "-v")) esl_msashuffle_VShuffle (r, msa, shuf);
	  else if (esl_opt_GetBoolean(go, "-b")) esl_msashuffle_Bootstrap(r, msa, shuf);
	  else                                   esl_msashuffle_Shuffle  (r, msa, shuf);

	  /* Set the name of the shuffled alignment */
	  if (msa->name != NULL) {
	    if (esl_opt_GetBoolean(go, "-b")) {
	      if (N > 1) esl_msa_FormatName(shuf, "%s-sample-%d", msa->name, i);
	      else       esl_msa_FormatName(shuf, "%s-sample",    msa->name);
	    } else {
	      if (N > 1) esl_msa_FormatName(shuf, "%s-shuffle-%d", msa->name, i);
	      else       esl_msa_FormatName(shuf, "%s-shuffle",    msa->name);
	    }
	  } else {
	    if (esl_opt_GetBoolean(go, "-b")) {
	      if (N > 1) esl_msa_FormatName(shuf, "sample-%d", i);
	      else       esl_msa_FormatName(shuf, "sample");
	    } else {
	      if (N > 1) esl_msa_FormatName(shuf, "shuffle-%d", i);
	      else       esl_msa_FormatName(shuf, "shuffle");
	    }
	  }

	  esl_msafile_Write(ofp, shuf, afp->format);
	}

      esl_msa_Destroy(shuf);
      esl_msa_Destroy(msa);
    }

  esl_msafile_Close(afp);
  return eslOK;
}


/* seq_generation()
 *
 * Generating sequences.
 */
static int
seq_generation(ESL_GETOPTS *go, ESL_RANDOMNESS *r, FILE *ofp, int outfmt)
{
  ESL_ALPHABET *abc = NULL;
  ESL_SQ       *sq  = NULL;
  double       *fq  = NULL;
  int           alphatype = eslUNKNOWN;   // static checkers can't see that 1 of --rna, --dna, --amino must be true
  int           N         = esl_opt_GetInteger(go, "-N");
  int           L         = esl_opt_GetInteger(go, "-L");
  int           i;
  int           status;

  if (L <= 0) esl_fatal("To generate sequences, set -L option (length of generated seqs) > 0 ");
  if (esl_opt_GetBoolean(go, "--rna"))   alphatype = eslRNA;
  if (esl_opt_GetBoolean(go, "--dna"))   alphatype = eslDNA;
  if (esl_opt_GetBoolean(go, "--amino")) alphatype = eslAMINO;
  abc = esl_alphabet_Create(alphatype);
  sq  = esl_sq_CreateDigital(abc);
  esl_sq_GrowTo(sq, L);

  /* Pick the iid frequency distribution to use */
  ESL_ALLOC(fq, sizeof(double) * abc->K);
  switch (alphatype) {
  case eslRNA:
  case eslDNA:    esl_vec_DSet(fq, 4, 0.25); break;
  case eslAMINO:  esl_composition_SW34(fq);  break;
  default:        esl_vec_DSet(fq, abc->K, 1.0 / (double) abc->K); break;
  }
    
  /* generate */
  for (i = 0; i < N; i++)
    {
      esl_rsq_xIID(r, fq, abc->K, L, sq->dsq);
      if (N > 1) esl_sq_FormatName(sq, "random%d", i);
      else       esl_sq_SetName(sq, "random");
      sq->n = L;
      esl_sqio_Write(ofp, sq, outfmt, FALSE);
    }

  free(fq);
  esl_alphabet_Destroy(abc);
  esl_sq_Destroy(sq);
  return eslOK;

 ERROR:
  if (fq != NULL) free(fq);
  esl_alphabet_Destroy(abc);
  esl_sq_Destroy(sq);
  return status;
}


/* seq_shuffling()
 * SRE, Tue Jan 22 08:35:51 2008 [Market Street Cafe, Leesburg]
 *
 * Shuffling of input sequences.
 *
 * Fixed-length (L>0) vs. full-length (L=0) modes handled differently.
 * In fixed-length mode:
 *   <shuff->seq> only needs to be allocated once, for L
 *   <targ> is an allocated copy of a random subseq of length L
 *   sequences < L residues long can't be shuffled
 * In full-length mode:
 *   <shuff->seq> is grown to length <sq->n> for each input seq
 *   <targ> just points to <sq->seq>
 */
static int 
seq_shuffling(ESL_GETOPTS *go, ESL_RANDOMNESS *r, FILE *ofp, int outfmt)
{
  char       *seqfile = esl_opt_GetArg(go, 1);
  int         infmt   = eslSQFILE_UNKNOWN;
  ESL_SQFILE *sqfp    = NULL;
  ESL_SQ     *sq      = esl_sq_Create();
  ESL_SQ     *shuff   = esl_sq_Create();
  char       *targ    = NULL;
  int         N       = esl_opt_GetInteger(go, "-N");
  int         L       = esl_opt_GetInteger(go, "-L"); /* L>0 means select random fixed-len subseqs */
  int         kmers   = 0;
  int         i;
  int         status;
  
  if (esl_opt_GetString(go, "--informat") != NULL) {
    infmt = esl_sqio_EncodeFormat(esl_opt_GetString(go, "--informat"));
    if (infmt == eslSQFILE_UNKNOWN) esl_fatal("%s is not a valid input sequence file format for --informat"); 
  }

  if (esl_opt_IsOn(go, "-k")) kmers = esl_opt_GetInteger(go, "-k");


  status = esl_sqfile_Open(seqfile, infmt, NULL, &sqfp);
  if      (status == eslENOTFOUND) esl_fatal("No such file %s", seqfile);
  else if (status == eslEFORMAT)   esl_fatal("Format of seqfile %s unrecognized.", seqfile);
  else if (status == eslEINVAL)    esl_fatal("Can't autodetect stdin or .gz.");
  else if (status != eslOK)        esl_fatal("Open failed, code %d.", status);

  if (L>0) { 
    esl_sq_GrowTo(shuff, L);
    shuff->n = L;
    ESL_ALLOC(targ, sizeof(char) * (L+1));
  }

  while ((status = esl_sqio_Read(sqfp, sq)) == eslOK)
    {
      if (L == 0) {		     /* shuffling entire sequence   */
	esl_sq_GrowTo(shuff, sq->n); /* make sure shuff can hold sq */	  
	shuff->n = sq->n;
	targ = sq->seq;
      } else {
	if (sq->n < L) continue;     /* reject seqs < L long */
      }

      for (i = 0; i < N; i++)
	{
	  if (L > 0) {		/* fixed-len mode: copy a random subseq */
	    int pos = esl_rnd_Roll(r, sq->n - L + 1);
	    strncpy(targ, sq->seq + pos, L);
	    targ[L] = '\0';	    
	  }

	  /* Do the requested kind of shuffling */
	  if      (esl_opt_GetBoolean(go, "-m"))  esl_rsq_CShuffle     (r, targ,        shuff->seq);  /* monoresidue shuffling */
	  else if (esl_opt_GetBoolean(go, "-d"))  esl_rsq_CShuffleDP   (r, targ,        shuff->seq);  /* diresidue shuffling */
	  else if (esl_opt_IsOn      (go, "-k"))  esl_rsq_CShuffleKmers(r, targ, kmers, shuff->seq);  /* diresidue shuffling */
	  else if (esl_opt_GetBoolean(go, "-0"))  esl_rsq_CMarkov0     (r, targ,        shuff->seq);  /* 0th order Markov */
	  else if (esl_opt_GetBoolean(go, "-1"))  esl_rsq_CMarkov1     (r, targ,        shuff->seq);  /* 1st order Markov */
	  else if (esl_opt_GetBoolean(go, "-r"))  esl_rsq_CReverse     (   targ,        shuff->seq);  /* reverse */
	  else if (esl_opt_IsOn      (go, "-w")) { /* regionally shuffle */	
	    int W= esl_opt_GetInteger(go, "-w"); esl_rsq_CShuffleWindows(r, targ, W, shuff->seq);
	  }

	  /* Set the name of the shuffled sequence */
	  if (N > 1) esl_sq_FormatName(shuff, "%s-shuffled-%d", sq->name, i);
	  else       esl_sq_FormatName(shuff, "%s-shuffled", sq->name);

	  /* Output the resulting sequence */
	  esl_sqio_Write(ofp, shuff, outfmt, FALSE);

	  /* don't need to reuse the shuffled sequence: we will use exactly the same memory */
	}
      esl_sq_Reuse(sq);
    }
  if      (status == eslEFORMAT) esl_fatal("Parse failed (sequence file %s):\n%s\n",
					   sqfp->filename, esl_sqfile_GetErrorBuf(sqfp));
  else if (status != eslEOF)     esl_fatal("Unexpected error %d reading sequence file %s",
					    status, sqfp->filename);

  if (L>0) free(targ);
  esl_sq_Destroy(shuff);
  esl_sq_Destroy(sq);
  esl_sqfile_Close(sqfp);
  return eslOK;

 ERROR:
  if (targ != NULL) free(targ);
  esl_sq_Destroy(shuff);
  esl_sq_Destroy(sq);
  esl_sqfile_Close(sqfp);
  return status;
}


int
main(int argc, char **argv)
{
  ESL_GETOPTS    *go     = NULL;	/* application configuration       */
  ESL_RANDOMNESS *r      = NULL;	/* random number generator         */
  FILE           *ofp    = NULL;        /* data output stream              */
  int             outfmt = eslSQFILE_FASTA;

  /* Parse command line */
  go = esl_getopts_Create(options);
  if (esl_opt_ProcessCmdline(go, argc, argv) != eslOK) 
    cmdline_failure(argv[0], "Failed to parse command line: %s\n", go->errbuf);
  if (esl_opt_VerifyConfig(go)               != eslOK)
    cmdline_failure(argv[0], "Error in app configuration: %s\n",   go->errbuf);
  if (esl_opt_GetBoolean(go, "-h") )
    cmdline_help(argv[0], go);
  
  /* Open the output data file, if any */
  if (esl_opt_GetString(go, "-o") != NULL)
    {
      if ((ofp = fopen(esl_opt_GetString(go, "-o"), "w")) == NULL)
	esl_fatal("Failed to open output file %s\n", esl_opt_GetString(go, "-o"));
    }
  else ofp = stdout;

  /* Initialize */
  r = esl_randomness_Create(esl_opt_GetInteger(go, "--seed"));

  /* Hand off execution to one of the three modes */
  if (esl_opt_GetBoolean(go, "-A"))   /* Column shuffling ("horizontal") */
    {
      if (esl_opt_ArgNumber(go) != 1) cmdline_failure(argv[0], "Incorrect number of command line arguments.\n"); 
      msa_shuffling(go, r, ofp, outfmt);
    }
  else if (esl_opt_GetBoolean(go, "-G")) /* Sequence generation */
    {
      if (esl_opt_ArgNumber(go) != 0) cmdline_failure(argv[0], "Incorrect number of command line arguments.\n"); 
      seq_generation(go, r, ofp, outfmt);
    }
  else if (esl_opt_GetBoolean(go, "-S")) /* Sequence shuffling */
    {
      if (esl_opt_ArgNumber(go) != 1) cmdline_failure(argv[0], "Incorrect number of command line arguments.\n"); 
      seq_shuffling(go, r, ofp, outfmt);
    }

  if (esl_opt_GetString(go, "-o") != NULL) fclose(ofp);
  esl_randomness_Destroy(r);
  esl_getopts_Destroy(go);
  return 0;
} 
```
