## Supplementary material for "RNA covariation at helix-level resolution for the identification of evolutionarily conserved RNA structure": esl-ssdraw.c

```
/* Draw secondary structure diagrams given a postscript SS template.
 * Initial development of this program was for SSU rRNA structures
 * with templates derived from Gutell's CRW (Comparative RNA Website,
 * http://www.rna.ccbb.utexas.edu/). 
 *
 */
#include "esl_config.h"

#include <stdlib.h>
#include <stdio.h>
#include <string.h>
#include <assert.h>
#include <math.h>
#include <time.h>

#include "easel.h"
#include "esl_arr2.h"
#include "esl_arr3.h"
#include "esl_distance.h"
#include "esl_dmatrix.h"
#include "esl_fileparser.h"
#include "esl_getopts.h"
#include "esl_keyhash.h"
#include "esl_msa.h"
#include "esl_msafile.h"
#include "esl_msafile2.h"
#include "esl_sq.h"
#include "esl_sqio.h"
#include "esl_stack.h"
#include "esl_tree.h"
#include "esl_vectorops.h"
#include "esl_wuss.h"

#define SSDRAWINFINITY 987654321
#define ERRBUFSIZE 1024
#define MAXMBWITHOUTFORCE 100

#define ALIMODE 0
#define INDIMODE 1
#define SIMPLEMASKMODE 2
#define INFILEMODE 3

/* CMYK colors, a 4 value array defines a color with values 0..1, 
 * [0] is cyan value, [1] is magenta, [2] is yellow, [3] is black */
#define NCMYK 4
#define ICYAN 0
#define IMGTA 1
#define IYELW 2
#define IBLCK 3

/* indices and sizes for hard-coded color schemes */
#define NSCHEMES 7

#define RB_11_RH_SCHEME 0 /* RainBow, 11 colors, Red High, blue low  */
#define RB_11_RL_SCHEME 1 /* RainBow, 11 colors, Red Low,  blue high */
#define RB_6_RH_SCHEME 2  /* RainBow,  6 colors, Red High, blue low  */
#define RB_6_RL_SCHEME 3  /* RainBow,  6 colors, Red Low,  blue high */
#define RB_5_RH_SCHEME 4  /* RainBow,  5 colors, Red High, teal low  */
#define RB_5_RL_SCHEME 5  /* RainBow,  5 colors, Red low,  teal high */
#define RB_W5_OH_SCHEME 6 /* RainBow with white, 5 colors, orange high, teal low, white lowest */

#define NRB_11_RH_SCHEME 11
#define NRB_11_RL_SCHEME 11
#define NRB_6_RH_SCHEME 6
#define NRB_6_RL_SCHEME 6
#define NRB_5_RH_SCHEME 5
#define NRB_5_RL_SCHEME 5
#define NRB_W5_OH_SCHEME 5

/* the actual CMYK color values for the scheme colors (_C = cyan, _M = magenta, _Y = yellow, _K = black) */

/* the 11-color rainbow scheme */
#define RED2BLUE_1_OF_11_C 0.00
#define RED2BLUE_1_OF_11_M 0.94
#define RED2BLUE_1_OF_11_Y 1.00
#define RED2BLUE_1_OF_11_K 0.00

#define RED2BLUE_2_OF_11_C 0.00
#define RED2BLUE_2_OF_11_M 0.84
#define RED2BLUE_2_OF_11_Y 1.00
#define RED2BLUE_2_OF_11_K 0.00

#define RED2BLUE_3_OF_11_C 0.00
#define RED2BLUE_3_OF_11_M 0.63
#define RED2BLUE_3_OF_11_Y 1.00
#define RED2BLUE_3_OF_11_K 0.00

#define RED2BLUE_4_OF_11_C 0.00
#define RED2BLUE_4_OF_11_M 0.42
#define RED2BLUE_4_OF_11_Y 1.00
#define RED2BLUE_4_OF_11_K 0.00

#define RED2BLUE_5_OF_11_C 0.00
#define RED2BLUE_5_OF_11_M 0.21
#define RED2BLUE_5_OF_11_Y 1.00
#define RED2BLUE_5_OF_11_K 0.00

#define RED2BLUE_6_OF_11_C 0.00
#define RED2BLUE_6_OF_11_M 0.00
#define RED2BLUE_6_OF_11_Y 1.00
#define RED2BLUE_6_OF_11_K 0.00

#define RED2BLUE_7_OF_11_C 0.42
#define RED2BLUE_7_OF_11_M 0.00
#define RED2BLUE_7_OF_11_Y 1.00
#define RED2BLUE_7_OF_11_K 0.00

#define RED2BLUE_8_OF_11_C 0.61
#define RED2BLUE_8_OF_11_M 0.00
#define RED2BLUE_8_OF_11_Y 0.56
#define RED2BLUE_8_OF_11_K 0.22

#define RED2BLUE_9_OF_11_C 0.50
#define RED2BLUE_9_OF_11_M 0.00
#define RED2BLUE_9_OF_11_Y 0.00
#define RED2BLUE_9_OF_11_K 0.50

#define RED2BLUE_10_OF_11_C 0.78
#define RED2BLUE_10_OF_11_M 0.56
#define RED2BLUE_10_OF_11_Y 0.00
#define RED2BLUE_10_OF_11_K 0.22

#define RED2BLUE_11_OF_11_C 0.92
#define RED2BLUE_11_OF_11_M 0.84
#define RED2BLUE_11_OF_11_Y 0.00
#define RED2BLUE_11_OF_11_K 0.08


/* the 6-color rainbow scheme */
/* red */
#define RED2BLUE_1_OF_6_C 0.00
#define RED2BLUE_1_OF_6_M 0.94
#define RED2BLUE_1_OF_6_Y 1.00
#define RED2BLUE_1_OF_6_K 0.00

/* orange-ish */
#define RED2BLUE_2_OF_6_C 0.00
#define RED2BLUE_2_OF_6_M 0.63
#define RED2BLUE_2_OF_6_Y 1.00
#define RED2BLUE_2_OF_6_K 0.00

/* gold-ish */
#define RED2BLUE_3_OF_6_C 0.00
#define RED2BLUE_3_OF_6_M 0.21
#define RED2BLUE_3_OF_6_Y 1.00
#define RED2BLUE_3_OF_6_K 0.00

/* light-green-ish */
#define RED2BLUE_4_OF_6_C 0.42
#define RED2BLUE_4_OF_6_M 0.00
#define RED2BLUE_4_OF_6_Y 1.00
#define RED2BLUE_4_OF_6_K 0.00

/* teal-ish */
#define RED2BLUE_5_OF_6_C 0.50
#define RED2BLUE_5_OF_6_M 0.00
#define RED2BLUE_5_OF_6_Y 0.00
#define RED2BLUE_5_OF_6_K 0.50

/* blue */
#define RED2BLUE_6_OF_6_C 0.92
#define RED2BLUE_6_OF_6_M 0.84
#define RED2BLUE_6_OF_6_Y 0.00
#define RED2BLUE_6_OF_6_K 0.08


/* single colors for one-cell legends */
#define NOC            17
#define CYANOC          0
#define MAGENTAOC       1
#define YELLOWOC        2
#define BLACKOC         3
#define WHITEOC         4
#define LIGHTGREYOC     5
#define GREYOC          6
#define DARKGREYOC      7
#define REDOC           8
#define ORANGEOC        9
#define TEALOC         10
#define LIGHTGREENOC   11
#define GREENOC        12
#define DARKGREENOC    13
#define LIGHTPURPLEOC  14
#define PURPLEOC       15
#define DARKPURPLEOC   16
  
/* the actual CMYK color values for the single colors (_C = cyan, _M = magenta, _Y = yellow, _K = black) */
#define CYAN_C 1.0
#define CYAN_M 0.0
#define CYAN_Y 0.0
#define CYAN_K 0.0

#define MAGENTA_C 0.0
#define MAGENTA_M 1.0
#define MAGENTA_Y 0.0
#define MAGENTA_K 0.0

#define YELLOW_C 0.0
#define YELLOW_M 0.0
#define YELLOW_Y 1.0
#define YELLOW_K 0.0

#define BLACK_C 0.0
#define BLACK_M 0.0
#define BLACK_Y 0.0
#define BLACK_K 1.0

#define WHITE_C 0.0
#define WHITE_M 0.0
#define WHITE_Y 0.0
#define WHITE_K 0.0

#define LIGHTGREY_C 0.0
#define LIGHTGREY_M 0.0
#define LIGHTGREY_Y 0.0
#define LIGHTGREY_K 0.2

#define GREY_C 0.0
#define GREY_M 0.0
#define GREY_Y 0.0
#define GREY_K  0.5

#define DARKGREY_C 0.0
#define DARKGREY_M 0.0
#define DARKGREY_Y 0.0
#define DARKGREY_K 0.75

#define RED_C 0.0
#define RED_M 1.0
#define RED_Y 1.0
#define RED_K 0.0

#define ORANGE_C 0.0
#define ORANGE_M 0.5
#define ORANGE_Y 1.0
#define ORANGE_K 0.0

#define TEAL_C 0.5
#define TEAL_M 0.0
#define TEAL_Y 0.0
#define TEAL_K 0.5

#define LIGHTGREEN_C 0.5
#define LIGHTGREEN_M 0.0
#define LIGHTGREEN_Y 0.5
#define LIGHTGREEN_K 0.0

#define GREEN_C 1.0
#define GREEN_M 0.0
#define GREEN_Y 1.0
#define GREEN_K 0.0

#define DARKGREEN_C 1.0
#define DARKGREEN_M 0.5
#define DARKGREEN_Y 1.0
#define DARKGREEN_K 0.0

#define LIGHTPURPLE_C 0.3
#define LIGHTPURPLE_M 0.6
#define LIGHTPURPLE_Y 0.0
#define LIGHTPURPLE_K 0.0

#define PURPLE_C 0.5
#define PURPLE_M 1.0
#define PURPLE_Y 0.0
#define PURPLE_K 0.0

#define DARKPURPLE_C 1.0
#define DARKPURPLE_M 1.0
#define DARKPURPLE_Y 0.0
#define DARKPURPLE_K 0.0

/* hard-coded values for the legends */
#define LEG_NBOXES  11
#define LEG_MINFONTSIZE 10
#define SPECIAL_FONT "Courier-BoldOblique"
#define LEG_FONT "Courier-Bold"
#define LEG_EXTRA_COLUMNS 12 /* how many extra columns we need for printing stats in the legend */
#define COURIER_HEIGHT_WIDTH_RATIO 1.65
#define LEG_EXTRA_TEXT_FONT "Helvetica"

/* fonts and other sizes */
#define DEFAULT_FONT "Courier-Bold"
#define FOOTER_FONT "Helvetica"
#define NUCLEOTIDES_FONT "Courier-Bold" /* NOTE: THIS MUST BE Courier-Bold or Courier, the offsets for drawing cells (CELL_{X,Y}OFFSET_FRACTION) 
				      * and placing nucleotides (NUCLEOTIDE_{X,Y}OFFSET_FRACTION_LOWERCASE_GJPQY) depend on it */
/*#define NUCLEOTIDES_FONT "Monaco-Bold"*/
#define POSNTEXT_FONT "Helvetica"
#define NUCLEOTIDES_FONTSIZE 8.
#define POSNTEXT_FONTSIZE 8.
#define LEG_FONTSIZE_UNSCALED 8
#define LEG_EXTRA_TEXT_FONTSIZE_UNSCALED 8
#define HEADER_FONTSIZE_UNSCALED 12
#define HEADER_MODELNAME_MAXCHARS 20
#define TICKS_LINEWIDTH 2.
#define BP_LINEWIDTH 1.
#define CELLSIZE 8.    /* default size of a cell, a single position in the structure diagram */
#define CELLSIZE_INT 8 /* default size of a cell, a single position in the structure diagram */
/* NOTE, *OFFSET_FRACTION* constants below depend on NUCLEOTIDES_FONT being either "Courier-Bold" or "Courier" */
#define CELL_XOFFSET_FRACTION 0.2
#define CELL_YOFFSET_FRACTION 0.2
#define LOWERCASE_LOW_HANGING_CHARS "gjpqy"
#define NUCLEOTIDE_YOFFSET_FRACTION_LOWERCASE_LOW_HANGING_CHARS 0.1875

/* postscript info */
#define POSTSCRIPT_PAGEWIDTH 612.
#define POSTSCRIPT_PAGEHEIGHT 792.
#define PAGE_TOPBUF 30.  /* 30 blank pts required at top */
#define PAGE_SIDEBUF 32. /* 32 blank pts required at sides */
#define PAGE_BOTBUF 30.  /* 30 blank pts required at bot */

/* cell outline info */
#define OUTLINE_LINEWIDTH_CELL_FRACTION_MIN 0.04
#define OUTLINE_LINEWIDTH_CELL_FRACTION_MAX 0.16
#define NOUTLINETYPES 2
#define OUTLINE_NONE_IDX 0
#define OUTLINE_MIN_IDX 1
#define OUTLINE_MAX_IDX 2
#define OUTLINE_PROCEDURE "box"

/* one cell color legends, special values */
#define OCCL_BLANK_COUNT -1

/* Structure: scheme_color_legend
 * Incept:    EPN, Thu Jun 25 20:20:38 2009
 *
 * Parameters describing a one-dimensional legend of colors
 * from a preset scheme for use in a SSPostscript_t data structure.
 */
typedef struct scheme_color_legend_s {
  int    scheme;            /* preset color scheme index */
  int    nbins;             /* number of colors (bins) in this scheme */
  char   *text1;            /* first line of text for legend, a single string */
  char   *text2;            /* second line of text for legend, a single string */
  float *limits;            /* [nbins+1] limits for each bin, limits[0] is min value we would expect to see, limits[nbins] is max */
  int   *counts;            /* [nbins] number of cells we've painted each color */
  int   *counts_masked;     /* [nbins] number of cells within mask ('1's) that we've painted each color */
  int    ints_only_flag;    /* TRUE if possible values are only integers, legend values will be drawn differently in this case */
  int    low_inclusive;     /* TRUE if bin 0 is inclusive of limits[0], FALSE if not */
  int    high_inclusive;    /* TRUE if bin[nbins-1] is inclusive of max value, FALSE if not */
  int    use_mask;          /* TRUE to use ps->mask if it is available to draw masked positions differently, FALSE not to */
} SchemeColorLegend_t;

/* Structure: onecell_color_legend
 * Incept:    EPN, Tue Sep 30 13:06:15 2008
 *
 * Parameters describing a single colored cell legend for a
 * SSPostscript_t data structure.
 */
typedef struct onecell_color_legend_s {
  float  col[NCMYK];        /* [CMYK] color value for the cell */
  char  *text;              /* description text for legend */
  char  *celltext;          /* colored text to use instead of a block, if NULL a colored block will be used */
  char  *procname;          /* name of a procedure for drawing the block, if NULL a colored block will be used */
  /* NOTE only one of celltext or procname can be non-NULL */
  float *procstack;         /* array of <nprocstack> stack elements for the procedure */
  int    nprocstack;        /* num els in <procstack> */
  int    nres;              /* number of nucleotides colored by the color in col[NCMYK] */
  int    nres_masked;       /* number of nucleotides within a mask colored by the color in col[NCMYK] */
  int    do_separator;      /* TRUE to draw a separator line below this one cell color legend, FALSE not to */
  int    do_no_vspace;      /* when printing one cell, legend, don't add any vertical space after it, usually this is FALSE */
} OneCellColorLegend_t;

/* Structure: text_legend
 * Incept:    EPN, Mon Apr 19 07:11:44 2010
 *
 * Parameters describing a text section of a legend for a
 * SSPostscript_t data structure.
 */
typedef struct text_legend_s {
  char  **text_per_line;    /* description text for legend */
  int     nlines;           /* colored text to use instead of a block, if NULL a colored block will be used */
  int    do_separator;      /* TRUE to draw a separator line below this text section, FALSE not to */
} TextLegend_t;

/* Structure: ss_postscript
 * Incept:    EPN, Mon Jun 23 15:50:30 2008
 *
 * A clumsy data structure for storing the information that will
 * become a postscript secondary structure diagram based on a 
 * template created by Robin Gutell and colleagues.
 *
 */
typedef struct ss_postscript_s {
  int     npage;        /* number of pages in eventual postscript */
  char   *modelname;    /* name of model, read from template file */
  int    *modeA;        /* [0..npage-1] page mode, ALIMODE, INDIMODE, or SIMPLEMASKMODE */
  char  **descA;        /* [0..npage-1] description for each page */
  int     desc_max_chars; /* max num characters for a page description */
  float   headerx;      /* x coordinate (bottom left corner) of header area */
  float   headery;      /* y coordinate (bottom left corner) of header area */
  float   headerx_charsize;/* size of a character in x-dimension in the header */
  float   headery_charsize;/* size of a character in y-dimension in the header */
  float   headerx_desc; /* x coordinate (bottom left corner) of header area */
  int     leg_posn;     /* consensus position for placing legend, read from template */
  int     leg_cellsize;  /* size of a cell in the legend, (ex. 24 for SSU models) */
  float   leg_rhs_space;/* extra space to leave to the right of the legend */
  float   legx_offset;  /* offset in x coordinate for placing legend, legx will be ps->rxA[leg_posn-1] + legx_offset */
  float   legy_offset;  /* offset in y coordinate for placing legend, legy will be ps->ryA[leg_posn-1] + legy_offset */
  float   legx;         /* x coordinate (top left corner) of legend area */
  float   legy;         /* y coordinate (top left corner) of legend area */
  float   cur_legy;     /* y coordinate of current line in legend */
  float   legx_charsize;/* size of a character in x-dimension in the legend */
  float   legy_charsize;/* size of a character in y-dimension in the legend */
  int     legx_max_chars; /* max num nucleotides in x direction we can print in legend before running off page */
  int     legy_max_chars; /* max num nucleotides in y direction we can print in legend before running off page */
  int     legx_stats;   /* x position for printing stats in the legend */
  float   pagex_max;    /* max x position on page */
  float   pagey_max;    /* max y position on page */
  float   scale;        /* scale parameter, read from template file */
  char  **regurgA;      /* [0..nregurg-1][] lines from the template file to regurgitate, these are unchanged. */
  int     nregurg;      /* number of lines (char *'s) in the regurg_textAA 2D array */
  char  **posntextA;    /* [0..i..nposntext-1] string for element i of position text, read from template */
  float  *posntextxA;   /* [0..i..nposntext-1] x value for posntextA[i] */
  float  *posntextyA;   /* [0..i..nposntext-1] y value for posntextA[i] */
  int     nposntext;    /* number of elements in posntextx and posntexty */
  float  *ticksx1A;     /* [0..nticks-1] x begin value for ticks */
  float  *ticksx2A;     /* [0..nticks-1] x end   value for ticks */
  float  *ticksy1A;     /* [0..nticks-1] y begin value for ticks */
  float  *ticksy2A;     /* [0..nticks-1] x end   value for ticks */
  int     nticks;       /* number of ticks */
  float  *bpx1A;        /* [0..nbp-1] x begin value for bp connect line */
  float  *bpx2A;        /* [0..nbp-1] x end   value for bp connect line */
  float  *bpy1A;        /* [0..nbp-1] y begin value for bp connect line */
  float  *bpy2A;        /* [0..nbp-1] x end   value for bp connect line */
  int     nbp;          /* number of bp */
  float  *rxA;          /* [0..rflen-1] x coordinate for each nucleotide in the eventual postscript */
  float  *ryA;          /* [0..rflen-1] y coordinate for each nucleotide in the eventual postscript */
  int     rflen;         /* the number of nucleotides in the template file */
  char   **rAA;         /* [0..npage-1][0..rflen-1] nucleotide character in the eventual postscript */
  float ***rcolAAA;     /* [0..npage-1][0..rflen-1][0..3] color for nucleotide on page p, position c, CMYK in the eventual postscript */
  float ***bcolAAA;     /* [0..npage-1][0..rflen-1][0..3] color for block   on page p, position c, CMYK in the eventual postscript */
  char   **otypeAA;     /* [0..npage-1][0..rflen-1] outline type on page p, position c in the eventual postscript 
			 * '0' '1' or '2', OUTLINE_MIN_IDX, OUTLINE_MID_IDX, OUTLINE_MAX_IDX, respectively */
  OneCellColorLegend_t ***occlAAA;/* [0..npage-1][0..l..nocclA[p]]  ptr to one cell color legend l for page p */
  int     *nocclA;      /* [0..npage-1] number of one cell color legends for each page */
  SchemeColorLegend_t  **sclAA;/* [0..npage-1]  ptr to scheme color legend l for page p, NULL if none */
  TextLegend_t ***tlAAA;/* [0..npage-1][0..l..ntlA[p]] ptr to text legend l for page p */
  int     *ntlA;        /* [0..npage-1] number of text legends for page p, NULL if none */
  char    *mask;        /* mask for this postscript, columns which are '0' get drawn differently */
  int      nalloc;      /* number of elements to add to arrays when reallocating */
  int      msa_nseq;    /* number of sequences in the msa, impt b/c msa->nseq will be 0 if --small */
  char    *msa_cseq_maj;/* [0..rfpos..ps->rflen-1]: consensus sequence for the msa, determined using majority rule */
  char    *msa_cseq_amb;/* [0..rfpos..ps->rflen-1]: different consensus sequence for the msa, least ambiguous
			 * nt per nongap RF position that represents >= esl_opt_GetReal(go, --athresh) fraction of 
			 * nongap nucleotides at position rfpos */
  int     *msa_ct;      /* [1..ps->rflen] CT array for msa this postscript corresponds to, 
			 * msa_ct[i] is the position that consensus nucleotide i base pairs to, or 0 if i is unpaired. */
  int      msa_nbp;     /* number of bps read from current MSA (in msa_ct), should equal nbp, but only if bps read from template file */
  int     *msa_rf2a_map;/* [0..ps->rflen-1]     = apos, apos is the alignment position (0..msa->alen-1) that is non-gap RF position rfpos (for rfpos in 0..rflen-1) */
  int     *msa_a2rf_map;/* [0..ps->msa->alen-1] = rfpos, rfpos is the non-gap RF position (0..ps->rflen) that is alignment position apos (for apos in 0..ps->msa_alen-1) */
  int     *uaseqlenA;   /* [0..ps->msa->nseq-1] unaligned sequence length for all sequences in the MSA, only computed if --indi */
  int     *seqidxA;     /* [0..ps->npage-1] the sequence index in the MSA each page corresponds to, only valid if --indi */
  ESL_MSA *msa;         /* pointer to MSA this object corresponds to */
  const ESL_ALPHABET *abc;	/* ptr to alphabet used to decipher gap chars (msa itself is text mode) */
} SSPostscript_t;

static SSPostscript_t *create_sspostscript(const ESL_GETOPTS *go);
static int  setup_sspostscript(SSPostscript_t *ps, char *errbuf);
static OneCellColorLegend_t *create_onecell_colorlegend(float *cmykA, int nres, int nres_masked, int do_separator, int do_no_vspace);
static SchemeColorLegend_t  *create_scheme_colorlegend(int scheme, int ncols, float *limits, int ints_only_flag, int low_inclusive, int high_inclusive, int use_mask);
static TextLegend_t         *create_text_legend(int nlines, char **text_per_line, int do_separator);
static TextLegend_t         *create_text_legend_for_consensus_sequence(const ESL_GETOPTS *go, int do_separator);
static int  add_text_to_scheme_colorlegend(SSPostscript_t *ps, SchemeColorLegend_t *scl, char *text, int legx_max_chars, char *errbuf);
static int  add_text_to_onecell_colorlegend(SSPostscript_t *ps, OneCellColorLegend_t *occl, char *text, int legx_max_chars, char *errbuf);
static int  add_celltext_to_onecell_colorlegend(SSPostscript_t *ps, OneCellColorLegend_t *occl, char *celltext, char *errbuf);
static int  add_procedure_to_onecell_colorlegend(SSPostscript_t *ps, OneCellColorLegend_t *occl, char *procname, float *procstack, int nprocstack, char *errbuf);
static int  add_page_desc_to_sspostscript(SSPostscript_t *ps, int page, char *text, char *errbuf);
static int  add_diffmask_page_desc_to_sspostscript(SSPostscript_t *ps, int page, char *mask_file, char *maskdiff_file, char *errbuf);
static int  draw_sspostscript(FILE *fp, const ESL_GETOPTS *go, char *errbuf, char *command, char *date, float ***hc_scheme, SSPostscript_t *ps);
static int  draw_legend_column_headers(FILE *fp, SSPostscript_t *ps, int pagenum, char *errbuf);
static int  draw_onecell_colorlegend(FILE *fp, OneCellColorLegend_t *occl, SSPostscript_t *ps, int occl_idx, int pagenum);
static int  draw_scheme_colorlegend(const ESL_GETOPTS *go, FILE *fp, SchemeColorLegend_t *scl, float **hc_scheme, SSPostscript_t *ps, int pagenum);
static void free_sspostscript(SSPostscript_t *ps);
static int  add_pages_sspostscript(SSPostscript_t *ps, int ntoadd, int page_mode);
static int  parse_template_file(char *filename, const ESL_GETOPTS *go, char *errbuf, int msa_rflen, SSPostscript_t **ret_ps);
static int  parse_template_page(ESL_FILEPARSER *efp, const ESL_GETOPTS *go, char *errbuf, SSPostscript_t **ret_ps);
static int  parse_modelname_section(ESL_FILEPARSER *efp, char *errbuf, SSPostscript_t *ps);
static int  parse_legend_section(ESL_FILEPARSER *efp, char *errbuf, SSPostscript_t *ps);
static int  parse_scale_section(ESL_FILEPARSER *efp, char *errbuf, SSPostscript_t *ps);
static int  parse_ignore_section(ESL_FILEPARSER *efp, char *errbuf, int *ret_read_showpage);
static int  parse_regurgitate_section(ESL_FILEPARSER *efp, char *errbuf, SSPostscript_t *ps);
static int  parse_text_section(ESL_FILEPARSER *efp, char *errbuf, SSPostscript_t *ps);
static int  parse_lines_section(ESL_FILEPARSER *efp, char *errbuf, SSPostscript_t *ps);
static int  validate_justread_sspostscript(SSPostscript_t *ps, char *errbuf);
static int  validate_and_update_sspostscript_given_msa(const ESL_GETOPTS *go, const ESL_ALPHABET *abc, SSPostscript_t *ps, ESL_MSA *msa, int msa_nseq, char *errbuf);
static int  read_mask_file(char *filename, char *errbuf, char **ret_mask, int *ret_masklen, int *ret_mask_has_internal_zeroes);
static void PairCount(const ESL_ALPHABET *abc, double *counters, ESL_DSQ syml, ESL_DSQ symr, double wt);
static int  get_command(const ESL_GETOPTS *go, char *errbuf, char **ret_command);
static int  get_date(char *errbuf, char **ret_date);
static int  set_scheme_values(char *errbuf, float *vec, int ncolvals, float **scheme, float val, SchemeColorLegend_t *scl, int within_mask, int *ret_bi);
static int  set_onecell_values(char *errbuf, float *vec, int ncolvals, float *onecolor);
static int  add_mask_to_ss_postscript(SSPostscript_t *ps, char *mask);
static int  draw_masked_block(FILE *fp, float x, float y, float *colvec, int do_circle_mask, int do_square_mask, int do_x_mask, int do_border, float cellsize);
static int  draw_header_and_footer(FILE *fp, const ESL_GETOPTS *go, char *errbuf, SSPostscript_t *ps, int page, int pageidx2print);
static void get_insert_info_from_msa(const ESL_ALPHABET *abc, ESL_MSA *msa, int rflen, int **ret_nseq_with_ins_ct, int **ret_nins_ct, int ***ret_per_seq_ins_ct);
static void get_insert_info_from_abc_ct(double **abc_ct, ESL_ALPHABET *abc, char *msa_rf, int64_t msa_alen, int rflen, int **ret_nseq_with_ins_ct, int **ret_nins_ct);
static void get_insert_info_from_ifile(char *ifile, int rflen, int msa_nseq, ESL_KEYHASH *useme_keyhash, int **ret_nseq_with_ins_ct, int **ret_nins_ct, int ***ret_per_seq_ins_ct, int **ret_soff_ct, int **ret_eoff_ct);
static int  count_msa(const ESL_ALPHABET *abc, ESL_MSA *msa, char *errbuf, double ***ret_abc_ct, double ****ret_bp_ct, double ***ret_pp_ct, int **ret_spos_ct, int **ret_epos_ct);
static int  get_consensus_seqs_from_abc_ct(const ESL_GETOPTS *go,SSPostscript_t *ps, char *errbuf, double **abc_ct, ESL_ALPHABET *abc, int64_t msa_alen);
static int  infocontent_sspostscript(const ESL_GETOPTS *go, ESL_ALPHABET *abc, char *errbuf, SSPostscript_t *ps, double **abc_ct, int msa_nseq, float ***hc_scheme, int hc_scheme_idx, int hc_nbins, float **hc_onecell, int hc_onecell_idx, FILE *tabfp);
static int  mutual_information_sspostscript(const ESL_GETOPTS *go, ESL_ALPHABET *abc, char *errbuf, SSPostscript_t *ps, double ***bp_ct, int msa_nseq, float ***hc_scheme, int hc_scheme_idx, int hc_nbins, float **hc_onecell, int ss_idx, int zerores_idx, FILE *tabfp);
static int  delete_sspostscript(const ESL_GETOPTS *go, ESL_ALPHABET *abc, char *errbuf, SSPostscript_t *ps, double **abc_ct, int *span_ct, int msa_nseq, int do_all, float ***hc_scheme, int hc_scheme_idx, int hc_nbins, float **hc_onecell, int hc_zerodel_idx, int hc_fewdel_idx, FILE *tabfp);
static int  avg_posteriors_sspostscript(const ESL_GETOPTS *go, ESL_ALPHABET *abc, char *errbuf, SSPostscript_t *ps, double **pp_ct, int msa_nseq, float ***hc_scheme, int hc_scheme_idx, int hc_nbins, float **hc_onecell, int hc_onecell_idx, FILE *tabfp);
static int  insertfreq_sspostscript(const ESL_GETOPTS *go, char *errbuf, SSPostscript_t *ps, int *nseq_with_ins_ct, int *span_ct, int msa_nseq, float ***hc_scheme, int hc_scheme_idx, int hc_nbins, float **hc_onecell, int hc_zeroins_idx, int hc_fewins_idx, FILE *tabfp);
static int  insertavglen_sspostscript(const ESL_GETOPTS *go, char *errbuf, SSPostscript_t *ps, int *nseq_with_ins_ct, int *nins_ct, int *span_ct, int msa_nseq, float ***hc_scheme, int hc_scheme_idx, int hc_nbins, float **hc_onecell, int hc_zeroins_idx, FILE *tabfp);
static int  span_sspostscript(const ESL_GETOPTS *go, char *errbuf, SSPostscript_t *ps, int *span_ct, int msa_nseq, float ***hc_scheme, int hc_scheme_idx, int hc_nbins, float **hc_onecell, int zercov_idx, int maxcov_idx, FILE *tabfp);
static int  individuals_sspostscript(const ESL_GETOPTS *go, ESL_ALPHABET *abc, char *errbuf, SSPostscript_t *ps, double **abc_ct, ESL_MSA *msa, int **per_seq_ins_ct, int do_prob, int do_rescol, float ***hc_scheme, int hc_scheme_idx_s, int hc_scheme_idx_p, int hc_nbins_s, int hc_nbins_p, float **hc_onecell, int extdel_idx_s, int wcbp_idx_s, int gubp_idx_s, int ncbp_idx_s, int dgbp_idx_s, int hgbp_idx_s, int gap_idx_p, FILE *tabfp);
static int  cons_seq_sspostscript(const ESL_GETOPTS *go, char *errbuf, SSPostscript_t *ps, float **hc_onecell, int wcbp_idx_s, int gubp_idx_s, int ncbp_idx_s, int dgbp_idx_s, int hgbp_idx_s);
static int  rf_seq_sspostscript(const ESL_GETOPTS *go, char *errbuf, SSPostscript_t *ps, ESL_MSA *msa, int do_rescol, float **hc_onecell, int wcbp_idx_s, int gubp_idx_s, int ncbp_idx_s);
static int  colormask_sspostscript(const ESL_GETOPTS *go, char *errbuf, SSPostscript_t *ps, ESL_MSA *msa, float **hc_onecell, int incmask_idx, int excmask_idx);
static int  diffmask_sspostscript(const ESL_GETOPTS *go, char *errbuf, SSPostscript_t *ps, ESL_MSA *msa, char *mask2, float **hc_onecell, int incboth_idx, int inc1_idx, int inc2_idx, int excboth_idx);
static int  drawfile2sspostscript(const ESL_GETOPTS *go, char *errbuf, SSPostscript_t *ps, float ***hc_scheme, int hc_scheme_idx, int hc_nbins);
static int  expertfile2sspostscript(const ESL_GETOPTS *go, char *errbuf, SSPostscript_t *ps);
static int  get_pp_idx(const ESL_ALPHABET *abc, char ppchar);
static int  get_span_ct(int *msa_rf2a_map, int64_t alen, int rflen, int nseq, int *spos_ct, int *epos_ct, int *srfoff_ct, int *erfoff_ct, int **ret_span_ct);
static int  is_watson_crick_bp(char i, char j);
static int  is_gu_or_ug_bp(char i, char j);
static int  compare_two_cmyk_colors(float acol_C, float acol_M, float acol_Y, float acol_K, float bcol_C, float bcol_M, float bcol_Y, float bcol_K);
static void define_outline_procedure(FILE *fp);

static char banner[] = "draw postscript secondary structure diagrams";
static char usage[]  = "[options] <msafile> <SS postscript template> <output postscript file name>\n\
The <msafile> must be in Stockholm format.";

static ESL_OPTIONS options[] = {
  /* name       type        default env   range togs  reqs         incomp     help                                                   docgroup */
  { "-h",       eslARG_NONE,  FALSE, NULL, NULL, NULL,NULL,        NULL,      "help; show brief info on version and usage",              1 },
  { "-d",       eslARG_NONE,  FALSE, NULL, NULL, NULL,NULL,        NULL,      "draw default set of alignment summary diagrams",          1 },
  { "--mask",   eslARG_INFILE, NULL, NULL, NULL, NULL,NULL,        NULL,      "for all diagrams, mark masked ('0') columns from mask in <f>", 1 },
  { "--small",  eslARG_NONE,   NULL, NULL, NULL, NULL,NULL,        NULL,      "operate in small memory mode (aln must be 1 line/seq Pfam format)", 1 },

  { "--cons",   eslARG_NONE,  FALSE, NULL, NULL, NULL,NULL,        NULL,      "draw diagram showing the alignment's consensus sequence", 2 },
  { "--info",   eslARG_NONE,  FALSE, NULL, NULL, NULL,NULL,        NULL,      "draw information content diagram", 2 },
  { "--mutinfo",eslARG_NONE,  FALSE, NULL, NULL, NULL,NULL,        NULL,      "draw base pair mutual information diagram", 2 },
  { "--ifreq",  eslARG_NONE,  FALSE, NULL, NULL, NULL,NULL,        NULL,      "draw insert frequency diagram", 2 },
  { "--iavglen",eslARG_NONE,  FALSE, NULL, NULL, NULL,NULL,        NULL,      "draw average insert length diagram", 2 },
  { "--dall",   eslARG_NONE,  FALSE, NULL, NULL, NULL,NULL,        NULL,      "draw delete diagram w/all deletions (incl. terminal deletes)", 2 },
  { "--prob",   eslARG_NONE,  FALSE, NULL, NULL, NULL,NULL,        NULL,      "draw average posterior probability diagram", 2 },
  { "--span",   eslARG_NONE,  FALSE, NULL, NULL, NULL,NULL,        NULL,      "draw diagram showing fraction of seqs that span each posn", 2 },
  { "--rf",     eslARG_NONE,  FALSE, NULL, NULL, NULL,NULL,        NULL,      "draw diagram showing reference (#=GC RF) sequence", 2 },
  { "--dint",   eslARG_NONE,  FALSE, NULL, NULL, NULL,NULL,        NULL,      "draw delete diagram w/only internal (non-terminal) deletions", 2 },
  { "--tabfile",eslARG_OUTFILE,NULL, NULL, NULL, NULL,NULL,        NULL,      "output per position data in tabular format to file <f>", 2 },

  { "--indi",   eslARG_NONE,  FALSE, NULL, NULL, NULL,NULL,        "--small", "draw diagrams for individual sequences in the alignment", 3 },
  { "-f",       eslARG_NONE,  FALSE, NULL, NULL, NULL,"--indi",    NULL,      "force; w/--indi draw all seqs, even if predicted output >100 Mb", 3 },

  { "--no-pp",   eslARG_NONE, FALSE, NULL, NULL, NULL,"--indi",    NULL,      "with --indi, do not draw indi posterior probability diagrams", 9 },
  { "--no-bp",   eslARG_NONE, FALSE, NULL, NULL, NULL,NULL,        NULL,      "do not color nucleotides based on basepair type", 9 },
  { "--no-ol",   eslARG_NONE, FALSE, NULL, NULL, NULL,"--indi",    NULL,      "w/--indi, do not outline nts that are not most common nt", 9 },
  { "--no-ntpp", eslARG_NONE, FALSE, NULL, NULL, NULL,"--indi", "--no-pp", "w/--indi, do not draw nts on individual post prob diagrams", 9 },

  { "--no-cnt", eslARG_NONE,  FALSE, NULL, NULL, NULL,NULL,       NULL,       "do not draw consensus nts on alignment summary diagrams", 7 },
  { "--cthresh",eslARG_REAL, "0.75", NULL,"0<x<=1.0", NULL,NULL, "--no-cnt", "capitalize cons nts occuring in >= <x> fraction of seqs", 7 },
  { "--cambig", eslARG_NONE,  FALSE, NULL, NULL, NULL,NULL,      "--no-cnt", "allow ambiguous nts in consensus sequence", 7 },
  { "--athresh",eslARG_REAL,  "0.9", NULL,"0<x<=1.0", NULL,"--cambig",NULL,   "w/--cambig, cons nt must represent >= <x> fraction of seqs", 7 },

  { "--mask-u", eslARG_NONE,  FALSE, NULL, NULL, NULL,"--mask",    "--mask-x","with --mask, mark masked columns as squares", 4 },
  { "--mask-x", eslARG_NONE,  FALSE, NULL, NULL, NULL,"--mask",    "--mask-u","with --mask, mark masked columns as x's", 4 },
  { "--mask-a", eslARG_NONE,  FALSE, NULL, NULL, NULL,"--mask",    NULL,      "with --mask-u or --mask-x, draw alternative mask style", 4 },

  { "--mask-col", eslARG_NONE,  NULL,NULL, NULL, NULL,"--mask",    NULL,      "w/--mask draw two color diagram denoting masked columns", 5 },
  { "--mask-diff",eslARG_INFILE,NULL,NULL, NULL, NULL,"--mask",    NULL,      "with --mask <f1>, compare mask in <f1> to mask in <f>",   5 },

  { "--dfile",   eslARG_INFILE, NULL,NULL, NULL, NULL,NULL,        NULL,      "read 'draw file' specifying >=1 diagrams", 6 },
  { "--efile",   eslARG_INFILE, NULL,NULL, NULL, NULL,NULL,        NULL,      "read 'expert draw file' specifying >=1 diagrams", 6 },
  { "--ifile",   eslARG_INFILE, NULL,NULL, NULL, NULL,NULL,        NULL,      "read insert information from cmalign insert file <f>", 6 },

  { "--no-leg", eslARG_NONE,  FALSE, NULL, NULL, NULL,NULL,        NULL,      "do not draw legend", 8 },
  { "--no-head",eslARG_NONE,  FALSE, NULL, NULL, NULL,NULL,        NULL,      "do not draw header", 8 },
  { "--no-foot",eslARG_NONE,  FALSE, NULL, NULL, NULL,NULL,        NULL,      "do not draw footer", 8 },
  { 0,0,0,0,0,0,0,0,0,0 },
};

int
main(int argc, char **argv)
{
  ESL_GETOPTS    *go      = NULL;	/* application configuration       */
  ESL_ALPHABET   *abc     = NULL;	/* biological alphabet             */
  char           *alifile = NULL;	/* alignment file name             */
  char           *outfile = NULL;	/* output ps file name             */
  char           *templatefile = NULL;  /* template file, specifying >= 1 SS diagrams 
		  		         * (each must have a unique consensus length) */
  int             fmt;		        /* format code for alifile         */
  ESL_MSAFILE    *afp     = NULL;	/* open alignment file, normal interface              */
  ESL_MSAFILE2   *afp2    = NULL;	/* open alignment file, legacy small-memory interface */
  ESL_MSA        *msa     = NULL;	/* one multiple sequence alignment */
  int             status;		/* easel return code               */
  int             rflen;                 /* non-gap RF (consensus) length of each alignment */
  int             apos;                 /* counter over alignment positions */
  char            errbuf[ERRBUFSIZE];   /* for printing error messages */
  FILE           *ofp       = NULL;     /* output file for postscript */
  FILE           *tabfp    = NULL;      /* output file for text data, only set to non-null if --tabfile enabled */
  SSPostscript_t *ps        = NULL;     /* the postscript data structure we create */
  int            *hc_nbins  = NULL;     /* hard-coded number of bins (colors) for each possible scheme */
  float        ***hc_scheme = NULL;     /* colors for each pre-defined scheme */
  float         **hc_onecell = NULL;    /* single colors used for binary color schemes */
  int             z;                    /* counter */
  char           *command = NULL;       /* string for printing command to stdout */
  char           *date = NULL;          /* date command was executed */
  char           *mask = NULL;          /* first mask we'll use, string of '0's and '1's */
  int             masklen;              /* length of mask */
  char           *mask2 = NULL;         /* second mask we'll use, string of '0's and '1's */
  int             mask2len;             /* length of second mask */
  int             mask_has_internal_zeroes = FALSE;  /* does mask have any '0's with at least '1' on both sides? */
  int             mask2_has_internal_zeroes = FALSE; /* does mask have any '0's with at least '1' on both sides? */
 /* counts of relevant values from the msa */
  int            *nseq_with_ins_ct = NULL; /* [0..ps->rflen] number of sequences with >=1 insert after each consensus position, only used if --ifreq */
  int            *nins_ct = NULL;          /* [0..ps->rflen] total number of inserted nucleotides (over all seqs) after each consensus position, only used if --ifreq */
  int           **per_seq_ins_ct = NULL;   /* [0..msa->nseq-1][0..ps->rflen] for each sequence, the number of inserts after each consensus position */
  double        **abc_ct = NULL;        /* [0..msa->alen-1][0..abc->K], count of each nucleotide at each position, over all sequences, missing and nonnucleotides are *not counted* */
  double       ***bp_ct = NULL;         /* [0..msa->alen-1][0..abc->Kp][0..abc->Kp], count of each possible base pair at each position, over all sequences, missing and nonnucleotides are *not counted* 
                                           base pairs are indexed by 'i' for a base pair between positions i and j, where i < j. */
  double        **pp_ct = NULL;         /* [0..msa->alen-1][0..11], count of reach posterior probability (PP) code, over all sequences, gap is 11 */
  int            *spos_ct = NULL;       /* [0..msa->alen-1] per position count of first non-gap position, over all seqs */
  int            *epos_ct = NULL;       /* [0..msa->alen-1] per position count of final non-gap position, over all seqs */
  int            *srfoff_ct = NULL;     /* [0..rfpos..rflen-1], correction for spos_ct for rfpos, derived from ifile, only used if msa has had all insert columns removed */
  int            *erfoff_ct = NULL;     /* [0..rfpos..rflen-1], correction for epos_ct for rfpos, derived from ifile, only used if msa has had all insert columns removed */
  int            *span_ct = NULL;       /* [0..rfpos..rflen-1], number of sequences that 'span' position rfpos */
  int64_t         msa_alen;             /* msa->alen */
  int             msa_nseq;             /* msa->nseq */
  /* variables related to small memory mode */
  int             do_small = TRUE;      /* TRUE to operate in small memory mode, FALSE not to */
  /* variables storing which pages to print */
  int             do_default_set = TRUE;  /* TRUE if no options telling specifying what pages to draw were selected */
  int             do_cons = FALSE;        
  int             do_rf = FALSE;        
  int             do_info = FALSE;      
  int             do_mutinfo = FALSE;   
  int             do_ifreq = FALSE;      
  int             do_iavglen = FALSE;      
  int             do_dall = FALSE;     
  int             do_dint = FALSE;     
  int             do_prob = FALSE;     
  int             do_span = FALSE;     
  int             do_indi = FALSE;     
  int             do_maskcol = FALSE;   
  int             do_maskdiff = FALSE;
  int             do_dfile = FALSE;
  int             do_efile = FALSE;
  int             need_span_ct = FALSE;  /* TRUE if span_ct must be calculated (if do_dint || do_ifreq || do_iavglen || do_span) */
  int             tmp_Mb = 0;          
  int             predicted_Mb = 0;    /* predicted size of the output file, calced if --indi */
  /***********************************************
   * Parse command line
   ***********************************************/

  go = esl_getopts_Create(options);
  if (esl_opt_ProcessCmdline(go, argc, argv) != eslOK ||
      esl_opt_VerifyConfig(go)               != eslOK)
    {
      printf("Failed to parse command line: %s\n", go->errbuf);
      esl_usage(stdout, argv[0], usage);
      printf("\nTo see more help on available options, do %s -h\n\n", argv[0]);
      exit(1);
    }

  if (esl_opt_GetBoolean(go, "-h") )
    {
      esl_banner(stdout, argv[0], banner);
      esl_usage (stdout, argv[0], usage);
      puts("\n where basic options are:");
      esl_opt_DisplayHelp(stdout, go, 1, 2, 80);
      puts("\noptions for alignment summary diagrams (incompatible with --indi):");
      esl_opt_DisplayHelp(stdout, go, 2, 2, 80); 
      puts("\noptions for drawing individual sequences (require --indi):");
      esl_opt_DisplayHelp(stdout, go, 3, 2, 80); 
      puts("\noptions for omitting parts of the diagram:");
      esl_opt_DisplayHelp(stdout, go, 8, 2, 80); 
      puts("\noptions for drawing simple two color diagrams of masks:");
      esl_opt_DisplayHelp(stdout, go, 5, 2, 80); 
      puts("\nexpert options for controlling individual seq diagrams (require --indi):");
      esl_opt_DisplayHelp(stdout, go, 9, 2, 80); 
      puts("\nexpert options related to consensus sequence definition:");
      esl_opt_DisplayHelp(stdout, go, 7, 2, 80); 
      puts("\nexpert options controlling style of masked positions:");
      esl_opt_DisplayHelp(stdout, go, 4, 2, 80); 
      puts("\nexpert options related to input files:");
      esl_opt_DisplayHelp(stdout, go, 6, 2, 80); 
      exit(0);
    }

  if (esl_opt_ArgNumber(go) != 3) 
    {
      printf("Incorrect number of command line arguments.\n");
      esl_usage(stdout, argv[0], usage);
      printf("\nTo see more help on available options, do %s -h\n\n", argv[0]);
      exit(1);
    }

  /* Check for incompatible options that aren't simple to check with esl_getopts */
  /* --mask-a requires either --mask-x or --mask-u */
  if (esl_opt_IsOn(go, "--mask-a") && (! esl_opt_IsOn(go, "--mask-u")) && (! esl_opt_IsOn(go, "--mask-x"))) { 
    esl_fatal("--mask-a requires either --mask-u or mask-x");
  }

  alifile      = esl_opt_GetArg(go, 1);
  templatefile = esl_opt_GetArg(go, 2);
  outfile      = esl_opt_GetArg(go, 3);

  if((status = get_command(go, errbuf, &command)) != eslOK) esl_fatal(errbuf);
  if((status = get_date(errbuf, &date))           != eslOK) esl_fatal(errbuf);

  /****************/
  /* Premlinaries */
  /****************/
  /* allocate and fill predefined one-cell colors, these are hardcoded */
  ESL_ALLOC(hc_onecell, sizeof(float *) * NOC);
  for(z = 0; z < NOC; z++) hc_onecell[z] = NULL;
  for(z = 0; z < NOC; z++) { ESL_ALLOC(hc_onecell[z], sizeof(float) * NCMYK); }
  
  hc_onecell[CYANOC][ICYAN] = CYAN_C;
  hc_onecell[CYANOC][IMGTA] = CYAN_M;
  hc_onecell[CYANOC][IYELW] = CYAN_Y;
  hc_onecell[CYANOC][IBLCK] = CYAN_K;

  hc_onecell[MAGENTAOC][ICYAN] = MAGENTA_C;
  hc_onecell[MAGENTAOC][IMGTA] = MAGENTA_M;
  hc_onecell[MAGENTAOC][IYELW] = MAGENTA_Y;
  hc_onecell[MAGENTAOC][IBLCK] = MAGENTA_K;

  hc_onecell[YELLOWOC][ICYAN] = YELLOW_C;
  hc_onecell[YELLOWOC][IMGTA] = YELLOW_M;
  hc_onecell[YELLOWOC][IYELW] = YELLOW_Y;
  hc_onecell[YELLOWOC][IBLCK] = YELLOW_K;

  hc_onecell[BLACKOC][ICYAN] = BLACK_C;
  hc_onecell[BLACKOC][IMGTA] = BLACK_M;
  hc_onecell[BLACKOC][IYELW] = BLACK_Y;
  hc_onecell[BLACKOC][IBLCK] = BLACK_K;

  hc_onecell[WHITEOC][ICYAN] = WHITE_C;
  hc_onecell[WHITEOC][IMGTA] = WHITE_M;
  hc_onecell[WHITEOC][IYELW] = WHITE_Y;
  hc_onecell[WHITEOC][IBLCK] = WHITE_K;

  hc_onecell[LIGHTGREYOC][ICYAN] = LIGHTGREY_C;
  hc_onecell[LIGHTGREYOC][IMGTA] = LIGHTGREY_M;
  hc_onecell[LIGHTGREYOC][IYELW] = LIGHTGREY_Y;
  hc_onecell[LIGHTGREYOC][IBLCK] = LIGHTGREY_K;

  hc_onecell[GREYOC][ICYAN] = GREY_C;
  hc_onecell[GREYOC][IMGTA] = GREY_M;
  hc_onecell[GREYOC][IYELW] = GREY_Y;
  hc_onecell[GREYOC][IBLCK] = GREY_K;

  hc_onecell[DARKGREYOC][ICYAN] = DARKGREY_C;
  hc_onecell[DARKGREYOC][IMGTA] = DARKGREY_M;
  hc_onecell[DARKGREYOC][IYELW] = DARKGREY_Y;
  hc_onecell[DARKGREYOC][IBLCK] = DARKGREY_K;

  hc_onecell[REDOC][ICYAN] = RED_C;
  hc_onecell[REDOC][IMGTA] = RED_M;
  hc_onecell[REDOC][IYELW] = RED_Y;
  hc_onecell[REDOC][IBLCK] = RED_K;

  hc_onecell[ORANGEOC][ICYAN] = ORANGE_C;
  hc_onecell[ORANGEOC][IMGTA] = ORANGE_M;
  hc_onecell[ORANGEOC][IYELW] = ORANGE_Y;
  hc_onecell[ORANGEOC][IBLCK] = ORANGE_K;

  hc_onecell[TEALOC][ICYAN] = TEAL_C;
  hc_onecell[TEALOC][IMGTA] = TEAL_M;
  hc_onecell[TEALOC][IYELW] = TEAL_Y;
  hc_onecell[TEALOC][IBLCK] = TEAL_K;

  hc_onecell[LIGHTGREENOC][ICYAN] = LIGHTGREEN_C;
  hc_onecell[LIGHTGREENOC][IMGTA] = LIGHTGREEN_M;
  hc_onecell[LIGHTGREENOC][IYELW] = LIGHTGREEN_Y;
  hc_onecell[LIGHTGREENOC][IBLCK] = LIGHTGREEN_K;

  hc_onecell[GREENOC][ICYAN] = GREEN_C;
  hc_onecell[GREENOC][IMGTA] = GREEN_M;
  hc_onecell[GREENOC][IYELW] = GREEN_Y;
  hc_onecell[GREENOC][IBLCK] = GREEN_K;

  hc_onecell[DARKGREENOC][ICYAN] = DARKGREEN_C;
  hc_onecell[DARKGREENOC][IMGTA] = DARKGREEN_M;
  hc_onecell[DARKGREENOC][IYELW] = DARKGREEN_Y;
  hc_onecell[DARKGREENOC][IBLCK] = DARKGREEN_K;

  hc_onecell[LIGHTPURPLEOC][ICYAN] = LIGHTPURPLE_C;
  hc_onecell[LIGHTPURPLEOC][IMGTA] = LIGHTPURPLE_M;
  hc_onecell[LIGHTPURPLEOC][IYELW] = LIGHTPURPLE_Y;
  hc_onecell[LIGHTPURPLEOC][IBLCK] = LIGHTPURPLE_K;

  hc_onecell[PURPLEOC][ICYAN] = PURPLE_C;
  hc_onecell[PURPLEOC][IMGTA] = PURPLE_M;
  hc_onecell[PURPLEOC][IYELW] = PURPLE_Y;
  hc_onecell[PURPLEOC][IBLCK] = PURPLE_K;

  hc_onecell[DARKPURPLEOC][ICYAN] = DARKPURPLE_C;
  hc_onecell[DARKPURPLEOC][IMGTA] = DARKPURPLE_M;
  hc_onecell[DARKPURPLEOC][IYELW] = DARKPURPLE_Y;
  hc_onecell[DARKPURPLEOC][IBLCK] = DARKPURPLE_K;

  /***********************************/
  /* allocate and fill predefined color schemes, these are hardcoded */
  ESL_ALLOC(hc_scheme, sizeof(float **) * NSCHEMES);
  for (z = 0; z < NSCHEMES; z++) hc_scheme[z] = NULL;

  ESL_ALLOC(hc_nbins, sizeof(int) * NSCHEMES);
  hc_nbins[RB_11_RH_SCHEME] = NRB_11_RH_SCHEME;
  hc_nbins[RB_11_RL_SCHEME] = NRB_11_RL_SCHEME;
  hc_nbins[RB_6_RH_SCHEME]  = NRB_6_RH_SCHEME;
  hc_nbins[RB_6_RL_SCHEME]  = NRB_6_RL_SCHEME;
  hc_nbins[RB_5_RH_SCHEME]  = NRB_5_RH_SCHEME;
  hc_nbins[RB_5_RL_SCHEME]  = NRB_5_RL_SCHEME;
  hc_nbins[RB_W5_OH_SCHEME] = NRB_W5_OH_SCHEME;

  /* RB_11_RH_SCHEME RainBow, 11 colors, Red High, blue low  */
  ESL_ALLOC(hc_scheme[RB_11_RH_SCHEME], sizeof(float *) * NRB_11_RH_SCHEME); 
  for(z = 0; z < NRB_11_RH_SCHEME; z++) hc_scheme[RB_11_RH_SCHEME][z] = NULL;
  for(z = 0; z < NRB_11_RH_SCHEME; z++) { ESL_ALLOC(hc_scheme[RB_11_RH_SCHEME][z], sizeof(float) * NCMYK); }

  /* RB_11_RL_SCHEME RainBow, 11 colors, Red Low,  blue high */
  ESL_ALLOC(hc_scheme[RB_11_RL_SCHEME], sizeof(float *) * NRB_11_RL_SCHEME); 
  for(z = 0; z < NRB_11_RL_SCHEME; z++) hc_scheme[RB_11_RL_SCHEME][z] = NULL;
  for(z = 0; z < NRB_11_RL_SCHEME; z++) { ESL_ALLOC(hc_scheme[RB_11_RL_SCHEME][z], sizeof(float) * NCMYK); }

  /* RB_6_RH_SCHEME RainBow,  6 colors, Red High, blue low  */
  ESL_ALLOC(hc_scheme[RB_6_RH_SCHEME], sizeof(float *) * NRB_6_RH_SCHEME); 
  for(z = 0; z < NRB_6_RH_SCHEME; z++) hc_scheme[RB_6_RH_SCHEME][z] = NULL;
  for(z = 0; z < NRB_6_RH_SCHEME; z++) { ESL_ALLOC(hc_scheme[RB_6_RH_SCHEME][z], sizeof(float) * NCMYK); }

  /* RB_6_RL_SCHEME RainBow,  6 colors, Red Low,  blue high */
  ESL_ALLOC(hc_scheme[RB_6_RL_SCHEME], sizeof(float *) * NRB_6_RL_SCHEME); 
  for(z = 0; z < NRB_6_RL_SCHEME; z++) hc_scheme[RB_6_RL_SCHEME][z] = NULL;
  for(z = 0; z < NRB_6_RL_SCHEME; z++) { ESL_ALLOC(hc_scheme[RB_6_RL_SCHEME][z], sizeof(float) * NCMYK); }

  /* RB_5_RH_SCHEME RainBow,  5 colors, Red High, blue low  */
  ESL_ALLOC(hc_scheme[RB_5_RH_SCHEME], sizeof(float *) * NRB_5_RH_SCHEME); 
  for(z = 0; z < NRB_5_RH_SCHEME; z++) hc_scheme[RB_5_RH_SCHEME][z] = NULL;
  for(z = 0; z < NRB_5_RH_SCHEME; z++) { ESL_ALLOC(hc_scheme[RB_5_RH_SCHEME][z], sizeof(float) * NCMYK); }

  /* RB_5_RL_SCHEME RainBow,  5 colors, Red Low,  blue high */
  ESL_ALLOC(hc_scheme[RB_5_RL_SCHEME], sizeof(float *) * NRB_5_RL_SCHEME); 
  for(z = 0; z < NRB_5_RL_SCHEME; z++) hc_scheme[RB_5_RL_SCHEME][z] = NULL;
  for(z = 0; z < NRB_5_RL_SCHEME; z++) { ESL_ALLOC(hc_scheme[RB_5_RL_SCHEME][z], sizeof(float) * NCMYK); }

  /* RB_W5_OH_SCHEME RainBow with white, 5 colors, Orange High,  teal low, white lowest */
  ESL_ALLOC(hc_scheme[RB_W5_OH_SCHEME], sizeof(float *) * NRB_W5_OH_SCHEME); 
  for(z = 0; z < NRB_W5_OH_SCHEME; z++) hc_scheme[RB_W5_OH_SCHEME][z] = NULL;
  for(z = 0; z < NRB_W5_OH_SCHEME; z++) { ESL_ALLOC(hc_scheme[RB_W5_OH_SCHEME][z], sizeof(float) * NCMYK); }

  /***********************************/
  /* fill scheme colors */

  /* the 5 and 6 color rainbow schemes (the 5 color schemes are identical to the 6 color ones, they just omit blue */
  hc_scheme[RB_6_RL_SCHEME][0][ICYAN] = hc_scheme[RB_6_RH_SCHEME][5][ICYAN] = hc_scheme[RB_5_RL_SCHEME][0][ICYAN] = hc_scheme[RB_5_RL_SCHEME][4][ICYAN] = RED2BLUE_1_OF_6_C;
  hc_scheme[RB_6_RL_SCHEME][0][IMGTA] = hc_scheme[RB_6_RH_SCHEME][5][IMGTA] = hc_scheme[RB_5_RL_SCHEME][0][IMGTA] = hc_scheme[RB_5_RL_SCHEME][4][IMGTA] = RED2BLUE_1_OF_6_M;
  hc_scheme[RB_6_RL_SCHEME][0][IYELW] = hc_scheme[RB_6_RH_SCHEME][5][IYELW] = hc_scheme[RB_5_RL_SCHEME][0][IYELW] = hc_scheme[RB_5_RL_SCHEME][4][IYELW] = RED2BLUE_1_OF_6_Y;
  hc_scheme[RB_6_RL_SCHEME][0][IBLCK] = hc_scheme[RB_6_RH_SCHEME][5][IBLCK] = hc_scheme[RB_5_RL_SCHEME][0][IBLCK] = hc_scheme[RB_5_RL_SCHEME][4][IBLCK] = RED2BLUE_1_OF_6_K;

  hc_scheme[RB_6_RL_SCHEME][1][ICYAN] = hc_scheme[RB_6_RH_SCHEME][4][ICYAN] = hc_scheme[RB_5_RL_SCHEME][1][ICYAN] = hc_scheme[RB_5_RL_SCHEME][3][ICYAN] = RED2BLUE_2_OF_6_C;
  hc_scheme[RB_6_RL_SCHEME][1][IMGTA] = hc_scheme[RB_6_RH_SCHEME][4][IMGTA] = hc_scheme[RB_5_RL_SCHEME][1][IMGTA] = hc_scheme[RB_5_RL_SCHEME][3][IMGTA] = RED2BLUE_2_OF_6_M;
  hc_scheme[RB_6_RL_SCHEME][1][IYELW] = hc_scheme[RB_6_RH_SCHEME][4][IYELW] = hc_scheme[RB_5_RL_SCHEME][1][IYELW] = hc_scheme[RB_5_RL_SCHEME][3][IYELW] = RED2BLUE_2_OF_6_Y;
  hc_scheme[RB_6_RL_SCHEME][1][IBLCK] = hc_scheme[RB_6_RH_SCHEME][4][IBLCK] = hc_scheme[RB_5_RL_SCHEME][1][IBLCK] = hc_scheme[RB_5_RL_SCHEME][3][IBLCK] = RED2BLUE_2_OF_6_K;

  hc_scheme[RB_6_RL_SCHEME][2][ICYAN] = hc_scheme[RB_6_RH_SCHEME][3][ICYAN] = hc_scheme[RB_5_RL_SCHEME][2][ICYAN]                                       = RED2BLUE_3_OF_6_C;
  hc_scheme[RB_6_RL_SCHEME][2][IMGTA] = hc_scheme[RB_6_RH_SCHEME][3][IMGTA] = hc_scheme[RB_5_RL_SCHEME][2][IMGTA]                                       = RED2BLUE_3_OF_6_M;
  hc_scheme[RB_6_RL_SCHEME][2][IYELW] = hc_scheme[RB_6_RH_SCHEME][3][IYELW] = hc_scheme[RB_5_RL_SCHEME][2][IYELW]                                       = RED2BLUE_3_OF_6_Y;
  hc_scheme[RB_6_RL_SCHEME][2][IBLCK] = hc_scheme[RB_6_RH_SCHEME][3][IBLCK] = hc_scheme[RB_5_RL_SCHEME][2][IBLCK]                                       = RED2BLUE_3_OF_6_K;

  hc_scheme[RB_6_RL_SCHEME][3][ICYAN] = hc_scheme[RB_6_RH_SCHEME][2][ICYAN] = hc_scheme[RB_5_RL_SCHEME][3][ICYAN] = hc_scheme[RB_5_RL_SCHEME][1][ICYAN] = RED2BLUE_4_OF_6_C;
  hc_scheme[RB_6_RL_SCHEME][3][IMGTA] = hc_scheme[RB_6_RH_SCHEME][2][IMGTA] = hc_scheme[RB_5_RL_SCHEME][3][IMGTA] = hc_scheme[RB_5_RL_SCHEME][1][IMGTA] = RED2BLUE_4_OF_6_M;
  hc_scheme[RB_6_RL_SCHEME][3][IYELW] = hc_scheme[RB_6_RH_SCHEME][2][IYELW] = hc_scheme[RB_5_RL_SCHEME][3][IYELW] = hc_scheme[RB_5_RL_SCHEME][1][IYELW] = RED2BLUE_4_OF_6_Y;
  hc_scheme[RB_6_RL_SCHEME][3][IBLCK] = hc_scheme[RB_6_RH_SCHEME][2][IBLCK] = hc_scheme[RB_5_RL_SCHEME][3][IBLCK] = hc_scheme[RB_5_RL_SCHEME][1][IBLCK] = RED2BLUE_4_OF_6_K;

  hc_scheme[RB_6_RL_SCHEME][4][ICYAN] = hc_scheme[RB_6_RH_SCHEME][1][ICYAN] = hc_scheme[RB_5_RL_SCHEME][4][ICYAN] = hc_scheme[RB_5_RL_SCHEME][0][ICYAN] = RED2BLUE_5_OF_6_C;
  hc_scheme[RB_6_RL_SCHEME][4][IMGTA] = hc_scheme[RB_6_RH_SCHEME][1][IMGTA] = hc_scheme[RB_5_RL_SCHEME][4][IMGTA] = hc_scheme[RB_5_RL_SCHEME][0][IMGTA] = RED2BLUE_5_OF_6_M;
  hc_scheme[RB_6_RL_SCHEME][4][IYELW] = hc_scheme[RB_6_RH_SCHEME][1][IYELW] = hc_scheme[RB_5_RL_SCHEME][4][IYELW] = hc_scheme[RB_5_RL_SCHEME][0][IYELW] = RED2BLUE_5_OF_6_Y;
  hc_scheme[RB_6_RL_SCHEME][4][IBLCK] = hc_scheme[RB_6_RH_SCHEME][1][IBLCK] = hc_scheme[RB_5_RL_SCHEME][4][IBLCK] = hc_scheme[RB_5_RL_SCHEME][0][IBLCK] = RED2BLUE_5_OF_6_K;

  hc_scheme[RB_6_RL_SCHEME][5][ICYAN] = hc_scheme[RB_6_RH_SCHEME][0][ICYAN] = RED2BLUE_6_OF_6_C;
  hc_scheme[RB_6_RL_SCHEME][5][IMGTA] = hc_scheme[RB_6_RH_SCHEME][0][IMGTA] = RED2BLUE_6_OF_6_M;
  hc_scheme[RB_6_RL_SCHEME][5][IYELW] = hc_scheme[RB_6_RH_SCHEME][0][IYELW] = RED2BLUE_6_OF_6_Y;
  hc_scheme[RB_6_RL_SCHEME][5][IBLCK] = hc_scheme[RB_6_RH_SCHEME][0][IBLCK] = RED2BLUE_6_OF_6_K;

  /* the special 4 color, plus white color scheme */
  hc_scheme[RB_W5_OH_SCHEME][0][ICYAN] = WHITE_C;
  hc_scheme[RB_W5_OH_SCHEME][0][IMGTA] = WHITE_M;
  hc_scheme[RB_W5_OH_SCHEME][0][IYELW] = WHITE_Y;
  hc_scheme[RB_W5_OH_SCHEME][0][IBLCK] = WHITE_K;

  hc_scheme[RB_W5_OH_SCHEME][1][ICYAN] = RED2BLUE_5_OF_6_C;
  hc_scheme[RB_W5_OH_SCHEME][1][IMGTA] = RED2BLUE_5_OF_6_M;
  hc_scheme[RB_W5_OH_SCHEME][1][IYELW] = RED2BLUE_5_OF_6_Y;
  hc_scheme[RB_W5_OH_SCHEME][1][IBLCK] = RED2BLUE_5_OF_6_K;

  hc_scheme[RB_W5_OH_SCHEME][2][ICYAN] = RED2BLUE_4_OF_6_C;
  hc_scheme[RB_W5_OH_SCHEME][2][IMGTA] = RED2BLUE_4_OF_6_M;
  hc_scheme[RB_W5_OH_SCHEME][2][IYELW] = RED2BLUE_4_OF_6_Y;
  hc_scheme[RB_W5_OH_SCHEME][2][IBLCK] = RED2BLUE_4_OF_6_K;

  hc_scheme[RB_W5_OH_SCHEME][3][ICYAN] = RED2BLUE_3_OF_6_C;
  hc_scheme[RB_W5_OH_SCHEME][3][IMGTA] = RED2BLUE_3_OF_6_M;
  hc_scheme[RB_W5_OH_SCHEME][3][IYELW] = RED2BLUE_3_OF_6_Y;
  hc_scheme[RB_W5_OH_SCHEME][3][IBLCK] = RED2BLUE_3_OF_6_K;

  hc_scheme[RB_W5_OH_SCHEME][4][ICYAN] = RED2BLUE_2_OF_6_C;
  hc_scheme[RB_W5_OH_SCHEME][4][IMGTA] = RED2BLUE_2_OF_6_M;
  hc_scheme[RB_W5_OH_SCHEME][4][IYELW] = RED2BLUE_2_OF_6_Y;
  hc_scheme[RB_W5_OH_SCHEME][4][IBLCK] = RED2BLUE_2_OF_6_K;

  /* the 11 color rainbow schemes */
  hc_scheme[RB_11_RL_SCHEME][0][ICYAN] = hc_scheme[RB_11_RH_SCHEME][10][ICYAN] = RED2BLUE_1_OF_11_C;
  hc_scheme[RB_11_RL_SCHEME][0][IMGTA] = hc_scheme[RB_11_RH_SCHEME][10][IMGTA] = RED2BLUE_1_OF_11_M;
  hc_scheme[RB_11_RL_SCHEME][0][IYELW] = hc_scheme[RB_11_RH_SCHEME][10][IYELW] = RED2BLUE_1_OF_11_Y;
  hc_scheme[RB_11_RL_SCHEME][0][IBLCK] = hc_scheme[RB_11_RH_SCHEME][10][IBLCK] = RED2BLUE_1_OF_11_K;

  hc_scheme[RB_11_RL_SCHEME][1][ICYAN] = hc_scheme[RB_11_RH_SCHEME][9][ICYAN] = RED2BLUE_2_OF_11_C;
  hc_scheme[RB_11_RL_SCHEME][1][IMGTA] = hc_scheme[RB_11_RH_SCHEME][9][IMGTA] = RED2BLUE_2_OF_11_M;
  hc_scheme[RB_11_RL_SCHEME][1][IYELW] = hc_scheme[RB_11_RH_SCHEME][9][IYELW] = RED2BLUE_2_OF_11_Y;
  hc_scheme[RB_11_RL_SCHEME][1][IBLCK] = hc_scheme[RB_11_RH_SCHEME][9][IBLCK] = RED2BLUE_2_OF_11_K;

  hc_scheme[RB_11_RL_SCHEME][2][ICYAN] = hc_scheme[RB_11_RH_SCHEME][8][ICYAN] = RED2BLUE_3_OF_11_C;
  hc_scheme[RB_11_RL_SCHEME][2][IMGTA] = hc_scheme[RB_11_RH_SCHEME][8][IMGTA] = RED2BLUE_3_OF_11_M;
  hc_scheme[RB_11_RL_SCHEME][2][IYELW] = hc_scheme[RB_11_RH_SCHEME][8][IYELW] = RED2BLUE_3_OF_11_Y;
  hc_scheme[RB_11_RL_SCHEME][2][IBLCK] = hc_scheme[RB_11_RH_SCHEME][8][IBLCK] = RED2BLUE_3_OF_11_K;

  hc_scheme[RB_11_RL_SCHEME][3][ICYAN] = hc_scheme[RB_11_RH_SCHEME][7][ICYAN] = RED2BLUE_4_OF_11_C;
  hc_scheme[RB_11_RL_SCHEME][3][IMGTA] = hc_scheme[RB_11_RH_SCHEME][7][IMGTA] = RED2BLUE_4_OF_11_M;
  hc_scheme[RB_11_RL_SCHEME][3][IYELW] = hc_scheme[RB_11_RH_SCHEME][7][IYELW] = RED2BLUE_4_OF_11_Y;
  hc_scheme[RB_11_RL_SCHEME][3][IBLCK] = hc_scheme[RB_11_RH_SCHEME][7][IBLCK] = RED2BLUE_4_OF_11_K;

  hc_scheme[RB_11_RL_SCHEME][4][ICYAN] = hc_scheme[RB_11_RH_SCHEME][6][ICYAN] = RED2BLUE_5_OF_11_C;
  hc_scheme[RB_11_RL_SCHEME][4][IMGTA] = hc_scheme[RB_11_RH_SCHEME][6][IMGTA] = RED2BLUE_5_OF_11_M;
  hc_scheme[RB_11_RL_SCHEME][4][IYELW] = hc_scheme[RB_11_RH_SCHEME][6][IYELW] = RED2BLUE_5_OF_11_Y;
  hc_scheme[RB_11_RL_SCHEME][4][IBLCK] = hc_scheme[RB_11_RH_SCHEME][6][IBLCK] = RED2BLUE_5_OF_11_K;

  hc_scheme[RB_11_RL_SCHEME][5][ICYAN] = hc_scheme[RB_11_RH_SCHEME][5][ICYAN] = RED2BLUE_6_OF_11_C;
  hc_scheme[RB_11_RL_SCHEME][5][IMGTA] = hc_scheme[RB_11_RH_SCHEME][5][IMGTA] = RED2BLUE_6_OF_11_M;
  hc_scheme[RB_11_RL_SCHEME][5][IYELW] = hc_scheme[RB_11_RH_SCHEME][5][IYELW] = RED2BLUE_6_OF_11_Y;
  hc_scheme[RB_11_RL_SCHEME][5][IBLCK] = hc_scheme[RB_11_RH_SCHEME][5][IBLCK] = RED2BLUE_6_OF_11_K;

  hc_scheme[RB_11_RL_SCHEME][6][ICYAN] = hc_scheme[RB_11_RH_SCHEME][4][ICYAN] = RED2BLUE_7_OF_11_C;
  hc_scheme[RB_11_RL_SCHEME][6][IMGTA] = hc_scheme[RB_11_RH_SCHEME][4][IMGTA] = RED2BLUE_7_OF_11_M;
  hc_scheme[RB_11_RL_SCHEME][6][IYELW] = hc_scheme[RB_11_RH_SCHEME][4][IYELW] = RED2BLUE_7_OF_11_Y;
  hc_scheme[RB_11_RL_SCHEME][6][IBLCK] = hc_scheme[RB_11_RH_SCHEME][4][IBLCK] = RED2BLUE_7_OF_11_K;

  hc_scheme[RB_11_RL_SCHEME][7][ICYAN] = hc_scheme[RB_11_RH_SCHEME][3][ICYAN] = RED2BLUE_8_OF_11_C;
  hc_scheme[RB_11_RL_SCHEME][7][IMGTA] = hc_scheme[RB_11_RH_SCHEME][3][IMGTA] = RED2BLUE_8_OF_11_M;
  hc_scheme[RB_11_RL_SCHEME][7][IYELW] = hc_scheme[RB_11_RH_SCHEME][3][IYELW] = RED2BLUE_8_OF_11_Y;
  hc_scheme[RB_11_RL_SCHEME][7][IBLCK] = hc_scheme[RB_11_RH_SCHEME][3][IBLCK] = RED2BLUE_8_OF_11_K;

  hc_scheme[RB_11_RL_SCHEME][8][ICYAN] = hc_scheme[RB_11_RH_SCHEME][2][ICYAN] = RED2BLUE_9_OF_11_C;
  hc_scheme[RB_11_RL_SCHEME][8][IMGTA] = hc_scheme[RB_11_RH_SCHEME][2][IMGTA] = RED2BLUE_9_OF_11_M;
  hc_scheme[RB_11_RL_SCHEME][8][IYELW] = hc_scheme[RB_11_RH_SCHEME][2][IYELW] = RED2BLUE_9_OF_11_Y;
  hc_scheme[RB_11_RL_SCHEME][8][IBLCK] = hc_scheme[RB_11_RH_SCHEME][2][IBLCK] = RED2BLUE_9_OF_11_K;

  hc_scheme[RB_11_RL_SCHEME][9][ICYAN] = hc_scheme[RB_11_RH_SCHEME][1][ICYAN] = RED2BLUE_10_OF_11_C;
  hc_scheme[RB_11_RL_SCHEME][9][IMGTA] = hc_scheme[RB_11_RH_SCHEME][1][IMGTA] = RED2BLUE_10_OF_11_M;
  hc_scheme[RB_11_RL_SCHEME][9][IYELW] = hc_scheme[RB_11_RH_SCHEME][1][IYELW] = RED2BLUE_10_OF_11_Y;
  hc_scheme[RB_11_RL_SCHEME][9][IBLCK] = hc_scheme[RB_11_RH_SCHEME][1][IBLCK] = RED2BLUE_10_OF_11_K;

  hc_scheme[RB_11_RL_SCHEME][10][ICYAN] = hc_scheme[RB_11_RH_SCHEME][0][ICYAN] = RED2BLUE_11_OF_11_C;
  hc_scheme[RB_11_RL_SCHEME][10][IMGTA] = hc_scheme[RB_11_RH_SCHEME][0][IMGTA] = RED2BLUE_11_OF_11_M;
  hc_scheme[RB_11_RL_SCHEME][10][IYELW] = hc_scheme[RB_11_RH_SCHEME][0][IYELW] = RED2BLUE_11_OF_11_Y;
  hc_scheme[RB_11_RL_SCHEME][10][IBLCK] = hc_scheme[RB_11_RH_SCHEME][0][IBLCK] = RED2BLUE_11_OF_11_K;

  /*****************************************
   * Open the MSA file; determine alphabet;
   *****************************************/
  
  do_small = esl_opt_GetBoolean(go, "--small") ? TRUE : FALSE;
  fmt      = do_small ? eslMSAFILE_PFAM : eslMSAFILE_STOCKHOLM;
  abc      = esl_alphabet_Create(eslRNA);                       /* Assert RNA alphabet */

  /* <abc> is only used for gap counting, I believe
   * alignments are opened in TEXT mode.
   */

  if (do_small)
    {
      status = esl_msafile2_Open(alifile, NULL, &afp2);
      if      (status == eslENOTFOUND) esl_fatal("Alignment file %s doesn't exist or is not readable\n", alifile);
      else if (status != eslOK)        esl_fatal("Alignment file open failed with error %d\n", status);
    }
  else
    {
      status = esl_msafile_Open(NULL, alifile, NULL, fmt, NULL, &afp);
      if (status != eslOK) esl_msafile_OpenFailure(afp, status);
    }

  /* Read the mask files, if nec */
  if(esl_opt_IsOn(go, "--mask")) { 
    if((status = read_mask_file(esl_opt_GetString(go, "--mask"), errbuf, &mask, &masklen, &mask_has_internal_zeroes)) != eslOK) esl_fatal(errbuf);
  }
  if(esl_opt_IsOn(go, "--mask-diff")) { 
    if((status = read_mask_file(esl_opt_GetString(go, "--mask-diff"), errbuf, &mask2, &mask2len, &mask2_has_internal_zeroes)) != eslOK) esl_fatal(errbuf);
    if(masklen != mask2len) esl_fatal("Mask in %f length (%d) differs from mask in %f (%d)!", esl_opt_GetString(go, "--mask"), masklen, esl_opt_GetString(go, "--mask-diff"), mask2len);
  }

  /* Open output files, if necessary */
  if (esl_opt_IsOn(go, "--tabfile")) { 
    if((tabfp = fopen(esl_opt_GetString(go, "--tabfile"), "w")) == NULL) esl_fatal("Failed to open output file %s\n", esl_opt_GetString(go, "--tabfile"));
  }

  /**********************
   * Read the alignment *
   **********************/
  if (do_small)
    {
      status = esl_msafile2_ReadInfoPfam(afp2, NULL, abc, -1, NULL, NULL, &msa, &msa_nseq, &msa_alen, NULL, NULL, NULL, NULL, NULL, &abc_ct, &pp_ct, NULL, NULL, NULL);
      if      (status == eslEFORMAT) esl_fatal("Alignment file parse error:\n%s\n", afp2->errbuf);
      else if (status == eslEINVAL)  esl_fatal("Alignment file parse error:\n%s\n", afp2->errbuf);
      else if (status == eslEOF)     esl_fatal("No alignments found in file %s\n", alifile);
      else if (status != eslOK)      esl_fatal("Alignment file read failed with error code %d\n%s", status, afp2);

      msa->alen = msa_alen; 
    }
  else
    {
      status = esl_msafile_Read(afp, &msa); /* if ! do_small, we read full aln into memory */
      if (status != eslOK) esl_msafile_ReadFailure(afp, status);

      msa_nseq = msa->nseq; 
      msa_alen = msa->alen; 
    }

  if(msa->rf == NULL) esl_fatal("First MSA in %s does not have RF annotation.", alifile);

  /* determine non-gap RF length (consensus length) */
  rflen = 0;
  for(apos = 0; apos < msa->alen; apos++) { 
    if(esl_abc_CIsResidue(abc, msa->rf[apos])) {  
      rflen++;
    }
  }
  /* We've read the alignment, now read the template postscript file (we do this second b/c the RF len of the alignment tells us which postscript template to use) */
  if((status = parse_template_file(templatefile, go, errbuf, rflen, &ps) != eslOK)) esl_fatal(errbuf);
  
  
  /**************************************************************************************************************
   * Now that we have the msa and know what template we're using, determine what type of pages we'll be drawing *
   **************************************************************************************************************/
   /* do_default_set: this is TRUE if either -d is enabled AND/OR zero of: 
    * {--info, --mutinfo, --ifreq, --iavglen, --dall, --dint, --span, --mask-col, --mask-diff,
    *  --dfile, --efile, --cons, --prob, --rf, --indi} are enabled.
    * When do_default_set is TRUE, we draw cons, info, mutinfo, ifreq, iavglen, dall, and prob
    * (if the alignment has posterior probabilities).
    * 
    * Careful: this block assumes that all boolean options are OFF (FALSE) by default */
  do_default_set = TRUE;
  if(esl_opt_GetBoolean(go, "--info"))      { do_info     = TRUE; do_default_set = FALSE; }
  if(esl_opt_GetBoolean(go, "--mutinfo"))   { do_mutinfo  = TRUE; do_default_set = FALSE; }
  if(esl_opt_GetBoolean(go, "--ifreq"))     { do_ifreq    = TRUE; do_default_set = FALSE; }
  if(esl_opt_GetBoolean(go, "--iavglen"))   { do_iavglen  = TRUE; do_default_set = FALSE; }
  if(esl_opt_GetBoolean(go, "--dall"))      { do_dall     = TRUE; do_default_set = FALSE; }
  if(esl_opt_GetBoolean(go, "--dint"))      { do_dint     = TRUE; do_default_set = FALSE; }
  if(esl_opt_GetBoolean(go, "--prob"))      { do_prob     = TRUE; do_default_set = FALSE; }
  if(esl_opt_GetBoolean(go, "--span"))      { do_span     = TRUE; do_default_set = FALSE; }
  if(esl_opt_GetBoolean(go, "--mask-col"))  { do_maskcol  = TRUE; do_default_set = FALSE; }
  if(esl_opt_IsOn      (go, "--mask-diff")) { do_maskdiff = TRUE; do_default_set = FALSE; }
  if(esl_opt_IsOn      (go, "--dfile"))     { do_dfile    = TRUE; do_default_set = FALSE; }
  if(esl_opt_IsOn      (go, "--efile"))     { do_efile    = TRUE; do_default_set = FALSE; }
  if(esl_opt_GetBoolean(go, "--cons"))      { do_cons     = TRUE; do_default_set = FALSE; }
  if(esl_opt_GetBoolean(go, "--rf")) { 
    if(msa->rf == NULL) esl_fatal("--rf selected by msa does not have #=GC RF annotation");
    do_rf = TRUE;
    do_default_set = FALSE;
  }
  if(esl_opt_GetBoolean(go, "--indi")) { 
    do_indi     = TRUE; 
    do_default_set = FALSE; 
    /* Predict size of indi output file, based on two data points:
     * 2000 page tRNA rflen=71 is 35 Mb, 2000 page archaeal SSU rflen 1508 is 560 Mb,
     * =~ 0.0002 Mb per page per rfpos */
    predicted_Mb = (int) (ps->rflen * 0.0002 * msa_nseq);
    if(! esl_opt_GetBoolean(go, "--no-pp")) predicted_Mb *= 2;
    /* round to nearest 10 Mb */ 
    tmp_Mb = 10; while(tmp_Mb < predicted_Mb) tmp_Mb += 10;
    predicted_Mb = tmp_Mb;
    if(predicted_Mb > MAXMBWITHOUTFORCE && (! esl_opt_GetBoolean(go, "-f"))) { 
      esl_fatal("WARNING: drawing individual seqs and msa has %d seqs in it,\noutput postcript file will be large (~%d Mb).\nUse -f to override this warning and do it anyway.", msa_nseq, predicted_Mb);
    }
  }
  /* if -d: if we've made do_default_set as FALSE, we set it back to TRUE */
  if(esl_opt_GetBoolean(go, "-d")) do_default_set = TRUE;
  if(do_default_set) { /* set default pages */
    do_cons = do_info = do_mutinfo = do_ifreq = do_iavglen = do_dall = TRUE;
    if((do_small && pp_ct != NULL) || (msa->pp != NULL)) do_prob = TRUE;
  }
  /* determine if tabfile was incorrectly used */
  if(tabfp != NULL && 
     do_info == FALSE && do_mutinfo == FALSE && do_ifreq  == FALSE && do_prob == FALSE &&
     do_iavglen == FALSE && do_dall == FALSE && do_dint   == FALSE && do_span == FALSE && do_indi == FALSE) { 
    esl_fatal("--tabfile only makes sense w/0 other options, or with >= 1 of --info,--mutinfo,--ifreq,--iavglen,--prob,--dall,--dint,--span,--indi");
  }
  need_span_ct = (do_dint || do_span || do_ifreq || do_iavglen) ? TRUE : FALSE;

  if(do_small && (do_dint || do_span || do_ifreq || do_iavglen || do_mutinfo)) { 
    /* If we're in small mem mode, now that we know msa->rf and msa->ss_cons, 
     * we do a second read of the msa to get bpct, spos_ct and epos_ct, 
     * but only if we need them (if --span, --dint, or --mutinfo). 
     * To do this, we close the alifile and reopen it, so we can read the 1st
     * alignment again.
     */
    esl_msafile2_Close(afp2);
    status = esl_msafile2_Open(alifile, NULL, &afp2);
    if      (status == eslENOTFOUND) esl_fatal("2nd pass, alignment file %s doesn't exist or is not readable\n", alifile);
    else if (status == eslEFORMAT)   esl_fatal("2nd pass, couldn't determine format of alignment %s\n", alifile);
    else if (status != eslOK)        esl_fatal("2nd pass, alignment file open failed with error %d\n", status);
    
    status = esl_msafile2_ReadInfoPfam(afp2, NULL, abc, msa_alen, msa->rf, msa->ss_cons, NULL, NULL, NULL, NULL, NULL, NULL, NULL, NULL, NULL, NULL, &bp_ct, &spos_ct, &epos_ct);
    if      (status == eslEFORMAT) esl_fatal("2nd pass, Alignment file parse error:\n%s\n", afp2->errbuf);
    else if (status == eslEINVAL)  esl_fatal("2nd pass, Alignment file parse error:\n%s\n", afp2->errbuf);
    else if (status == eslEOF)     esl_fatal("2nd pass, No alignments found in file %s\n", alifile);
    else if (status != eslOK)      esl_fatal("2nd pass, Alignment file read failed with error code %d\n", status);
  }

  /* if we get here, the postscript file has been successfully read; now we open the output file */
  if(ofp == NULL) { 
    /* open postscript output file for writing */
    if ((ofp = fopen(outfile, "w")) == NULL)
      esl_fatal("Failed to open output postscript file %s\n", esl_opt_GetArg(go, 2));
  }
  
  /* determine position for header and legend */
  if((status = setup_sspostscript(ps, errbuf) != eslOK)) esl_fatal(errbuf);
  if(ps->rflen == 0)     esl_fatal("MSA has consensus (non-gap RF) length of %d which != template file consensus length of %d.", rflen, ps->rflen);
  if(rflen != ps->rflen) esl_fatal("MSA has consensus (non-gap RF) length of %d which != template file consensus length of %d.", rflen, ps->rflen);
  
  /* add the mask if there is one */
  if(mask != NULL) add_mask_to_ss_postscript(ps, mask);
  if(mask != NULL && ps->rflen != masklen) esl_fatal("MSA has consensus (non-gap RF) length of %d which != lane mask length of %d from mask file %s.", rflen, masklen, esl_opt_GetString(go, "--mask"));
  
  if ((status = validate_and_update_sspostscript_given_msa(go, abc, ps, msa, msa_nseq, errbuf)) != eslOK) esl_fatal(errbuf);

  /* get the information we need from the alignment */
  if(! do_small) { /* derive counts from the msa for postscript diagrams, we do this our functions for drawing diagrams work in small mem or big mem mode */
    if((status = count_msa(abc, msa, errbuf, &(abc_ct), &(bp_ct), (do_prob ? &(pp_ct) : NULL), &(spos_ct), &(epos_ct))) != eslOK) esl_fatal(errbuf);
  }    
  if (esl_opt_GetBoolean(go, "--prob") && pp_ct == NULL) esl_fatal("--prob requires all sequences have PP annotation");

  /* read the insert file, if nec, we have to do this before we determine the span count in case inserts have been removed from the msa,
   * in which case the spos_ct and epos_ct's from either count_msa or esl_msafile2_ReadInfoPfam() could be slightly incorrect, we'll use
   * srfoff_ct and erfoff_ct from get_insert_info_from_ifile() to correct them when we derive span_ct from spos_ct and epos_ct together in get_span_ct(). */
  if(esl_opt_IsOn(go, "--ifile")) { 
    get_insert_info_from_ifile((esl_opt_GetString(go, "--ifile")), ps->rflen, msa_nseq, NULL, &(nseq_with_ins_ct), &(nins_ct), NULL, &srfoff_ct, &erfoff_ct); /* dies with esl_fatal() upon an error */
  }
  /* determine span count */
  if(need_span_ct) { 
    if((status = get_span_ct(ps->msa_rf2a_map, msa_alen, ps->rflen, msa_nseq, spos_ct, epos_ct, srfoff_ct, erfoff_ct, &span_ct)) != eslOK) esl_fatal("Out of memory, getting span_ct array.");
  }
  /* determine consensus sequence */
  if((status = get_consensus_seqs_from_abc_ct(go, ps, errbuf, abc_ct, abc, msa_alen)) != eslOK) esl_fatal(errbuf);

  /* step through each type of page, creating it if nec */
  if(do_cons) { 
    /* this will work in either small memory or normal memory mode */
    if((status = cons_seq_sspostscript(go, errbuf, ps, hc_onecell,
				       BLACKOC,       /* one-cell legend, watson-crick bp color */
				       GREENOC,       /* one-cell legend, G-U or U-G bp color */
				       REDOC,         /* one-cell legend, color for noncanonical bps */
				       LIGHTPURPLEOC, /* one-cell legend, internal double-gap bp color */
				       LIGHTPURPLEOC)) != eslOK) /* one-cell legend, internal half-gap bp color, only relevant if do_rescol == TRUE */
      esl_fatal(errbuf);
  }  

  if(do_rf) { 
    /* this will work in either small memory or normal memory mode */
    if((status = rf_seq_sspostscript(go, errbuf, ps, msa, (! esl_opt_GetBoolean(go, "--no-bp")), hc_onecell, 
				     BLACKOC,          /* one-cell legend, watson-crick bp color, only relevant if do_rescol == TRUE */
				     GREENOC,          /* one-cell legend, G-U or U-G bp color, only relevant if do_rescol == TRUE */
				     REDOC)) != eslOK) /* one-cell legend, color for noncanonical bps */
      esl_fatal(errbuf);
  }

  if(do_info) { 
    if((status = infocontent_sspostscript(go, abc, errbuf, ps, abc_ct, msa_nseq, hc_scheme, RB_6_RL_SCHEME, hc_nbins[RB_6_RL_SCHEME], hc_onecell, LIGHTGREYOC, tabfp)) != eslOK) esl_fatal(errbuf);
  }
  
  if(do_mutinfo) { /* mutual info page */
    if((status = mutual_information_sspostscript(go, abc, errbuf, ps, bp_ct, msa_nseq, hc_scheme, RB_6_RH_SCHEME, hc_nbins[RB_6_RH_SCHEME], hc_onecell, GREYOC, LIGHTGREYOC, tabfp)) != eslOK) esl_fatal(errbuf);
  }
  
  if(do_ifreq || do_iavglen) { /* insert frequency page */
    /* first, determine number of sequences with inserts after each position, 3 different ways depending on command line options */
    if(esl_opt_IsOn(go, "--ifile")) { /* read the insert file from cmalign */
      /* we've already read the ifile above, and filled nseq_with_ins_ct, but we check here */
      if(nseq_with_ins_ct == NULL) esl_fatal("Internal error, --ifile selected, but not read");
    }
    else if (do_small) { /* use abc_ct to derive nseq_with_ins_ct */
      get_insert_info_from_abc_ct(abc_ct, abc, msa->rf, msa_alen, ps->rflen, &(nseq_with_ins_ct), &(nins_ct)); /* dies with esl_fatal() upon an error */
    }
    else { 
      get_insert_info_from_msa(abc, msa, ps->rflen, &(nseq_with_ins_ct), &(nins_ct), NULL); /* dies with esl_fatal() upon an error */
    }
    /* now draw the insert diagram */
    if(do_ifreq) { 
      if((status = insertfreq_sspostscript(go, errbuf, ps, nseq_with_ins_ct, span_ct, msa_nseq, hc_scheme, RB_6_RH_SCHEME, hc_nbins[RB_6_RH_SCHEME], hc_onecell, LIGHTGREYOC, GREYOC, tabfp)) != eslOK) esl_fatal(errbuf);
    }
    if(do_iavglen) { 
      if((status = insertavglen_sspostscript(go, errbuf, ps, nseq_with_ins_ct, nins_ct, span_ct, msa_nseq, hc_scheme, RB_6_RH_SCHEME, hc_nbins[RB_6_RH_SCHEME], hc_onecell, LIGHTGREYOC, tabfp)) != eslOK) esl_fatal(errbuf);
    }
  }
  
  if(do_dall) { /* make a new postscript page marking all deletes */
    if((status = delete_sspostscript(go, abc, errbuf, ps, abc_ct, span_ct, msa_nseq, TRUE, hc_scheme, RB_6_RH_SCHEME, hc_nbins[RB_6_RH_SCHEME], hc_onecell, LIGHTGREYOC, DARKGREYOC, tabfp)) != eslOK) esl_fatal(errbuf);
  }
  
  if(do_dint) { /* internal deletes */
    if((status = delete_sspostscript(go, abc, errbuf, ps, abc_ct, span_ct, msa_nseq, FALSE, hc_scheme, RB_6_RH_SCHEME, hc_nbins[RB_6_RH_SCHEME], hc_onecell, LIGHTGREYOC, DARKGREYOC, tabfp)) != eslOK) esl_fatal(errbuf);
  }

  if(do_prob && pp_ct != NULL) { /* avg post prob */
    if((status = avg_posteriors_sspostscript(go, abc, errbuf, ps, pp_ct, msa_nseq, hc_scheme, RB_6_RL_SCHEME, hc_nbins[RB_6_RL_SCHEME], hc_onecell, LIGHTGREYOC, tabfp)) != eslOK) esl_fatal(errbuf);
  }
      
  if(do_span) { /* span */
    if((status = span_sspostscript(go, errbuf, ps, span_ct, msa_nseq, hc_scheme, RB_6_RL_SCHEME, hc_nbins[RB_6_RL_SCHEME], hc_onecell, LIGHTGREYOC, BLACKOC, tabfp)) != eslOK) esl_fatal(errbuf);
  }

  if(do_maskcol) { 
    /* Paint positions excluded by the mask magenta, unless the mask has zero internal exclusions.
     * Such a mask is a 'truncating' mask, that excludes only a 5' contiguous set of columns, and a 3' contiguous set of columns, in this case paint excluded positions light grey. */
    if((status = colormask_sspostscript(go, errbuf, ps, msa, hc_onecell, BLACKOC, (mask_has_internal_zeroes ? MAGENTAOC : LIGHTGREYOC))) != eslOK) esl_fatal(errbuf);
  }

  if(do_maskdiff) { 
    if((status = diffmask_sspostscript(go, errbuf, ps, msa, mask2, hc_onecell, BLACKOC, CYANOC, MAGENTAOC, LIGHTGREYOC)) != eslOK) esl_fatal(errbuf);
  }

  if(do_dfile) {
    if((status = drawfile2sspostscript(go, errbuf, ps, hc_scheme, RB_6_RH_SCHEME, hc_nbins[RB_6_RH_SCHEME])) != eslOK) esl_fatal(errbuf);
  }

  if(do_efile) { 
    if((status = expertfile2sspostscript(go, errbuf, ps)) != eslOK) esl_fatal(errbuf);
  }

  if(do_indi) { /* we're printing all individual seqs */
    /* get insert info we'll use in individuals_sspostscript() */
    if(esl_opt_IsOn(go, "--ifile")) { /* read the insert file from cmalign, with info from all seqs  */
      get_insert_info_from_ifile((esl_opt_GetString(go, "--ifile")), ps->rflen, msa_nseq, NULL, NULL, NULL, &(per_seq_ins_ct), NULL, NULL); /* dies with esl_fatal() upon an error */
    }
    else { 
      get_insert_info_from_msa(abc, msa, ps->rflen, NULL, NULL, &per_seq_ins_ct); /* dies with esl_fatal() upon an error */
    }
    /* we have msa and per_seq_ins_ct for all possible combos of --small and --ifile, 
     * draw the individual sequence pages */
    if((status = individuals_sspostscript(go, abc, errbuf, ps, abc_ct,
					  msa, per_seq_ins_ct, 
					  ((! esl_opt_GetBoolean(go, "--no-pp")) && (msa->pp != NULL)), /* do_prob? draw pp pages? */
					  (! esl_opt_GetBoolean(go, "--no-bp")), /* do_rescol: paint nucleotides different colors based on basepair type? */
					  hc_scheme, RB_W5_OH_SCHEME, RB_6_RL_SCHEME, hc_nbins[RB_W5_OH_SCHEME], hc_nbins[RB_6_RL_SCHEME], hc_onecell, 
					  LIGHTGREYOC,   /* one-cell legend, 5'/3' flush color */
					  BLACKOC,       /* one-cell legend, watson-crick bp color, only relevant if do_rescol == TRUE */
					  GREENOC,       /* one-cell legend, G-U or U-G bp color, only relevant if do_rescol == TRUE */
					  REDOC,         /* one-cell legend, non-canonical bp color, only relevant if do_rescol == TRUE */
					  LIGHTPURPLEOC, /* one-cell legend, internal double-gap bp color, only relevant if do_rescol == TRUE */
					  LIGHTPURPLEOC, /* one-cell legend, internal half-gap bp color, only relevant if do_rescol == TRUE */
					  LIGHTGREYOC,    /* one-cell legend, color for gap in post prob pages */
					  tabfp)) != eslOK)
      esl_fatal(errbuf);
  }
  if((status = draw_sspostscript(ofp, go, errbuf, command, date, hc_scheme, ps)) != eslOK) esl_fatal(errbuf);
  free(command);
  fclose(ofp);
  printf("# %d page postscript saved to file %s.\n", ps->npage, outfile);

  /* Cleanup, normal return
   */
  if(tabfp != NULL) { 
    fclose(tabfp); 
    if(do_indi && (do_info || do_mutinfo || do_ifreq || do_iavglen || do_dall || do_dint || do_prob || do_span)) { 
      printf("# Per-position and per-sequence data saved to tab-delimited text file %s.\n", esl_opt_GetString(go, "--tabfile"));
    }
    else if (do_indi) { 
      printf("# Per-sequence data saved to tab-delimited text file %s.\n", esl_opt_GetString(go, "--tabfile"));
    }
    else { 
      printf("# Per-position data saved to tab-delimited text file %s.\n", esl_opt_GetString(go, "--tabfile"));
    }
  }

  esl_arr2_Destroy((void **) abc_ct, msa? msa->alen:0);
  esl_arr2_Destroy((void **) pp_ct,  msa? msa->alen:0);
  esl_arr3_Destroy((void ***) bp_ct, msa? msa->alen:0, abc? abc->Kp: 0);
  esl_arr2_Destroy((void **) per_seq_ins_ct, msa_nseq);

  esl_free(spos_ct);
  esl_free(epos_ct);
  esl_free(srfoff_ct);
  esl_free(erfoff_ct);
  esl_free(span_ct);
  esl_free(nseq_with_ins_ct);
  esl_free(mask);
  esl_free(date);
  esl_free(hc_nbins);

  free_sspostscript(ps);
  esl_alphabet_Destroy(abc);
  esl_msafile_Close(afp);
  esl_msafile2_Close(afp2);
  esl_getopts_Destroy(go);

  for(z = 0; z < NOC; z++) esl_free(hc_onecell[z]);
  esl_free(hc_onecell);
  for(z = 0; z < NRB_11_RH_SCHEME; z++) esl_free(hc_scheme[RB_11_RH_SCHEME][z]);
  for(z = 0; z < NRB_11_RL_SCHEME; z++) esl_free(hc_scheme[RB_11_RL_SCHEME][z]);
  for(z = 0; z < NRB_6_RH_SCHEME;  z++) esl_free(hc_scheme[RB_6_RH_SCHEME][z]);
  for(z = 0; z < NRB_6_RL_SCHEME;  z++) esl_free(hc_scheme[RB_6_RL_SCHEME][z]);
  for(z = 0; z < NRB_5_RH_SCHEME;  z++) esl_free(hc_scheme[RB_5_RH_SCHEME][z]);
  for(z = 0; z < NRB_5_RL_SCHEME;  z++) esl_free(hc_scheme[RB_5_RL_SCHEME][z]);
  for(z = 0; z < NRB_W5_OH_SCHEME; z++) esl_free(hc_scheme[RB_W5_OH_SCHEME][z]);
  for(z = 0; z < NSCHEMES;         z++) { esl_free(hc_scheme[z]); }
  free(hc_scheme);
  esl_msa_Destroy(msa);
  return 0;

  ERROR: 
  esl_fatal("Memory allocation error in main().");
  return eslFAIL;/* silence compiler warning about void return*/
}

/* Function: create_sspostscript()
 * 
 * Purpose:  Create and initialize a SS postscript data structure.
 * Return:   ps
 */
static SSPostscript_t *
create_sspostscript(const ESL_GETOPTS *go)
{
  int status;
  SSPostscript_t *ps;

  ESL_ALLOC(ps, sizeof(SSPostscript_t));

  ps->npage    = 0;
  ps->modelname = NULL;
  ps->modeA = NULL;
  ps->descA = NULL;
  ps->headerx = 0.;
  ps->headery = 0.;
  ps->headerx_desc = 0.;
  ps->headerx_charsize = 0.;
  ps->headery_charsize = 0.;
  ps->desc_max_chars = 0;
  ps->leg_posn = -1;
  ps->leg_cellsize = -1;
  ps->leg_rhs_space = 0.;
  ps->legx_offset = 0.;
  ps->legy_offset = 0.;
  ps->legx = 0.;
  ps->legy = 0.;
  ps->cur_legy = 0.;
  ps->legx_charsize = 0.;
  ps->legy_charsize = 0.;
  ps->legx_max_chars = 0;
  ps->legx_stats = 0.;
  ps->pagex_max = 0.;
  ps->pagey_max = 0.;
  ps->scale = -1.; /* we'll check if this is still negative after reading the template file, if so it's an error */
  ps->regurgA  = NULL;
  ps->nregurg  = 0;
  ps->posntextA = NULL;
  ps->posntextxA = ps->posntextyA = NULL;
  ps->nposntext = 0;
  ps->ticksx1A = ps->ticksx2A = ps->ticksy1A = ps->ticksy2A = NULL;
  ps->nticks = 0;
  ps->bpx1A = ps->bpx2A = ps->bpy1A = ps->bpy2A = NULL;
  ps->nbp = 0;
  ps->rxA = ps->ryA = NULL;
  ps->rflen = 0;
  ps->rAA          = NULL;
  ps->rcolAAA      = NULL;
  ps->bcolAAA      = NULL;
  ps->otypeAA      = NULL;
  ps->occlAAA      = NULL;
  ps->nocclA       = NULL;
  ps->sclAA        = NULL;
  ps->tlAAA        = NULL;
  ps->ntlA         = NULL;
  ps->mask         = NULL;
  ps->nalloc       = 50;
  ps->msa_cseq_maj = NULL;
  ps->msa_cseq_amb = NULL;
  ps->msa_ct       = NULL;
  ps->msa_nbp      = 0;
  ps->msa_rf2a_map = NULL;
  ps->msa_a2rf_map = NULL;
  ps->uaseqlenA    = NULL;
  ps->seqidxA      = NULL;
  ps->msa          = NULL;
  ps->abc          = NULL;
  return ps;

 ERROR: esl_fatal("create_sspostscript(): memory allocation error.");
  return NULL; /* NEVERREACHED */
}

/* Function: setup_sspostscript()
 * 
 * Purpose:  Determine positions for header and legend in a SSPostscript_t()
 * Return:   eslOK
 */
static int
setup_sspostscript(SSPostscript_t *ps, char *errbuf)
{
  float xroom, yroom;
  float header_max_chars;

  if(ps->rflen == 0) ESL_FAIL(eslEINVAL, errbuf, "Failed to ready any nucleotides in template file.");

  /* set up legx, legy, this is a hack (takes advantage of position of 3' nucleotide in all SSU models) */
  ps->legx = ps->rxA[ps->leg_posn-1] + ps->legx_offset;
  ps->legy = ps->ryA[ps->leg_posn-1] + ps->legy_offset;
  ps->cur_legy = ps->legy;

  ps->pagex_max = POSTSCRIPT_PAGEWIDTH / ps->scale;
  ps->pagey_max = POSTSCRIPT_PAGEHEIGHT / ps->scale;

  ps->headerx = 0. + PAGE_SIDEBUF;
  ps->headery = ps->pagey_max - PAGE_TOPBUF - ((HEADER_FONTSIZE_UNSCALED) / ps->scale);

  /* determine max number of nucleotides we can print before we run off the page in the legend section */
  ps->legx_charsize = (LEG_FONTSIZE_UNSCALED / COURIER_HEIGHT_WIDTH_RATIO) / ps->scale; 
  ps->legy_charsize = (LEG_FONTSIZE_UNSCALED) / ps->scale; 
  xroom  = ps->pagex_max - ps->legx - (ps->leg_cellsize - ps->legx_charsize);
  yroom  = ps->pagey_max - ps->legy - (ps->leg_cellsize - ps->legy_charsize);
  ps->legx_max_chars = (int) (xroom / ps->legx_charsize);
  ps->legy_max_chars = (int) (yroom / ps->legy_charsize);
  ps->legx_stats     = ps->pagex_max - PAGE_SIDEBUF - ps->leg_rhs_space - (LEG_EXTRA_COLUMNS * ps->legx_charsize);

  /* determine max size of description that will fit in header */
  //header_fontwidth      = (HEADER_FONTSIZE_UNSCALED / COURIER_HEIGHT_WIDTH_RATIO) / ps->scale;   // SRE: appears to be unused.
  ps->headerx_charsize  = (HEADER_FONTSIZE_UNSCALED / COURIER_HEIGHT_WIDTH_RATIO) / ps->scale; 
  header_max_chars      = (int) ((ps->pagex_max - 2*PAGE_SIDEBUF) / ps->headerx_charsize);
  ps->headery_charsize  = (HEADER_FONTSIZE_UNSCALED) / ps->scale; 
  ps->desc_max_chars    = header_max_chars - (HEADER_MODELNAME_MAXCHARS + 6 + 6 + 8 +2); /*6,6,8 for #pos,#bps,#seq plus 2 spaces each, plus 2 for after name */
  ps->headerx_desc      = ps->pagex_max - PAGE_SIDEBUF - (ps->desc_max_chars * ps->headerx_charsize);

  return eslOK;
}

/* Function: free_sspostscript()
 * 
 * Purpose:  Free a SS postscript data structure.
 * Return:   (void)
 */
static void
free_sspostscript(SSPostscript_t *ps)
{
  int i, p, c, l, l2;

  if(ps->modelname != NULL) free(ps->modelname);

  if(ps->modeA != NULL)  free(ps->modeA);

  if(ps->descA != NULL) {
    for(i = 0; i < ps->npage; i++) { 
      if(ps->descA[i] != NULL) {
	free(ps->descA[i]);
      }
    }
    free(ps->descA);
  }

  if(ps->regurgA != NULL) {
    for(i = 0; i < ps->nregurg; i++) { 
      if(ps->regurgA[i] != NULL) {
	free(ps->regurgA[i]);
      }
    }
    free(ps->regurgA);
  }

  if(ps->posntextA  != NULL) { 
    for(i = 0; i < ps->nposntext; i++) free(ps->posntextA[i]);
    free(ps->posntextA);
  }
  if(ps->posntextxA != NULL) free(ps->posntextxA);
  if(ps->posntextyA != NULL) free(ps->posntextyA);
  if(ps->ticksx1A != NULL) free(ps->ticksx1A);
  if(ps->ticksy1A != NULL) free(ps->ticksy1A);
  if(ps->ticksx2A != NULL) free(ps->ticksx2A);
  if(ps->ticksy2A != NULL) free(ps->ticksy2A);
  if(ps->bpx1A != NULL) free(ps->bpx1A);
  if(ps->bpy1A != NULL) free(ps->bpy1A);
  if(ps->bpx2A != NULL) free(ps->bpx2A);
  if(ps->bpy2A != NULL) free(ps->bpy2A);
  if(ps->rxA != NULL) free(ps->rxA);
  if(ps->ryA != NULL) free(ps->ryA);

  if(ps->rAA != NULL) { 
    for(p = 0; p < ps->npage; p++) 
      if(ps->rAA[p] != NULL) free(ps->rAA[p]);
    free(ps->rAA);
  }

  if(ps->rcolAAA != NULL) { 
    for(p = 0; p < ps->npage; p++) { 
      if(ps->rcolAAA[p] != NULL) { 
	for(c = 0; c < ps->rflen; c++) free(ps->rcolAAA[p][c]);
	free(ps->rcolAAA[p]); 
      }
    }
    free(ps->rcolAAA); 
  }

  if(ps->bcolAAA != NULL) { 
    for(p = 0; p < ps->npage; p++) { 
      if(ps->bcolAAA[p] != NULL) { 
	for(c = 0; c < ps->rflen; c++) free(ps->bcolAAA[p][c]);
	free(ps->bcolAAA[p]); 
      }
    }
    free(ps->bcolAAA); 
  }

  if(ps->otypeAA != NULL) { 
    for(p = 0; p < ps->npage; p++) { 
      if(ps->otypeAA[p] != NULL) { 
	free(ps->otypeAA[p]);
      }
    }
    free(ps->otypeAA);
  }

  if(ps->occlAAA != NULL) { 
    for(p = 0; p < ps->npage; p++) { 
      if(ps->occlAAA[p] != NULL) { 
	for(l = 0; l < ps->nocclA[p]; l++) { 
	  if(ps->occlAAA[p][l]->text      != NULL) free(ps->occlAAA[p][l]->text);
	  if(ps->occlAAA[p][l]->celltext  != NULL) free(ps->occlAAA[p][l]->celltext);
	  if(ps->occlAAA[p][l]->procname  != NULL) free(ps->occlAAA[p][l]->procname);
	  if(ps->occlAAA[p][l]->procstack != NULL) free(ps->occlAAA[p][l]->procstack);
	  free(ps->occlAAA[p][l]); /* the rest is statically allocated memory */
	}
      free(ps->occlAAA[p]);
      }
    }
    free(ps->occlAAA);
  }

  if(ps->sclAA != NULL) { 
    for(p = 0; p < ps->npage; p++) { 
      if(ps->sclAA[p] != NULL) { 
	if(ps->sclAA[p]->limits != NULL) free(ps->sclAA[p]->limits);
	if(ps->sclAA[p]->counts != NULL) free(ps->sclAA[p]->counts);
	if(ps->sclAA[p]->counts_masked != NULL) free(ps->sclAA[p]->counts_masked);
	if(ps->sclAA[p]->text1 != NULL) free(ps->sclAA[p]->text1);
	if(ps->sclAA[p]->text2 != NULL) free(ps->sclAA[p]->text2);
	free(ps->sclAA[p]); /* statically allocated memory */
      }
    }
    free(ps->sclAA);
  }

  if(ps->tlAAA != NULL) { 
    for(p = 0; p < ps->npage; p++) { 
      if(ps->tlAAA[p] != NULL) { 
	for(l = 0; l < ps->ntlA[p]; l++) { 
	  for(l2 = 0; l2 < ps->tlAAA[p][l]->nlines; l2++) { 
	    free(ps->tlAAA[p][l]->text_per_line[l2]);
	  }
	  free(ps->tlAAA[p][l]); /* the rest is statically allocated memory */
	}
	free(ps->tlAAA[p]);
      }
    }
    free(ps->tlAAA);
  }

  if(ps->ntlA != NULL)     free(ps->ntlA);
  if(ps->nocclA != NULL)   free(ps->nocclA);
  if(ps->msa_cseq_maj != NULL) free(ps->msa_cseq_maj);
  if(ps->msa_cseq_amb != NULL) free(ps->msa_cseq_amb);
  if(ps->msa_ct != NULL)   free(ps->msa_ct);
  if(ps->msa_rf2a_map != NULL) free(ps->msa_rf2a_map);
  if(ps->msa_a2rf_map != NULL) free(ps->msa_a2rf_map);
  if(ps->mask != NULL) free(ps->mask);
  if(ps->seqidxA != NULL) free(ps->seqidxA);
  if(ps->uaseqlenA != NULL) free(ps->uaseqlenA);

  free(ps);
  return;
}

/* Function: create_onecell_colorlegend()
 * 
 * Purpose:  Create and initialize a one cell color legend data structure.
 *           As a special case, pass nres as OCCL_BLANK_COUNT if you don't
 *           want a count printed for this one cell.
 * Return:   occl
 */
static OneCellColorLegend_t *
create_onecell_colorlegend(float *col, int nres, int nres_masked, int do_separator, int do_no_vspace)
{
  int status;
  OneCellColorLegend_t *occl;

  ESL_ALLOC(occl, sizeof(OneCellColorLegend_t));

  /* initialize */
  esl_vec_FSet(occl->col, NCMYK, 0.);
  occl->text  = NULL;
  occl->celltext = NULL; 
  occl->procname = NULL; 
  occl->procstack = NULL;
  occl->nprocstack = 0;

  /* set caller specified values */
  esl_vec_FCopy(col, NCMYK, occl->col);

  occl->nres         = nres;
  occl->nres_masked  = nres_masked;
  occl->do_separator = do_separator; 
  occl->do_no_vspace = do_no_vspace;

  return occl;

 ERROR: esl_fatal("create_onecell_colorlegend(): memory allocation error.");
  return NULL; /* NEVERREACHED */
}


/* Function: create_onecell_colorlegend()
 * 
 * Purpose:  Create and initialize a one cell color legend data structure.
 * Return:   occl
 */
static TextLegend_t *
create_text_legend(int nlines, char **text_per_line, int do_separator) 
{
  int status;
  TextLegend_t *tl;
  int i;

  ESL_ALLOC(tl, sizeof(TextLegend_t));

  /* initialize */
  tl->text_per_line = NULL;

  /* set caller specified values */
  tl->nlines = nlines;
  tl->do_separator = do_separator;
  ESL_ALLOC(tl->text_per_line, sizeof(char *) * nlines);
  for(i = 0; i < nlines; i++) { 
    if((status = esl_strdup(text_per_line[i], -1, &(tl->text_per_line[i]))) != eslOK) esl_fatal("create_text_legend(), error copying text");
  }    

  return tl;

 ERROR: esl_fatal("create_text_legend(): memory allocation error.");
  return NULL; /* NEVERREACHED */
}


/* Function: create_text_legend_for_consensus_sequence()
 * 
 * Purpose:  Create text explaining how a consensus sequence is calculated 
 *           for the legend, and return it in the form of a TextLegend_t 
 *           object.
 *
 * Return:   tl
 */
static TextLegend_t *
create_text_legend_for_consensus_sequence(const ESL_GETOPTS *go, int do_separator)
{
  int status;
  TextLegend_t *tl;
  int i;
  int nlines;
  char **text;

  if(esl_opt_GetBoolean(go, "--cambig")) { 
    nlines = 5;
    ESL_ALLOC(text, sizeof(char *) * nlines);
    for(i = 0; i < nlines; i++) { text[i] = NULL; }
    if((status = esl_strcat(&(text[0]), -1, "Consensus nucleotides (nt) are displayed, calculated", -1)) != eslOK) esl_fatal("create_text_legend_for_consensus_sequence(), error copying text");
    ESL_ALLOC(text[1], sizeof(char) * (strlen("as the least ambiguous nt that represents >= 1.00") + 1));
   sprintf(text[1], "as the least ambiguous nt that represents >= %0.2f", esl_opt_GetReal(go, "--athresh"));
    if((status = esl_strcat(&(text[2]), -1, "of all non-gap nts at each position.", -1)) != eslOK) esl_fatal("create_text_legend_for_consensus_sequence(), error copying text");
    if((status = esl_strcat(&(text[3]), -1, "K=G|U, M=A|C, R=A|G, S=C|G, Y=C|U, W=A|U", -1)) != eslOK) esl_fatal("create_text_legend_for_consensus_sequence(), error copying text");
    if((status = esl_strcat(&(text[4]), -1, "B=C|G|U, D=A|G|U, H=A|C|U, V=A|C|G, N=A|C|G|U", -1)) != eslOK) esl_fatal("create_text_legend_for_consensus_sequence(), error copying text");
  }
  else { /* --cambig not enabled, majority rule was used */
    nlines = 4;
    ESL_ALLOC(text, sizeof(char *) * nlines);
    for(i = 0; i < nlines; i++) { text[i] = NULL; }
    if((status = esl_strcat(&(text[0]), -1, "Consensus nucleotides (nt) are displayed, defined", -1)) != eslOK) esl_fatal("create_text_legend_for_consensus_sequence(), error copying text");
    if((status = esl_strcat(&(text[1]), -1, "as the most frequent nt at each position.",         -1)) != eslOK) esl_fatal("create_text_legend_for_consensus_sequence(), error copying text");
    ESL_ALLOC(text[2], sizeof(char) * (strlen("Capitalized nts occur in >= 1.00 fraction of sequences") + 1));
    sprintf(text[2], "Capitalized nts occur in >= %0.2f fraction of sequences", esl_opt_GetReal(go, "--cthresh"));
    if((status = esl_strcat(&(text[3]), -1, "that do not have a gap at the position.", -1)) != eslOK) esl_fatal("create_text_legend_for_consensus_sequence(), error copying text");
  }    
  
  tl = create_text_legend(nlines, text, do_separator);
  for(i = 0; i < nlines; i++) { 
    free(text[i]);
  }
  free(text);
  return tl;

 ERROR: esl_fatal("create_text_legend(): memory allocation error.");
  return NULL; /* NEVERREACHED */
}


/* Function: create_scheme_colorlegend()
 * 
 * Purpose:  Create and initialize a scheme color legend data structure.
 * Return:   scl
 */
static SchemeColorLegend_t *
create_scheme_colorlegend(int scheme, int nbins, float *limits, int ints_only_flag, int low_inclusive, int high_inclusive, int use_mask)
{
  int status;
  SchemeColorLegend_t *scl;
  int i;
  int *counts;
  int *counts_masked;
  ESL_ALLOC(scl, sizeof(SchemeColorLegend_t));

  /* initialize */
  scl->text1 = NULL;
  scl->text2 = NULL;
  
  /* set caller specified values */
  scl->scheme = scheme;
  scl->nbins = nbins;
  ESL_ALLOC(scl->limits, sizeof(float) * (nbins+1));
  for(i = 0; i <= nbins; i++) { scl->limits[i] = limits[i]; }

  ESL_ALLOC(counts, sizeof(int) * nbins);
  ESL_ALLOC(counts_masked, sizeof(int) * nbins);
  esl_vec_ISet(counts, nbins, 0);
  esl_vec_ISet(counts_masked, nbins, 0);
  scl->counts = counts;
  scl->counts_masked = counts_masked;
  scl->ints_only_flag = ints_only_flag;
  scl->low_inclusive  = low_inclusive;
  scl->high_inclusive = high_inclusive;
  scl->use_mask = use_mask;
  return scl;

 ERROR: esl_fatal("create_scheme_colorlegend(): memory allocation error.");
  return NULL; /* NEVERREACHED */
}

/* Function: add_text_to_scheme_colorlegend()
 * 
 * Purpose:  Add text to an existing scheme color legend data structure.
 * Throws:   Exception if the text is too long.
 */
int
add_text_to_scheme_colorlegend(SSPostscript_t *ps, SchemeColorLegend_t *scl, char *text, int legx_max_chars, char *errbuf)
{
  int status;
  int i, idx;
  int max_chars_per_line;

  if(scl->text1 != NULL) esl_fatal("add_text_to_scheme_colorlegend(), text already exists!\n"); 
  if(scl->text2 != NULL) esl_fatal("add_text_to_scheme_colorlegend(), text already exists!\n"); 
  if(text == NULL) esl_fatal("add_text_to_scheme_colorlegend(), passed in text is NULL!\n"); 

  max_chars_per_line = ps->legx_max_chars - 
    ((int) ps->leg_rhs_space / ps->legx_charsize) - 
    ((int) (PAGE_SIDEBUF / ps->legx_charsize)) - 
    LEG_EXTRA_COLUMNS - 2;
  if(((int) strlen(text)) <= max_chars_per_line) {
    /* case 1, entire text can fit in one line */
    if((status = esl_strdup(text, -1, &(scl->text1))) != eslOK) esl_fatal("add_text_to_scheme_colorlegend(), error copying text");
    return eslOK;
  }
  else if(((int) strlen(text)) > ((2 * max_chars_per_line) - 6)) { 
    /* case 2, entire text can't even fit in two lines, 
     * (this is inexact doesn't account for size of words which is an issue b/c we break at newline,
     * this is why I have the extra '- 6');
     */
    ESL_FAIL(eslEINVAL, errbuf, "add_text_to_scheme_colorlegend(), text is %d chars, max allowed is %d (%s)\n", (int) strlen(text), ((2 * max_chars_per_line) - 6), text);
  }
  else { /* split it up into two lines */
    idx = max_chars_per_line - 1;
    while(text[idx] != ' ') { 
      idx--;
      if(idx < 0) ESL_FAIL(eslEINVAL, errbuf, "add_text_to_scheme_colorlegend(), couldn't find a breakpoint for splitting the string (%s)\n", text);
    }
    /* copy first string into text1 */
    ESL_ALLOC(scl->text1, sizeof(char) * (idx+1));
    for(i = 0; i < idx; i++) scl->text1[i] = text[i];
    scl->text1[idx] = '\0';

    /* copy remainder into text2 */
    int len = (int) strlen(text);
    idx++;
    ESL_ALLOC(scl->text2, sizeof(char) * (len - idx+1));
    for(i = idx; i < len; i++) scl->text2[i-idx] = text[i];
    scl->text2[len-idx] = '\0';
  }
  return eslOK;

 ERROR: ESL_FAIL(status, errbuf, "Error adding text to scheme_colorlegend probably out of memory");
}


/* Function: add_text_to_onecell_colorlegend()
 * 
 * Purpose:  Add text to an existing one cell color legend data structure.
 * Throws:   Exception if the text is too long.
 */
int
add_text_to_onecell_colorlegend(SSPostscript_t *ps, OneCellColorLegend_t *occl, char *text, int legx_max_chars, char *errbuf)
{
  int status;
  int max_chars_per_line;
  if(occl->text != NULL) esl_fatal("add_text_to_onecell_colorlegend(), text description already exists!\n"); 
  if(text == NULL) esl_fatal("add_text_to_onecell_colorlegend(), passed in text is NULL!\n"); 

  max_chars_per_line = legx_max_chars - LEG_EXTRA_COLUMNS - 2 - ((int) (((float) ps->leg_cellsize * 1.5) / ps->legx_charsize));
  /*printf("max: %d cur: %d text: %s\n", max_chars_per_line, (int) strlen(text), text);*/
  if(((int) strlen(text)) > (max_chars_per_line)) { 
    ESL_FAIL(eslEINVAL, errbuf, "add_text_to_onecell_colorlegend(), text is %d chars, max allowed is %d (%s)\n", (int) strlen(text), max_chars_per_line, text);
  }
  if((status = esl_strdup(text, -1, &(occl->text))) != eslOK) esl_fatal("add_text_to_onecell_colorlegend(), error copying text");
  return eslOK;
}

/* Function: add_celltext_to_onecell_colorlegend()
 * 
 * Purpose:  Add cell text to an existing one cell color legend data structure.
 */
int
add_celltext_to_onecell_colorlegend(SSPostscript_t *ps, OneCellColorLegend_t *occl, char *celltext, char *errbuf)
{
  int status;
  if(occl->celltext != NULL) esl_fatal("add_celltext_to_onecell_colorlegend(), cell text already exists!\n"); 
  if(celltext == NULL) esl_fatal("add_celltext_to_onecell_colorlegend(), passed in celltext is NULL!\n"); 

  if((status = esl_strdup(celltext, -1, &(occl->celltext))) != eslOK) esl_fatal("add_celltext_to_onecell_colorlegend(), error copying text");

  return eslOK;
}

/* Function: add_procedure_to_onecell_colorlegend()
 * 
 * Purpose:  Add procedure for drawing one cell to an existing one cell color legend data structure.
 */
int
add_procedure_to_onecell_colorlegend(SSPostscript_t *ps, OneCellColorLegend_t *occl, char *procname, float *procstack, int nprocstack, char *errbuf)
{
  int status;
  int i;

  if(occl->celltext  != NULL) esl_fatal("add_procedure_to_onecell_colorlegend(), cell text already exists!\n"); 
  if(occl->procname  != NULL) esl_fatal("add_procedure_to_onecell_colorlegend(), procedure text already exists!\n"); 
  if(occl->procstack != NULL) esl_fatal("add_procedure_to_onecell_colorlegend(), procedure stack already exists!\n"); 
  if(procname        == NULL) esl_fatal("add_procedure_to_onecell_colorlegend(), passed in procname is NULL!\n"); 
  if(procstack       == NULL) esl_fatal("add_procedure_to_onecell_colorlegend(), passed in procstack is NULL!\n"); 

  if((status = esl_strdup(procname, -1, &(occl->procname))) != eslOK) esl_fatal("add_procedure_to_onecell_colorlegend(), error copying text");
  ESL_ALLOC(occl->procstack, sizeof(float) * nprocstack);
  for(i = 0; i < nprocstack; i++) occl->procstack[i] = procstack[i];
  occl->nprocstack = nprocstack;

  return eslOK;

 ERROR: 
  return eslEMEM;
}

/* Function: add_page_desc_to_sspostscript()
 * 
 * Purpose:  Add text describing a particular page of a postscript object.
 * Throws:   Exception if the text is too long.
 */
int
add_page_desc_to_sspostscript(SSPostscript_t *ps, int page, char *text, char *errbuf)
{
  int status;
  int i, j;
  int max_both_lines;

  if(ps->descA[page] != NULL) ESL_FAIL(eslEINVAL, errbuf, "add_page_desc_to_sspostscript(), description for page %d already exists!\n", page); 
  if(text == NULL)            ESL_FAIL(eslEINVAL, errbuf, "add_page_desc_to_sspostscript(), passed in text is NULL!\n"); 

  max_both_lines =(2. * ps->desc_max_chars);
  if(ps->modeA[page] == INDIMODE || ps->modeA[page] == SIMPLEMASKMODE) 
    max_both_lines--; /* b/c we have to add a '-' to split up the larger strings onto 2 lines */

  /* check to see if we can fit the text onto two lines of max width ps->desc_max_chars */
  int textlen = (int) strlen(text);
  if(textlen <= ps->desc_max_chars) { /* fine, this will fit on one line */
    if((status = esl_strdup(text, -1, &(ps->descA[page]))) != eslOK) ESL_FAIL(eslEINVAL, errbuf, "add_page_desc_to_sspostscript(), error copying text");
  }
  else if (textlen <= max_both_lines) { 
    if(ps->modeA[page] == ALIMODE) { 
      /* maybe fine, make sure there's a break point (space ' ') that will break this string into two strings of length <= ps->desc_max_chars */
      i = ps->desc_max_chars;
      while(text[i] != ' ' && text[i] != '-') { 
	i--; 
	if(i < 0) ESL_FAIL(eslEINVAL, errbuf, "add_page_desc_to_sspostscript(), first word of text (%s) is more than max allowed of %d chars", text, ps->desc_max_chars);
      }
      /* found last space before max width, make sure it breaks the line up into two chunks of valid size */
      if((textlen - (i+1)) <= ps->desc_max_chars) { /* we're good */
	if((status = esl_strdup(text, -1, &(ps->descA[page]))) != eslOK) ESL_FAIL(eslEINVAL, errbuf, "add_page_desc_to_sspostscript(), error copying text");
	ps->descA[page][i] = '\n'; /* so we can remember where the break is */
      }
      else ESL_FAIL(eslEINVAL, errbuf, "add_page_desc_to_sspostscript(), couldn't find (' ') for splitting text into two chunks (%s)", text);
    }
    else { /* INDIMODE or SIMPLEMASKMODE, sequence/mask name bigger than 1 line, but not 2, we put a '-' in it at the end of line 1 and add a '\n' so we remember where it was */
      ESL_ALLOC(ps->descA[page], sizeof(char) * (textlen + 3)); /* +3 so we have space for the extra '-' and '\n' */
      for(i = 0; i < ps->desc_max_chars; i++) ps->descA[page][i] = text[i];
      i = ps->desc_max_chars;
      ps->descA[page][i] = '-';
      i++; 
      ps->descA[page][i] = '\n';
      for(i = ps->desc_max_chars; i < textlen; i++) ps->descA[page][i+2] = text[i];
      ps->descA[page][textlen+2] = '\0';
    }
  }
  else /* the text won't fit on two lines */
    if(ps->modeA[page] != INDIMODE) { /* not fine, this won't fit on two lines */
      ESL_FAIL(eslEINVAL, errbuf, "add_page_desc_to_sspostscript(), text is %d chars, max allowed is %d (%s)\n", textlen, max_both_lines, text);
    }
    else { /* INDIMODE or SIMPLEMASKMODE, sequence/mask name exceeds max, we put a '-' in it at the end of line 1 and truncate it */
      ESL_ALLOC(ps->descA[page], sizeof(char) * (max_both_lines + 2)); /* +2 so we have space for the extra '\n' (which we won't print), and the '\0' */
      /* first look to see if there's a space before desc_max_chars, this will never happen for a seq name, but may for a mask description */
      j = ps->desc_max_chars;
      while(text[j] != ' ' && j > 0) { 
	j--; 
      }
      if(j == 0) { j = ps->desc_max_chars; } /* no space */
      for(i = 0; i < j; i++) ps->descA[page][i] = text[i];
      i = j;
      if(j == ps->desc_max_chars && text[j] != ' ') { 
	ps->descA[page][i] = '-';
      }
      i++; 
      ps->descA[page][i] = '\n';
      for(i = j; i < j + ps->desc_max_chars; i++) ps->descA[page][i+2] = text[i];
      ps->descA[page][i+2] = '\0';
  }
  return eslOK;

 ERROR: ESL_FAIL(status, errbuf, "add_page_desc_to_sspostscript() error, probably out of memory.");
}


/* Function: add_diffmask_page_desc_to_sspostscript()
 * 
 * Purpose:  Add text describing a diff mask page of a postscript object.
 * Throws:   Exception if the text is too long.
 */
int
add_diffmask_page_desc_to_sspostscript(SSPostscript_t *ps, int page, char *mask_file, char *maskdiff_file, char *errbuf)
{
  int status;
  int i;
  char *mask1desc = NULL;
  char *mask2desc = NULL;
  int len2copy;
  int mask_file_len;
  int maskdiff_file_len;
  void *tmp;

  if(ps->mask == NULL)        ESL_FAIL(eslEINVAL, errbuf, "add_diffmask_page_desc_to_sspostscript(), ps->mask is NULL\n"); 
  if(ps->descA[page] != NULL) ESL_FAIL(eslEINVAL, errbuf, "add_diffmask_page_desc_to_sspostscript(), description for page %d already exists!\n", page); 
  if(maskdiff_file == NULL) ESL_FAIL(eslEINVAL, errbuf, "add_diffmask_page_desc_to_sspostscript(), passed in maskdiff_file is NULL!\n"); 

  /* check to see if we can fit the text onto two lines of max width ps->desc_max_chars */
  mask_file_len = (int) strlen(ps->mask);
  maskdiff_file_len = (int) strlen(maskdiff_file);
  if((status = esl_strcat(&(mask1desc), -1, "mask 1: ", -1)) != eslOK) ESL_FAIL(eslEINVAL, errbuf, "add_diffmask_page_desc_to_sspostscript(), error copying text");
  if((mask_file_len + 8) <= ps->desc_max_chars) { /* this will fit on one line */
    if((status = esl_strcat(&(mask1desc), -1, mask_file, -1)) != eslOK) ESL_FAIL(eslEINVAL, errbuf, "add_diffmask_page_desc_to_sspostscript(), error copying text");
  }
  else { /* won't fit on one line, include as much as we can */
    len2copy = ps->desc_max_chars - 8 - 3; /* 8 is for "mask 1: " at beginning, 3 is for "..." at end */
    ESL_RALLOC(mask1desc, tmp, sizeof(char) * ps->desc_max_chars+1);
    for(i = 0; i < len2copy; i++) { 
      mask1desc[8+i] = mask_file[i];
    }
    mask1desc[8+len2copy]   = '.';
    mask1desc[8+len2copy+1] = '.';
    mask1desc[8+len2copy+2] = '.';
    mask1desc[8+len2copy+3] = '\0'; 
  }

  /* repeat for mask 2 */
  if((status = esl_strcat(&(mask2desc), -1, "mask 2: ", -1)) != eslOK) ESL_FAIL(eslEINVAL, errbuf, "add_diffmask_page_desc_to_sspostscript(), error copying text");
  if((maskdiff_file_len + 8) <= ps->desc_max_chars) { /* this will fit on one line */
    if((status = esl_strcat(&(mask2desc), -1, maskdiff_file, -1)) != eslOK) ESL_FAIL(eslEINVAL, errbuf, "add_diffmask_page_desc_to_sspostscript(), error copying text");
  }
  else { /* won't fit on one line, include as much as we can */
    len2copy = ps->desc_max_chars - 8 - 3; /* 8 is for "mask 1: " at beginning, 3 is for "..." at end */
    ESL_RALLOC(mask2desc, tmp, sizeof(char) * ps->desc_max_chars+1);
    for(i = 0; i < len2copy; i++) { 
      mask2desc[8+i] = maskdiff_file[i];
    }
    mask2desc[8+len2copy]   = '.';
    mask2desc[8+len2copy+1] = '.';
    mask2desc[8+len2copy+2] = '.';
    mask2desc[8+len2copy+3] = '\0'; 
  }

  /* concatenate them in ps->descA[page] */
  if((status = esl_strcat(&(ps->descA[page]), -1, mask1desc, -1)) != eslOK) ESL_FAIL(eslEINVAL, errbuf, "add_diffmask_page_desc_to_sspostscript(), error copying text");
  if((status = esl_strcat(&(ps->descA[page]), -1, "\n", -1)) != eslOK) ESL_FAIL(eslEINVAL, errbuf, "add_diffmask_page_desc_to_sspostscript(), error copying text");
  if((status = esl_strcat(&(ps->descA[page]), -1, mask2desc, -1)) != eslOK) ESL_FAIL(eslEINVAL, errbuf, "add_diffmask_page_desc_to_sspostscript(), error copying text");

  free(mask1desc);
  free(mask2desc);
  return eslOK;

 ERROR: ESL_FAIL(status, errbuf, "add_page_desc_to_sspostscript() error, probably out of memory.");
}

/* Function: add_mask_to_sspostscript
 * 
 * Purpose:  Add a mask to a sspostscript object.
 */
int
add_mask_to_ss_postscript(SSPostscript_t *ps, char *mask)
{
  int status;
  if(ps->mask != NULL) { esl_fatal("add_mask_to_ss_postscript(), mask is non-null!\n"); }
  if(mask == NULL) esl_fatal("add_mask_to_ss_postscript(), passed in mask is NULL!\n"); 
  if((status = esl_strdup(mask, -1, &(ps->mask))) != eslOK) esl_fatal("add_mask_to_ss_postscript(), error copying mask");
  return eslOK;
}


/* Function: draw_legend_column_headers()
 * 
 * Purpose:  Draw the legend column headers.
 * Return:   eslOK
 */
static int 
draw_legend_column_headers(FILE *fp, SSPostscript_t *ps, int pagenum, char *errbuf)
{
  int status;
  int i;
  float x, y;
  // float legend_fontsize;
  char *cur_string;
  int cur_width = 0;

  //legend_fontsize = LEG_FONTSIZE_UNSCALED / ps->scale;

  x = ps->legx;
  y = ps->cur_legy;
  if(ps->mask != NULL && ps->modeA[pagenum] == ALIMODE) { 
    y -= 1.25 * (float) ps->leg_cellsize;
  }
  /*fprintf(fp, "/%s findfont %f scalefont setfont\n", SPECIAL_FONT, legend_fontsize);*/
  fprintf(fp, "%% begin legend column headers\n");
  fprintf(fp, "(%s) %.2f %.2f moveto show\n", "LEGEND", x, (y + ((float) ps->leg_cellsize * .25)));
  /*fprintf(fp, "/%s findfont %f scalefont setfont\n", LEG_FONT, legend_fontsize);*/

  x = ps->legx_stats;
  y = ps->cur_legy;
  cur_width = ps->legx_max_chars - 
    ((int) ps->leg_rhs_space / ps->legx_charsize) - 
    ((int) (PAGE_SIDEBUF / ps->legx_charsize)) - 
    LEG_EXTRA_COLUMNS - 2;

  ESL_ALLOC(cur_string, sizeof(char) * (cur_width+1));
  for(i = 0; i < cur_width; i++) cur_string[i] = '-'; 
  cur_string[cur_width] = '\0';

  if(ps->mask != NULL && ps->modeA[pagenum] == ALIMODE) { 
    fprintf(fp, "(%4s  %4s) %.2f %.2f moveto show\n", "", "incl", x, (y + ((float) ps->leg_cellsize * .25)));
    y -= 0.625 * (float) ps->leg_cellsize;
    fprintf(fp, "(%4s  %4s) %.2f %.2f moveto show\n", "", " by ", x, (y + ((float) ps->leg_cellsize * .25)));
    y -= 0.625 * (float) ps->leg_cellsize;
    fprintf(fp, "(%4s  %4s) %.2f %.2f moveto show\n", "all", "mask", x, (y + ((float) ps->leg_cellsize * .25)));
    y -= 0.625 * (float) ps->leg_cellsize;
    fprintf(fp, "(%s) %.2f %.2f moveto show\n", cur_string, ps->legx, (y + ((float) ps->leg_cellsize * .25)));
    fprintf(fp, "(----  ----) %.2f %.2f moveto show\n", x, (y + ((float) ps->leg_cellsize * .25)));
  }
  else { 
    fprintf(fp, "(%5s) %.2f %.2f moveto show\n", "count", x, (y + ((float) ps->leg_cellsize * .25)));
    y -= 0.625 * (float) ps->leg_cellsize;
    fprintf(fp, "(%s) %.2f %.2f moveto show\n", cur_string, ps->legx, (y + ((float) ps->leg_cellsize * .25)));
    fprintf(fp, "(-----) %.2f %.2f moveto show\n", x, (y + ((float) ps->leg_cellsize * .25)));
  }
  ps->cur_legy = y - (1.0 * (float) ps->leg_cellsize);
  
  fprintf(fp, "%% end legend column headers\n\n");
  free(cur_string);

  return eslOK;

 ERROR: ESL_FAIL(status, errbuf, "ERROR drawing legend column headers, probably out of memory.");
}

/* Function: draw_onecell_colorlegend()
 * 
 * Purpose:  Print a one cell color legend to an open file.
 * Return:   eslOK, dies if we run out of memory.
 */
static int 
draw_onecell_colorlegend(FILE *fp, OneCellColorLegend_t *occl, SSPostscript_t *ps, int occl_idx, int pagenum)
{
  int status; 
  float x, y;
  int cp, i;
  float fontsize;
  char *cur_string;
  int cur_width = 0;

  /* object is valid, print it */
  x = ps->legx;
  y = ps->cur_legy;

  /* print cell */
  fprintf(fp, "%% begin one cell color legend\n");
  if(occl->celltext == NULL && occl->procname == NULL) { /* print a colored block as the cell */
    fprintf(fp, "newpath\n");
    fprintf(fp, "  %.2f %.2f moveto", x, y);
    fprintf(fp, "  0 %.3f rlineto %.3f 0 rlineto 0 %.3f rlineto closepath\n", (float) ps->leg_cellsize, (float) ps->leg_cellsize, (-1 * (float) ps->leg_cellsize));
    fprintf(fp, "  ");
    for(cp = 0; cp < NCMYK; cp++) fprintf(fp, "%.2f ", occl->col[cp]);
    fprintf(fp, "setcmykcolor\n");
    fprintf(fp, "  fill\n");

    /* draw a small box outlining the colored block we just drew */
    /*fprintf(fp, "%.2f setlinewidth\n", (ps->leg_cellsize / 24.));
    fprintf(fp, "newpath\n");
    fprintf(fp, "  %.2f %.2f moveto", x, y);
    fprintf(fp, "  0 %.3f rlineto %.3f 0 rlineto 0 %.3f rlineto closepath\n", (float) ps->leg_cellsize, (float) ps->leg_cellsize, (-1 * (float) ps->leg_cellsize));
    fprintf(fp, "  ");
    fprintf(fp, "  %.4f %.4f %.4f %.4f setcmykcolor\n", 0., 0., 0., 1.); 
    fprintf(fp, "  stroke\n");*/
  }
  else if (occl->procname != NULL) { 
    fprintf(fp, "%.2f %.2f ", x, y);
    for(i = 0; i < occl->nprocstack; i++) { fprintf(fp, "%.2f ", occl->procstack[i]); }
    fprintf(fp, "%s\n", occl->procname);
  }
  else if (occl->celltext != NULL){ 
    /* fontsize = (float) ps->leg_cellsize / strlen(occl->celltext); */
    fontsize = (float) ps->leg_cellsize / 2;
    fprintf(fp, "/%s findfont %f scalefont setfont\n", NUCLEOTIDES_FONT, fontsize);
    for(cp = 0; cp < NCMYK; cp++) fprintf(fp, "%.2f ", occl->col[cp]);
    fprintf(fp, "setcmykcolor\n");
    fprintf(fp, "(%s) %.2f %.2f moveto show\n", occl->celltext, x, y + ((float) ps->leg_cellsize * 0.25));
  }
  if(occl->celltext == NULL || (strlen(occl->celltext) > 0)) { 
    /* if we printed a block or text, modify x, so text for the legend is indented appropriately */
    x += (float) ps->leg_cellsize * 1.5;
  }
  fontsize = LEG_FONTSIZE_UNSCALED / ps->scale;

  /* print text for this legend */
  if(occl->text != NULL) { 
    /* back to black */
    fprintf(fp, "  0.00 0.00 0.00 1.00 setcmykcolor\n");
    fprintf(fp, "/%s findfont %f scalefont setfont\n", LEG_FONT, fontsize);
    fprintf(fp, "(%s) %.2f %.2f moveto show\n", occl->text, x, y + ((float) ps->leg_cellsize * 0.25));

    /* print stats */
    if(occl->nres != OCCL_BLANK_COUNT) { 
      x = ps->legx_stats;
      if(ps->mask != NULL && ps->modeA[pagenum] == ALIMODE) { 
	fprintf(fp, "(%4d  %4d) %.2f %.2f moveto show\n", occl->nres, occl->nres_masked, x, y + ((float) ps->leg_cellsize * 0.25));
      }
      else { 
	fprintf(fp, "(%5d) %.2f %.2f moveto show\n", occl->nres, x, y + ((float) ps->leg_cellsize * 0.25));
      }
    }
  }

  /* reset color to black */ 
  fprintf(fp, "  %.4f %.4f %.4f %.4f setcmykcolor\n", 0., 0., 0., 1.);

  if(occl->do_separator) {
  cur_width = ps->legx_max_chars - 
    ((int) ps->leg_rhs_space / ps->legx_charsize) - 
    ((int) (PAGE_SIDEBUF / ps->legx_charsize)) - 
    LEG_EXTRA_COLUMNS - 2;
    ESL_ALLOC(cur_string, sizeof(char) * (cur_width+1));
    for(i = 0; i < cur_width; i++) cur_string[i] = '-'; 
    cur_string[cur_width] = '\0';
    fprintf(fp, "(%s) %.2f %.2f moveto show\n", cur_string, ps->legx,      (y - ((float) ps->leg_cellsize * 0.5)));
    fprintf(fp, "(-----) %.2f %.2f moveto show\n", (float) ps->legx_stats, (y - ((float) ps->leg_cellsize * 0.5)));
    y -= (float) ps->leg_cellsize * 0.5;
    free(cur_string);
  }

  /* y -= (float) ps->leg_cellsize * 1.5; */
  if(occl->do_no_vspace) { y -= (float) (ps->leg_cellsize / COURIER_HEIGHT_WIDTH_RATIO) * 1.25;   }
  else                   { y -= (float) ps->leg_cellsize * 1.25; }
  ps->cur_legy = y;

  
  fprintf(fp, "%% end one cell color legend\n\n");
  return eslOK;

 ERROR: esl_fatal("ERROR drawing one cell legend, probably out of memory.");
  return eslEMEM; /* never reached */
}


/* Function: draw_scheme_colorlegend()
 * 
 * Purpose:  Print a scheme color legend to an open file.
 * Return:   eslOK
 */
static int 
draw_scheme_colorlegend(const ESL_GETOPTS *go, FILE *fp, SchemeColorLegend_t *scl, float **hc_scheme, SSPostscript_t *ps, int pagenum)
{
  float x, y;
  int cp;
  int c,i,n1s;
  float fontsize;
  int do_circle_mask, do_square_mask, do_x_mask, do_border;
  int do_mask;
  float old_x;

  do_mask = ((ps->mask != NULL) && (scl->use_mask)) ? TRUE : FALSE;
  do_border = (!esl_opt_GetBoolean(go, "--mask-a"));
  do_circle_mask = do_square_mask = do_x_mask = FALSE;
  if(esl_opt_GetBoolean(go, "--mask-u")) { do_square_mask = TRUE; }
  else if(esl_opt_GetBoolean(go, "--mask-x")) { do_x_mask = TRUE; }
  else do_circle_mask = TRUE;

  x = ps->legx;
  y = ps->cur_legy;
  //y = ps->legy - (ps->nocclA[pagenum] * ((float) ps->leg_cellsize * 1.5));
  fontsize = LEG_FONTSIZE_UNSCALED / ps->scale;
  fprintf(fp, "%% begin color scheme legend\n");
  fprintf(fp, "/%s findfont %f scalefont setfont\n", LEG_FONT, fontsize);
  fprintf(fp, "  0.00 0.00 0.00 1.00 setcmykcolor\n");

  float colvec[NCMYK];
  colvec[0] = colvec[1] = colvec[2] = 0.;
  colvec[3] = 1.0;
  if(do_mask) { /* print cells showing difference between masked and unmasked */
    /*x -= (float) ps->leg_cellsize;*/
    /*y -= (float) ps->leg_cellsize;*/
    fprintf(fp, "%.1f setlinewidth\n", (float) ps->leg_cellsize/4.);
    fprintf(fp, "newpath\n");
    fprintf(fp, "  %.2f %.2f moveto", x, y);
    fprintf(fp, "  0 %.3f rlineto %.3f 0 rlineto 0 %.3f rlineto closepath\n", (float) ps->leg_cellsize, (float) ps->leg_cellsize, (-1 * (float) ps->leg_cellsize));
    fprintf(fp, "  ");
    for(cp = 0; cp < NCMYK; cp++) { 
      fprintf(fp, "%.2f ", colvec[cp]);
    }
    fprintf(fp, "setcmykcolor\n");
    fprintf(fp, "  fill\n");

    /* print label */
    x += (float) ps->leg_cellsize * 1.5;
    y += (float) ps->leg_cellsize * 0.625;
    fprintf(fp, "(included by mask) %.2f %.2f moveto show\n", x, y);
    y -= (float) ps->leg_cellsize * 0.625;
    fprintf(fp, "((all colors)) %.2f %.2f moveto show\n", x, y);
    x -= (float) ps->leg_cellsize * 1.5;

    /* print stats for included by mask */
    old_x = x;
    n1s = 0;
    for(i = 0; i < ps->rflen; i++) if(ps->mask[i] == '1') n1s++; 
    x = ps->legx_stats;
    y += (float) ps->leg_cellsize * 0.3125;
    fprintf(fp, "(%4d  %4d) %.2f %.2f moveto show\n", n1s, n1s, x, y);
    y -= (float) ps->leg_cellsize * 0.3125;

    x = old_x;
    y -= (float) ps->leg_cellsize * 1.5;
    draw_masked_block(fp, x, y, colvec, do_circle_mask, do_square_mask, do_x_mask, do_border, (float) ps->leg_cellsize);

    x += (float) ps->leg_cellsize * 1.5;
    y += (float) ps->leg_cellsize * 0.625;
    fprintf(fp, "(excluded by mask) %.2f %.2f moveto show\n", x, y);
    y -= (float) ps->leg_cellsize * 0.625;
    fprintf(fp, "((all colors)) %.2f %.2f moveto show\n", x, y);

    /* print stats for excluded by mask */
    x = ps->legx_stats;
    y += (float) ps->leg_cellsize * 0.3125;
    fprintf(fp, "(%4d  %4d) %.2f %.2f moveto show\n", ps->rflen-n1s, 0, x, y);

    y -= (float) ps->leg_cellsize * 1.8125;
    x = ps->legx;
  }

  /* print text for this legend */
  if(scl->text1 != NULL) { 
    if(scl->text2 == NULL) { 
      fprintf(fp, "(%s:) %.2f %.2f moveto show\n", scl->text1, x, (y + ((float) ps->leg_cellsize * .25)));
    }
    else { 
      fprintf(fp, "(%s) %.2f %.2f moveto show\n", scl->text1, x, (y + ((float) ps->leg_cellsize * .25)));
      y -= (float) ps->leg_cellsize * 0.625;
      fprintf(fp, "(%s:) %.2f %.2f moveto show\n", scl->text2, x, (y + ((float) ps->leg_cellsize * .25)));
    }
  }
  y -= (float) ps->leg_cellsize;
  
  /* print scheme color cells and labels next to them */
  for(c = 0; c < scl->nbins; c++) { 
    fprintf(fp, "newpath\n");
    fprintf(fp, "  %.2f %.2f moveto", x, y);
    fprintf(fp, "  0 %.3f rlineto %.3f 0 rlineto 0 %.3f rlineto closepath\n", (float) ps->leg_cellsize, (float) ps->leg_cellsize, (-1 * (float) ps->leg_cellsize));
    fprintf(fp, "  ");
    for(cp = 0; cp < NCMYK; cp++) { 
      fprintf(fp, "%.2f ", hc_scheme[c][cp]);
    }
    fprintf(fp, "setcmykcolor\n");
    fprintf(fp, "  fill\n");

    /* draw a small box outlining the colored block we just drew */
    /*fprintf(fp, "%.2f setlinewidth\n", (ps->leg_cellsize / 24.));
    fprintf(fp, "newpath\n");
    fprintf(fp, "  %.2f %.2f moveto", x, y);
    fprintf(fp, "  0 %.3f rlineto %.3f 0 rlineto 0 %.3f rlineto closepath\n", (float) ps->leg_cellsize, (float) ps->leg_cellsize, (-1 * (float) ps->leg_cellsize));
    fprintf(fp, "  ");
    fprintf(fp, "  %.4f %.4f %.4f %.4f setcmykcolor\n", 0., 0., 0., 1.);
    fprintf(fp, "  stroke\n");*/

    /* print label */
    x += (float) ps->leg_cellsize * 1.5;
    y += (float) ps->leg_cellsize * 0.25;
    fprintf(fp, "  0.00 0.00 0.00 1.00 setcmykcolor\n");
    if(esl_FCompare(scl->limits[c+1], SSDRAWINFINITY, eslSMALLX1) == eslOK) { /* max value is infinity, special case */
      if(c != scl->nbins-1) esl_fatal("ERROR when drawing color legend, limits[%d] is INFINITY, but this is reserved only for the max limit", c+1);
      if(scl->ints_only_flag) fprintf(fp, "(>=%d) %.2f %.2f moveto show\n",   (int) scl->limits[c], x, y);
      else                    fprintf(fp, "(>=%3.f) %.2f %.2f moveto show\n", scl->limits[c], x, y);
    }
    else if(scl->ints_only_flag) { 
      if(c == scl->nbins-1) { 
	fprintf(fp, "(\\[%d-%d\\]) %.2f %.2f moveto show\n", (int) scl->limits[c], (int) scl->limits[c+1], x, y);
      }
      else if(esl_FCompare(scl->limits[c], scl->limits[c+1]-1, eslSMALLX1) == eslOK) { /* next limit is exactly 1 plus cur limit, don't do range, define single int */
	if(compare_two_cmyk_colors(hc_scheme[c][ICYAN], hc_scheme[c][IMGTA], hc_scheme[c][IYELW], hc_scheme[c][IBLCK], WHITE_C, WHITE_M, WHITE_Y, WHITE_K)) { 
	  /* color is white and won't show up on our white background, so we explicitly state (blank) next to it's color value */
	  fprintf(fp, "(\\(blank\\) %d) %.2f %.2f moveto show\n", (int) scl->limits[c], x, y);
	}
	else { 
	  fprintf(fp, "(%d) %.2f %.2f moveto show\n", (int) scl->limits[c], x, y);
	}
      }
      else { 
	fprintf(fp, "(\\[%d-%d\\]) %.2f %.2f moveto show\n", (int) scl->limits[c], (int) scl->limits[c+1]-1, x, y);
      }
    }
    else { 
      if(c == scl->nbins-1) fprintf(fp, "(\\[%.3f-%.3f\\%c) %.2f %.2f moveto show\n", scl->limits[c], scl->limits[c+1], (scl->high_inclusive ? ']' : ')'), x, y);
      else if(c == 0)       fprintf(fp, "(\\%c%.3f-%.3f\\)) %.2f %.2f moveto show\n", (scl->low_inclusive ? '[' : '('), scl->limits[c], scl->limits[c+1], x, y);
      else                  fprintf(fp, "(\\[%.3f-%.3f\\)) %.2f %.2f moveto show\n", scl->limits[c], scl->limits[c+1], x, y);
    }
    /* print stats */
    old_x = x;
    x = ps->legx_stats;
    if(do_mask) { 
      fprintf(fp, "(%4d  %4d) %.2f %.2f moveto show\n", scl->counts[c], scl->counts_masked[c], x, y);
    }
    else { 
      fprintf(fp, "(%5d) %.2f %.2f moveto show\n", scl->counts[c], x, y);
    }

    x = old_x - (float) ps->leg_cellsize * 1.5;
    y -= (float) ps->leg_cellsize * 0.25;
    y -= (float) ps->leg_cellsize;
  }

  /* reset color to black */ 
  fprintf(fp, "  %.4f %.4f %.4f %.4f setcmykcolor\n", 0., 0., 0., 1.);
  fprintf(fp, "%% end color scheme legend\n\n");
  
  ps->cur_legy = y;
  return eslOK;
}


/* Function: draw_text_section_in_legend()
 * 
 * Purpose:  Print a text section in the legend section.
 * Return:   eslOK, dies if we run out of memory.
 */
static int 
draw_text_section_in_legend(FILE *fp, TextLegend_t *tl, SSPostscript_t *ps, int tl_idx, int pagenum)
{
  int status; 
  float x, y;
  int i;
  float fontsize;
  char *cur_string;
  int cur_width = 0;

  x = ps->legx;
  y = ps->cur_legy;

  /* print cell */
  fprintf(fp, "%% begin text legend\n");
  fontsize = LEG_EXTRA_TEXT_FONTSIZE_UNSCALED / ps->scale;
  /* print text for this legend */

  /* back to black */
  fprintf(fp, "  0.00 0.00 0.00 1.00 setcmykcolor\n");
  fprintf(fp, "/%s findfont %f scalefont setfont\n", LEG_EXTRA_TEXT_FONT, fontsize);
  for(i = 0; i < tl->nlines; i++) { 
    fprintf(fp, "(%s) %.2f %.2f moveto show\n", tl->text_per_line[i], x, y);
    y -= (float) fontsize * 1.25;
  }
  if(tl->do_separator) {
    cur_width = ps->legx_max_chars - ((int) (PAGE_SIDEBUF / ps->legx_charsize)) - LEG_EXTRA_COLUMNS - 2;
    ESL_ALLOC(cur_string, sizeof(char) * (cur_width+1));
    for(i = 0; i < cur_width; i++) cur_string[i] = '-'; 
    cur_string[cur_width] = '\0';
    fprintf(fp, "(%s) %.2f %.2f moveto show\n", cur_string, ps->legx,      (y - ((float) ps->leg_cellsize * 0.5)));
    fprintf(fp, "(-----) %.2f %.2f moveto show\n", (float) ps->legx_stats, (y - ((float) ps->leg_cellsize * 0.5)));
    y -= (float) ps->leg_cellsize * 0.5;
    free(cur_string);
  }
  ps->cur_legy = y - (1.0 * (float) ps->leg_cellsize);
  
  fprintf(fp, "%% end text legend\n\n");
  return eslOK;

 ERROR: esl_fatal("ERROR drawing text legend, probably out of memory.");
  return eslEMEM; /* never reached */
}

/* Function: draw_sspostscript()
 * 
 * Purpose:  Print a SS postscript data structure.
 * Return:   eslOK on success;
 *           eslEINCOMPAT if ps->npage == 0
 */
static int
draw_sspostscript(FILE *fp, const ESL_GETOPTS *go, char *errbuf, char *command, char *date, float ***hc_scheme, SSPostscript_t *ps)
{
  int status;
  int p, pi, i, c, l;
  int do_circle_mask, do_square_mask, do_x_mask, do_border;
  int *page_orderA;

  if(ps->modelname == NULL) ESL_FAIL(eslEINVAL, errbuf, "Error, failed to read modelname from template file.");

  do_border = (!esl_opt_GetBoolean(go, "--mask-a"));
  do_circle_mask = do_square_mask = do_x_mask = FALSE;
  if(esl_opt_GetBoolean(go, "--mask-u")) { do_square_mask = TRUE; }
  else if(esl_opt_GetBoolean(go, "--mask-x")) { do_x_mask = TRUE; }
  else do_circle_mask = TRUE;

  if(ps->npage == 0) ESL_FAIL(eslEINCOMPAT, errbuf, "draw_sspostscript, ps->npage == 0\n");

  /* determine print order of pages, currently this is just 0..npage-1 */
  ESL_ALLOC(page_orderA, sizeof(int) * ps->npage);
  for(pi = 0; pi < ps->npage; pi++) page_orderA[pi] = pi;

  /* define procedures */
  fprintf(fp, "%% ------------------------------------------------------------\n");
  fprintf(fp, "%% Procedure definitions\n");
  define_outline_procedure(fp);
  fprintf(fp, "%% ------------------------------------------------------------\n");

  /* draw the pages */
  for(pi = 0; pi < ps->npage; pi++) { 
    p = page_orderA[pi];
    ps->cur_legy = ps->legy;

    /* print postscript comment header, only visible if viewed in text mode */
    fprintf(fp, "%% ------------------------------------------------------------\n");
    fprintf(fp, "%% Postscript file created by esl-ssdraw (page %d of %d)\n", pi+1, ps->npage);
    fprintf(fp, "%% ------------------------------------------------------------\n");
    fprintf(fp, "%% msafile:       %s (%d seqs)\n", esl_opt_GetArg(go, 1), ps->msa_nseq);
    fprintf(fp, "%% templatefile:  %s\n", esl_opt_GetArg(go, 2));
    fprintf(fp, "%% modelname:     %s\n", ps->modelname);
    fprintf(fp, "%% consensus-len: %d\n", ps->rflen);
    if(esl_opt_IsOn(go, "--mask")) { 
      fprintf(fp, "%% maskfile:      %s\n", esl_opt_GetString(go, "--mask"));
    }	    
    if(esl_opt_IsOn(go, "--mask-diff")) { 
      fprintf(fp, "%% difffile:    %s\n", esl_opt_GetString(go, "--mask-diff"));
    }	    
    if(esl_opt_IsOn(go, "--dfile")) { 
      fprintf(fp, "%% dfile:         %s\n", esl_opt_GetString(go, "--dfile"));
    }
    if(esl_opt_IsOn(go, "--efile")) { 
      fprintf(fp, "%% efile:      %s\n", esl_opt_GetString(go, "--efile"));
    }
    if(esl_opt_IsOn(go, "--ifile")) { 
      fprintf(fp, "%% ifile:      %s\n", esl_opt_GetString(go, "--ifile"));
    }
    fprintf(fp, "%%\n");

    /* scale section */
    fprintf(fp, "%.2f %.2f scale\n\n", ps->scale, ps->scale);
      
    /* header section */
    if((status = draw_header_and_footer(fp, go, errbuf, ps, p, pi+1)) != eslOK) return status;

    /* regurgitated section */
    if(ps->regurgA != NULL) {
      fprintf(fp, "%% begin regurgitate\n");
      for(i = 0; i < ps->nregurg; i++)
	fprintf(fp, "%s", ps->regurgA[i]);
      fprintf(fp, "%% end regurgitate\n\n");
    }
    
    /* 'text positiontext' section */
    for(i = 0; i < ps->nposntext; i++) { 
      if(i == 0) { 
	fprintf(fp, "%% begin text positiontext\n");
	fprintf(fp, "/%s findfont %.2f scalefont setfont\n", POSNTEXT_FONT, POSNTEXT_FONTSIZE);
	fprintf(fp, "0.00 0.00 0.00 1.00 setcmykcolor\n"); /* black */
      }
      fprintf(fp, "%s %.2f %.2f moveto show\n", ps->posntextA[i], ps->posntextxA[i], ps->posntextyA[i]); 
      if(i == (ps->nposntext-1)) { 
	fprintf(fp, "%% end text positiontext\n\n");
      }
    }

    /* 'lines bpconnects' section */
    for(i = 0; i < ps->nbp; i++) { 
      if(i == 0) { 
	fprintf(fp, "%% begin lines bpconnects\n");
	fprintf(fp, "%.2f setlinewidth\n", BP_LINEWIDTH);
	fprintf(fp, "0.00 0.00 0.00 1.00 setcmykcolor\n"); /* black */
      }
      fprintf(fp, "%.2f %.2f %.2f %.2f newpath moveto lineto stroke\n", ps->bpx1A[i], ps->bpy1A[i], ps->bpx2A[i], ps->bpy2A[i]);
      if(i == (ps->nbp-1)) { 
	fprintf(fp, "%% end lines bpconnects\n\n");
      }
    }

    /* print out remainder of the page */
    /* fprintf(fp, "%% begin ignore\n"); */
    fprintf(fp, "0.00 0.00 0.00 1.00 setcmykcolor\n"); /* set to black */
    fprintf(fp, "/%s findfont %f scalefont setfont\n\n", LEG_FONT, LEG_FONTSIZE_UNSCALED / ps->scale);

    /* draw legend headers, if we have a legend (only legend text doesn't require legend headers) */
    if((ps->nocclA[p] > 0) || (ps->sclAA != NULL && ps->sclAA[p] != NULL)) { 
      if(! (esl_opt_GetBoolean(go, "--no-leg"))) { 
	if((status = draw_legend_column_headers(fp, ps, p, errbuf)) != eslOK) return status;
      }
    }

    /* print one cell color legends, if any */
    if(ps->occlAAA != NULL && ps->occlAAA[p] != NULL) { 
      for(l = 0; l < ps->nocclA[p]; l++) { 
	if(! (esl_opt_GetBoolean(go, "--no-leg"))) { 
	  draw_onecell_colorlegend(fp, ps->occlAAA[p][l], ps, l, p);
	}
      }
    }
    /* print scheme color legends, if any */
    if(ps->sclAA != NULL && ps->sclAA[p] != NULL) { 
      if(! (esl_opt_GetBoolean(go, "--no-leg"))) { 
	draw_scheme_colorlegend(go, fp, ps->sclAA[p], hc_scheme[ps->sclAA[p]->scheme], ps, p);
      }
    }
    /* print text legends, if any */
    if(ps->tlAAA != NULL && ps->tlAAA[p] != NULL) { 
      for(l = 0; l < ps->ntlA[p]; l++) { 
	if(! (esl_opt_GetBoolean(go, "--no-leg"))) { 
	  draw_text_section_in_legend(fp, ps->tlAAA[p][l], ps, l, p);
	}
      }
    }

    if(ps->bcolAAA != NULL && ps->bcolAAA[p] != NULL) { 
      fprintf(fp, "%% begin colored positions\n");
      if(ps->mask != NULL && ps->modeA[p] != SIMPLEMASKMODE && ps->modeA[p] != INDIMODE) { 
	fprintf(fp, "2.0 setlinewidth\n");
	if(do_border && do_x_mask)      { fprintf(fp, "1.0 setlinewidth\n"); }
	if(do_border && do_square_mask) { fprintf(fp, "2.0 setlinewidth\n"); }
	if(do_border && do_circle_mask) { fprintf(fp, "2.5 setlinewidth\n"); }
	for(c = 0; c < ps->rflen; c++) { 
	  fprintf(fp, "%snucleotide %d\n", "%", c+1);
	  if(ps->mask[c] == '0') { 
	    draw_masked_block(fp, ps->rxA[c]-1., ps->ryA[c]-1., ps->bcolAAA[p][c], do_circle_mask, do_square_mask, do_x_mask, do_border, CELLSIZE);
	  }
	  else { /* cell is within mask, ps->mask[c] == '1' */
	    fprintf(fp, "newpath\n");
	    fprintf(fp, "  %.2f %.2f moveto", ps->rxA[c] - (CELLSIZE * CELL_XOFFSET_FRACTION), ps->ryA[c] - (CELLSIZE * CELL_YOFFSET_FRACTION));
	    fprintf(fp, "  0 %d rlineto %d 0 rlineto 0 %d rlineto closepath\n", CELLSIZE_INT, CELLSIZE_INT, -1 * CELLSIZE_INT);
	    fprintf(fp, "  %.2f %.2f %.2f %.2f setcmykcolor\n", ps->bcolAAA[p][c][0], ps->bcolAAA[p][c][1], ps->bcolAAA[p][c][2], ps->bcolAAA[p][c][3]);
	    fprintf(fp, "  fill\n"); 
	  }
	}
	fprintf(fp, "1.00 setlinewidth\n");
      }
      else { /* no mask, all cells are printed the same */
	for(c = 0; c < ps->rflen; c++) { 
	  fprintf(fp, "%snucleotide %d\n", "%", c+1);
	  fprintf(fp, "newpath\n");
	  fprintf(fp, "  %.2f %.2f moveto", ps->rxA[c] - (CELLSIZE * CELL_XOFFSET_FRACTION), ps->ryA[c] - (CELLSIZE * CELL_YOFFSET_FRACTION));
	  fprintf(fp, "  0 %d rlineto %d 0 rlineto 0 %d rlineto closepath\n", CELLSIZE_INT, CELLSIZE_INT, -1 * CELLSIZE_INT);
	  fprintf(fp, "  %.2f %.2f %.2f %.2f setcmykcolor\n", ps->bcolAAA[p][c][0], ps->bcolAAA[p][c][1], ps->bcolAAA[p][c][2], ps->bcolAAA[p][c][3]);
	  fprintf(fp, "  fill\n");
	}
      }
      /* back to black */
      fprintf(fp, "  0.00 0.00 0.00 1.00 setcmykcolor\n");
      fprintf(fp, "%% end colored positions\n\n");
    }

    if(ps->rAA[p] != NULL) { 
      fprintf(fp, "/%s findfont %f scalefont setfont\n", NUCLEOTIDES_FONT, NUCLEOTIDES_FONTSIZE);
      fprintf(fp, "  0.00 0.00 0.00 1.00 setcmykcolor\n"); /* reset color as black */
      fprintf(fp, "%% begin text nucleotides\n");
      if(ps->rcolAAA[p] != NULL) { 
	for(c = 0; c < ps->rflen; c++) { 
	  fprintf(fp, "  %.2f %.2f %.2f %.2f setcmykcolor ", ps->rcolAAA[p][c][0], ps->rcolAAA[p][c][1], ps->rcolAAA[p][c][2], ps->rcolAAA[p][c][3]);
	  if(strchr(LOWERCASE_LOW_HANGING_CHARS, ps->rAA[p][c]) != NULL) { 
	    fprintf(fp, "(%c) %.2f %.2f moveto show", ps->rAA[p][c], ps->rxA[c], ps->ryA[c] + (CELLSIZE * NUCLEOTIDE_YOFFSET_FRACTION_LOWERCASE_LOW_HANGING_CHARS)); 
	    /* handle lowercase low hanging chars ("gjpqy") nucleotides special, so they're centered in the box! */
	  }
	  else if(ps->rAA[p][c] != ' ') { 
	    fprintf(fp, "(%c) %.2f %.2f moveto show", ps->rAA[p][c], ps->rxA[c], ps->ryA[c]);
	  }
	  fprintf(fp, "\n");
	}
      }
      else { /* ps->rcolAAA[p] is NULL */
	for(c = 0; c < ps->rflen; c++) { 
	  if(strchr(LOWERCASE_LOW_HANGING_CHARS, ps->rAA[p][c]) != NULL) { 
	    fprintf(fp, "(%c) %.2f %.2f moveto show", ps->rAA[p][c], ps->rxA[c], ps->ryA[c] + (CELLSIZE * NUCLEOTIDE_YOFFSET_FRACTION_LOWERCASE_LOW_HANGING_CHARS)); 
	    /* handle lowercase low hanging chars ("gjpqy") nucleotides special, so they're centered in the box! */
	  }
	  else if(ps->rAA[p][c] != ' ') {
	    fprintf(fp, "(%c) %.2f %.2f moveto show", ps->rAA[p][c], ps->rxA[c], ps->ryA[c]);
	  }
	  fprintf(fp, "\n");
	}
      }
      fprintf(fp, "%% end text nucleotides\n");
      fprintf(fp, "  0.000 0.000 0.000 1.000 setcmykcolor\n"); /* reset color as black */
    }

    if(ps->otypeAA != NULL && ps->otypeAA[p] != NULL) { 
      fprintf(fp, "%% begin outlines\n");
      for(c = 0; c < ps->rflen; c++) { 
	if(ps->otypeAA[p][c] != OUTLINE_NONE_IDX) { 
	  /* push x and y and cellsize onto stack */
	  fprintf(fp, "%.2f %.2f %.2f", 
		  ps->rxA[c] - (CELLSIZE * CELL_XOFFSET_FRACTION), 
		  ps->ryA[c] - (CELLSIZE * CELL_YOFFSET_FRACTION), 
		  CELLSIZE);
	  if(ps->otypeAA[p][c] == OUTLINE_MIN_IDX) { 
	    fprintf(fp, " %.2f %s\n", 
		    OUTLINE_LINEWIDTH_CELL_FRACTION_MIN * CELLSIZE, 
		    OUTLINE_PROCEDURE);
	  }
	  else if(ps->otypeAA[p][c] == OUTLINE_MAX_IDX) { 
	    fprintf(fp, " %.2f %s\n", 
		    OUTLINE_LINEWIDTH_CELL_FRACTION_MAX * CELLSIZE, 
		    OUTLINE_PROCEDURE);
	  }
	}
      }
      fprintf(fp, "%% end outlines\n");
      fprintf(fp, "  0.000 0.000 0.000 1.000 setcmykcolor\n"); /* reset color as black */
    }
    
    /* 'lines positionsticks' section, drawn last so they're not buried beneath other objects */
    for(i = 0; i < ps->nticks; i++) { 
      if(i == 0) { 
	fprintf(fp, "%% begin lines positionticks\n");
	fprintf(fp, "%.2f setlinewidth\n", TICKS_LINEWIDTH);
	fprintf(fp, "0.00 0.00 0.00 1.00 setcmykcolor\n"); /* black */
      }
      fprintf(fp, "%.2f %.2f %.2f %.2f newpath moveto lineto stroke\n", ps->ticksx1A[i], ps->ticksy1A[i], ps->ticksx2A[i], ps->ticksy2A[i]);
      if(i == (ps->nticks-1)) { 
	fprintf(fp, "%% end lines positionticks\n\n");
      }
    }

    fprintf(fp, "showpage\n\n");
    /* fprintf(fp, "%% end ignore\n\n"); */
  }
  free(page_orderA);
  return eslOK;

 ERROR: ESL_FAIL(eslEINVAL, errbuf, "draw_sspostscript() error, probably out of memory.");
}  


/* parse_template_file
 *
 * Read secondary structure templates from a postscript 
 * template file derived from the Gutell CRW website until
 * the one that corresponds to our alignment is found, 
 * (defined as the first template structure that has the
 * same consensus length as the passed in <msa_rflen>)
 * or we run out structure templates. This function
 * repeatedly calls parse_template() which actually parses
 * the templates.
 * 
 * If we run out of structure templates of anything is 
 * invalid in any of the templates in the file, we 
 * return a non-eslOK status code to caller and fill
 * errbuf with the error message.
 * 
 * Returns:  eslOK on success.
 */
int
parse_template_file(char *filename, const ESL_GETOPTS *go, char *errbuf, int msa_rflen, SSPostscript_t **ret_ps)
{
  int             status;
  ESL_FILEPARSER *efp;
  SSPostscript_t *ps;
  int             found_match = FALSE;

  if (esl_fileparser_Open(filename, NULL, &efp) != eslOK) esl_fatal("ERROR, failed to open template file %s in parse_template_file\n", filename);
  esl_fileparser_SetCommentChar(efp, '#');

  status = eslOK;
  while((found_match == FALSE) && (status == eslOK)) {
    status = parse_template_page(efp, go, errbuf, &ps);
    if((status != eslOK) && (status != eslEOF)) { 
      esl_fileparser_Close(efp);
      return status;
    }
    if(ps->rflen == msa_rflen) { found_match = TRUE; }
    else                       { free_sspostscript(ps); }
  }
  if(found_match == FALSE) { 
    esl_fileparser_Close(efp);
    esl_fatal("ERROR, did not find template structure to match alignment consensus length of %d in:\n%s\n", msa_rflen, filename);
  }

  /* if we get here, we've found a match */

  /* validate the template we just read */
  if((status = validate_justread_sspostscript(ps, errbuf)) != eslOK) return status;

  esl_fileparser_Close(efp);
  *ret_ps = ps;

  return eslOK;
}
  

/* parse_template_page
 *
 * Read a single secondary structure template page for a
 * single CM from a postscript template file derived from the 
 * Gutell CRW website. This function is called repeatedly
 * on the same file to read multiple structure templates.
 * The logic is to keep reading until we find one with the
 * same consensus length as our input alignment. 
 * 
 * The structure template is read in sections.
 * Each section begins with a line like this: 
 * % begin <type1> <type2> 
 * 
 * list of valid tokens for <type1>:
 * modelname
 * legcoords
 * scale
 * regurgitate
 * ignore 
 * lines
 * text
 * 
 * if <type1> is lines or text, then <type2> is read, 
 * valid tokens for <type2> if <type1> is 'text'
 * positiontext
 * nucleotides
 * 
 * valid tokens for <type2> if <type1> is 'lines'
 * positionticks
 * bpconnects
 * 
 * The 'regurgitate' lines are stored, but never changed.
 * The 'ignore' lines are not even stored.
 * All other <type1> lines are stored in data structures that
 * can be manipulated (though not all are at this point).
 * 
 * If anything is invalid, we return a non-eslOK status code
 * to caller. 
 * 
 * Returns:  eslOK on success.
 */
int
parse_template_page(ESL_FILEPARSER *efp, const ESL_GETOPTS *go, char *errbuf, SSPostscript_t **ret_ps)
{
  int             status;
  char           *tok;
  int             toklen;
  SSPostscript_t *ps = NULL;
  int            read_showpage = FALSE;
  int            reached_eof = FALSE;

  /* Create the postscript object */
  ps = create_sspostscript(go);

  while ((read_showpage == FALSE) && ((status = esl_fileparser_GetToken(efp, &tok, &toklen))  == eslOK)) {
    if(strcmp(tok, "%") == 0) { 
      if((status = esl_fileparser_GetToken(efp, &tok, &toklen)) == eslOK) { 
	if(strcmp(tok, "begin") == 0) { 
	  if((status = esl_fileparser_GetToken(efp, &tok, &toklen)) == eslOK) { 
	    if(strcmp(tok, "modelname") == 0) { 
	      if((status = parse_modelname_section(efp, errbuf, ps)) != eslOK) return status;
	    }
	    else if(strcmp(tok, "legend") == 0) { 
	      /*printf("parsing legend\n");*/
	      if((status = parse_legend_section(efp, errbuf, ps)) != eslOK) return status;
	    }
	    else if(strcmp(tok, "scale") == 0) { 
	      /*printf("parsing scale\n");*/
	      if((status = parse_scale_section(efp, errbuf, ps)) != eslOK) return status;
	    }
	    else if(strcmp(tok, "ignore") == 0) { 
	      /*printf("parsing ignore\n");*/
	      if((status = parse_ignore_section(efp, errbuf, &read_showpage)) != eslOK) return status;
	    }	
	    else if(strcmp(tok, "regurgitate") == 0) { 
	      /*printf("parsing regurgitate\n");*/
	      if((status = parse_regurgitate_section(efp, errbuf, ps)) != eslOK) return status;
	    }	
	    else if(strcmp(tok, "text") == 0) { 
	      /*printf("parsing text\n");*/
	      if((status = parse_text_section(efp, errbuf, ps)) != eslOK) return status;		   
	    }
	    else if(strcmp(tok, "lines") == 0) { 
	      /*printf("parsing lines\n");*/
	      if((status = parse_lines_section(efp, errbuf, ps)) != eslOK) return status;		   
	    }	
	    else { 
	      ESL_FAIL(eslEINVAL, errbuf, "parse_template_page(), error, unknown section type %s.", tok);
	    }
	  }
	  else { 
	    ESL_FAIL(eslEINVAL, errbuf, "parse_template_page(), error last read line number %d.", efp->linenumber);
	  }
	}
	else { 
	  ESL_FAIL(eslEINVAL, errbuf, "parse_template_page(), expected line beginning with %%%% begin, but read tok: %s instead of begin, last read line number %d.", tok, efp->linenumber);
	}
      }
      else { 
	ESL_FAIL(eslEINVAL, errbuf, "parse_template_page(), ran out of tokens early, error last read line number %d.", efp->linenumber);
      }
    }
    else { 
      ESL_FAIL(eslEINVAL, errbuf, "parse_template_page(), expected line beginning with %%%%, read tok: %s, last read line number %d.", tok, efp->linenumber);
    }
  }
  if(read_showpage == FALSE && status != eslEOF) { 
    ESL_FAIL(status, errbuf, "parse_template_page(), error, ran out of tokens, but not at end of file?, last read line number %d.", efp->linenumber);
  }
  if(status == eslEOF) reached_eof = TRUE;

  *ret_ps = ps;

  if(reached_eof) return eslEOF;
  else            return eslOK;
}

/* parse_modelname_section
 *
 * Parse the modelname section of a template postscript file.
 * If anything is invalid, we return a non-eslOK status code
 * to caller. 
 * 
 * Returns:  eslOK on success.
 */
int
parse_modelname_section(ESL_FILEPARSER *efp, char *errbuf, SSPostscript_t *ps)
{
  int status;
  char *tok;
  int   toklen;
  char *curstr = NULL;
  int   curlen = 0;
  int  ntok = 0;
  /* this section should be exactly 3 lines, one of which we've already read,
   * here's an example, next token should be the first 0.65
   * % begin modelname
   * % archaea
   * % end scale
   */
  if((status = esl_fileparser_GetToken(efp, &tok, &toklen)) != eslOK) ESL_FAIL(status, errbuf, "Error, parsing modelname section, reading token 1 of 3"); 
  if (strcmp(tok, "%") != 0)  ESL_FAIL(eslEINVAL, errbuf, "Error, parsing modelname section, middle line token 1 should be a percent sign but it's %s", tok); 
  /* read remainder of line, this is the model name */
  while ((status = esl_fileparser_GetTokenOnLine(efp, &tok, &toklen))  == eslOK) { 
    if(ntok > 0) {
      if((status = esl_strcat(&curstr, curlen, " ",  1))      != eslOK) ESL_FAIL(status, errbuf, "parse_modelname_section(), error parsing model name.");
      curlen += 1;
    }
    if((status = esl_strcat(&curstr, curlen, tok,  toklen)) != eslOK) ESL_FAIL(status, errbuf, "parse_modelname_section(), error parsing model name.");
    curlen += toklen;
    ntok++;
  }
  ESL_ALLOC(ps->modelname, sizeof(char) * (curlen+1));
  strcpy(ps->modelname, curstr);

  /* next line should be '% end modelname' */
  if((status = esl_fileparser_GetToken(efp, &tok, &toklen)) != eslOK) ESL_FAIL(status, errbuf, "Error, parsing modelname section, reading end line token 1 of 3"); 
  if (strcmp(tok, "%") != 0)  ESL_FAIL(eslEINVAL, errbuf, "Error, parsing modelname section, end line token 1 of 3 should be a percent sign but it's %s", tok); 
  if((status = esl_fileparser_GetToken(efp, &tok, &toklen)) != eslOK) ESL_FAIL(status, errbuf, "Error, parsing modelname section, reading end line token 2 of 3"); 
  if (strcmp(tok, "end") != 0)  ESL_FAIL(eslEINVAL, errbuf, "Error, parsing modelname section, end line token 2 of 3 should be 'end' but it's %s", tok); 
  if((status = esl_fileparser_GetToken(efp, &tok, &toklen)) != eslOK) ESL_FAIL(status, errbuf, "Error, parsing modelname section, reading end line token 3 of 3"); 
  if (strcmp(tok, "modelname") != 0)  ESL_FAIL(eslEINVAL, errbuf, "Error, parsing modelname section, end line token 3 of 3 should be 'modelname' but it's %s", tok); 

  if(curstr != NULL) free(curstr);
  return eslOK;

 ERROR: ESL_FAIL(status, errbuf, "Error, parsing modelname section, memory error?");
}

/* parse_legend_section
 *
 * Parse the legend (legend coordinates) section of a template postscript file.
 * If anything is invalid, we return a non-eslOK status code
 * to caller. 
 * 
 * Returns:  eslOK on success.
 */
int
parse_legend_section(ESL_FILEPARSER *efp, char *errbuf, SSPostscript_t *ps)
{
  int status;
  char *tok;
  int   toklen;

  /* this section should be exactly 3 lines, one of which we've already read,
   * five tokens of the middle line are <rfpos> <x_offset> <y_offset> <leg_cellsize> <leg_right_buffer>
   * this tells us to put the top-left corner of the legend at 
   * ps->legx[rfpos] + x_offset, ps->legy[rfpos] + y_offset,
   * and have the RHS of the buffer end <space_right_of_leg> points before the RHS of the page
   * cellsize is the size of the cells in the legend
   * here's an example, first token we'll read should be '%', followed by '1508'
   * % begin legend
   * % 1508 24. -24. 12 0.
   * % end legend
   */
  if((status = esl_fileparser_GetToken(efp, &tok, &toklen)) != eslOK) ESL_FAIL(status, errbuf, "Error, parsing legend section, reading token 1 of 6"); 
  if (strcmp(tok, "%") != 0)  ESL_FAIL(eslEINVAL, errbuf, "Error, parsing legend section, middle line token 1 should be a percent sign but it's %s", tok); 
  if((status = esl_fileparser_GetToken(efp, &tok, &toklen)) != eslOK) ESL_FAIL(status, errbuf, "Error, parsing legend section, reading token 2 of 6"); 
  ps->leg_posn = atoi(tok);
  if((status = esl_fileparser_GetToken(efp, &tok, &toklen)) != eslOK) ESL_FAIL(status, errbuf, "Error, parsing legend section, reading token 3 of 6"); 
  ps->legx_offset = atof(tok);
  if((status = esl_fileparser_GetToken(efp, &tok, &toklen)) != eslOK) ESL_FAIL(status, errbuf, "Error, parsing legend section, reading token 4 of 6"); 
  ps->legy_offset = atof(tok);
  if((status = esl_fileparser_GetToken(efp, &tok, &toklen)) != eslOK) ESL_FAIL(status, errbuf, "Error, parsing legend section, reading token 5 of 6"); 
  ps->leg_cellsize = atoi(tok);
  if((status = esl_fileparser_GetToken(efp, &tok, &toklen)) != eslOK) ESL_FAIL(status, errbuf, "Error, parsing legend section, reading token 6 of 6"); 
  ps->leg_rhs_space = atof(tok);

  /* read '% end legend' line */
  if((status = esl_fileparser_GetToken(efp, &tok, &toklen)) != eslOK)  ESL_FAIL(status, errbuf, "Error, parsing legend section, reading token 3 of 3");   
  if (strcmp(tok, "%") != 0)  ESL_FAIL(eslEINVAL, errbuf, "Error, parsing legend section, end line token 1 of 3 should be a percent sign but it's %s", tok); 
  if((status = esl_fileparser_GetToken(efp, &tok, &toklen)) != eslOK) ESL_FAIL(status, errbuf, "Error, parsing legend section, reading end line token 2 of 3"); 
  if (strcmp(tok, "end") != 0)  ESL_FAIL(eslEINVAL, errbuf, "Error, parsing legend section, end line token 2 of 3 should be 'end' but it's %s", tok); 
  if((status = esl_fileparser_GetToken(efp, &tok, &toklen)) != eslOK) ESL_FAIL(status, errbuf, "Error, parsing legend section, reading end line token 3 of 3"); 
  if (strcmp(tok, "legend") != 0)  ESL_FAIL(eslEINVAL, errbuf, "Error, parsing legend section, end line token 3 of 3 should be 'legend' but it's %s", tok); 

  return eslOK;
}

/* parse_scale_section
 *
 * Parse the scale section of a template postscript file.
 * If anything is invalid, we return a non-eslOK status code
 * to caller. 
 * 
 * Returns:  eslOK on success.
 */
int
parse_scale_section(ESL_FILEPARSER *efp, char *errbuf, SSPostscript_t *ps)
{
  int status;
  char *tok;
  int   toklen;

  /* this section should be exactly 3 lines, one of which we've already read,
   * here's an example, next token should be the first 0.65
   * % begin scale
   * 0.65 0.65 scale
   * % end scale
   */
  if((status = esl_fileparser_GetToken(efp, &tok, &toklen)) != eslOK) ESL_FAIL(status, errbuf, "Error, parsing scale section, reading token 1 of 3"); 
  ps->scale = atof(tok);
  if(ps->scale < 0.) ESL_FAIL(status, errbuf, "Error, parsing scale section, scale must be positive real number, read %s\n", tok);
  if((status = esl_fileparser_GetToken(efp, &tok, &toklen)) != eslOK) ESL_FAIL(status, errbuf, "Error, parsing scale section, reading token 2 of 3"); 
  if(esl_FCompare(ps->scale, atof(tok), eslSMALLX1) != eslOK) ESL_FAIL(eslEINVAL, errbuf, "Error, parsing scale section, x and y scales are not equal %.2f != %.2f", ps->scale, atof(tok)); 
  if((status = esl_fileparser_GetToken(efp, &tok, &toklen)) != eslOK)  ESL_FAIL(status, errbuf, "Error, parsing scale section, reading token 3 of 3"); 
  if (strcmp(tok, "scale") != 0) ESL_FAIL(eslEINVAL, errbuf, "Error, parsing scale section, token 3 of 3 should be 'scale' but it's %s", tok); 

  if((status = esl_fileparser_GetToken(efp, &tok, &toklen)) != eslOK) ESL_FAIL(status, errbuf, "Error, parsing scale section, reading end line token 1 of 3"); 
  if (strcmp(tok, "%") != 0)  ESL_FAIL(eslEINVAL, errbuf, "Error, parsing scale section, end line token 1 of 3 should be a percent sign but it's %s", tok); 
  if((status = esl_fileparser_GetToken(efp, &tok, &toklen)) != eslOK) ESL_FAIL(status, errbuf, "Error, parsing scale section, reading end line token 2 of 3"); 
  if (strcmp(tok, "end") != 0)  ESL_FAIL(eslEINVAL, errbuf, "Error, parsing scale section, end line token 2 of 3 should be 'end' but it's %s", tok); 
  if((status = esl_fileparser_GetToken(efp, &tok, &toklen)) != eslOK) ESL_FAIL(status, errbuf, "Error, parsing scale section, reading end line token 3 of 3"); 
  if (strcmp(tok, "scale") != 0)  ESL_FAIL(eslEINVAL, errbuf, "Error, parsing scale section, end line token 3 of 3 should be 'scale' but it's %s", tok); 

  return eslOK;
}


/* parse_ignore_section
 *
 * Parse an ignore section of a template postscript file.
 * We ignore this data. This function's purpose is to read
 * tokens until we see the "% end ignore" line signalling
 * the end of the ignore section.
 * 
 * As a special case, if any line iss a single token, 'showpage', we 
 * set *ret_read_showpage as TRUE upon return. This signals to caller
 * that the current page is finished.
 * 
 * Returns:  eslOK on success.
 */
int
parse_ignore_section(ESL_FILEPARSER *efp, char *errbuf, int *ret_read_showpage)
{
  int status;
  char *tok;
  int   keep_reading = TRUE;
  int   read_showpage = FALSE;

  while((keep_reading) && (status = esl_fileparser_NextLine(efp) == eslOK)) { 
    /* we're going to keep reading until we've read the line that is '% end ignore', 3 tokens, '%', then 'end', then 'ignore' */
    if(((status = esl_fileparser_GetToken(efp, &tok, NULL)) == eslOK) && (strcmp(tok, "%") == 0)) { /* first token is '%' */
      if(((status = esl_fileparser_GetToken(efp, &tok, NULL)) == eslOK) && (strcmp(tok, "end") == 0)) { /* second token is 'end' */
	if(((status = esl_fileparser_GetToken(efp, &tok, NULL)) == eslOK) && (strcmp(tok, "ignore") == 0)) { /* final token is 'end' */
	  keep_reading = FALSE;
	  status = eslOK;
	}
      }
    }
    else if(strcmp(tok, "showpage") == 0) { /* first token is 'showpage' */
      read_showpage = TRUE;
    }
  }
  if(status == eslEOF) ESL_FAIL(status, errbuf, "Error, parsing ignore section, finished file looking for '%%%% end ignore' line");
  if(status != eslOK)  ESL_FAIL(status, errbuf, "Error, parsing ignore section, last line number read %d", efp->linenumber);

  *ret_read_showpage = read_showpage;
  return eslOK;
}


/* parse_regurgitate_section
 *
 * Parse a regurgitate section of a template postscript file.
 * If anything is invalid, we return a non-eslOK status code
 * to caller. 
 * 
 * Returns:  eslOK on success.
 */
int
parse_regurgitate_section(ESL_FILEPARSER *efp, char *errbuf, SSPostscript_t *ps)
{
  int status;
  char *tok;
  int   toklen;
  int   seen_end = FALSE;
  char *curstr = NULL;
  char *newstr;
  int   nalloc = ps->nregurg;
  int   curlen;
  void *tmp;
  int   ntok = 0;

  while (((status = esl_fileparser_NextLine(efp)) == eslOK) && (!seen_end))
  {
    curlen = ntok = 0;
    while ((status = esl_fileparser_GetTokenOnLine(efp, &tok, &toklen))  == eslOK) { 
      if (strcmp(tok, "%") == 0) { /* should be the end, make sure it's properly formatted */
	if((status = esl_fileparser_GetToken(efp, &tok, &toklen)) != eslOK) ESL_FAIL(status, errbuf, "Error, parsing regurgitate section, read %%%% prefixed line without ' end regurgitate' after it"); 
	if (strcmp(tok, "end") != 0) ESL_FAIL(eslEINVAL, errbuf, "Error, parsing regurgitate section, read %%%% prefixed line without ' end regurgitate' after it"); 
	if((status = esl_fileparser_GetToken(efp, &tok, &toklen)) != eslOK) ESL_FAIL(status, errbuf, "Error, parsing regurgitate section, read %%%% prefixed line without ' end regurgitate' after it"); 
	if (strcmp(tok, "regurgitate") != 0) ESL_FAIL(eslEINVAL, errbuf, "Error, parsing regurgitate section, read %%%% prefixed line without ' end regurgitate' after it"); 
	seen_end = TRUE;
	break;
      }
      else { 
	if(ntok > 0) { 
	  if((status = esl_strcat(&curstr, curlen, " ",  1))  != eslOK) ESL_FAIL(status, errbuf, "parse_regurgitate_section(), error (2).");
	  curlen += 1;
	}
	if((status = esl_strcat(&curstr, curlen, tok,  toklen)) != eslOK) ESL_FAIL(status, errbuf, "parse_regurgitate_section(), error (1).");
	curlen += toklen;
	ntok++;
      }
    }
    if(seen_end) break;
    if((status = esl_strcat(&curstr, curlen, "\n", 1)) != eslOK) ESL_FAIL(status, errbuf, "parse_regurgitate_section(), error (3).");
    curlen += 1;
    ESL_ALLOC(newstr, sizeof(char) * (curlen+1));
    strcpy(newstr, curstr);
    if(ps->nregurg == nalloc) { 
      nalloc += ps->nalloc; ESL_RALLOC(ps->regurgA, tmp, sizeof(char *) * nalloc); 
    }
    ps->regurgA[ps->nregurg++] = newstr;
    free(curstr);
    curstr = NULL;
  }
  if(status == eslEOF) ESL_FAIL(status, errbuf, "Error, parsing regurgitate section, finished file looking for '%%%% end regurgitate' line");
  if(status != eslOK)  ESL_FAIL(status, errbuf, "Error, parsing regurgitate section, last line number read %d", efp->linenumber);

  return eslOK;

 ERROR: ESL_FAIL(status, errbuf, "Memory error parsing regurgitate section");
}


/* parse_text_section
 *
 * Parse a text section of a template postscript file.
 * If anything is invalid, we return a non-eslOK status code
 * to caller. 
 * 
 * Returns:  eslOK on success.
 */
int
parse_text_section(ESL_FILEPARSER *efp, char *errbuf, SSPostscript_t *ps)
{
  int status;
  char *tok;
  int   toklen;
  int   seen_end = FALSE;
  int   nalloc;
  void *tmp;
  int do_posntext = FALSE;
  int do_nucleotides = FALSE;
  int i;

  /* find out which section we're in, 'posntext' or 'nucleotides' */
  if((status = esl_fileparser_GetToken(efp, &tok, &toklen)) != eslOK) ESL_FAIL(status, errbuf, "Error, parsing text section, last line %d\n", efp->linenumber);
  if      (strcmp(tok, "positiontext") == 0) { do_posntext = TRUE; nalloc = ps->nposntext; }
  else if (strcmp(tok, "nucleotides")     == 0) { do_nucleotides = TRUE; nalloc = ps->rflen; }

  /* Parse each line. example line: 
   * (G) 168.00 392.00 moveto show
   */
  while (((status = esl_fileparser_NextLine(efp)) == eslOK) && (!seen_end))
  {
    if((status = esl_fileparser_GetTokenOnLine(efp, &tok, &toklen)) != eslOK) ESL_FAIL(status, errbuf, "Error, parsing text section, each non-comment line should be 5-tokens ending with 'show'");
    if (tok[0] == '%') { /* comment line, could be the end, check if it's '% end text {positiontext,nucleotides}', if not, ignore it */
      if(strcmp(tok, "%") == 0) { /* first token is '%', keep checking */
	if(((status = esl_fileparser_GetToken(efp, &tok, &toklen)) == eslOK) && (strcmp(tok, "end") == 0)) { /* second token is 'end', keep checking */
	  if(((status = esl_fileparser_GetToken(efp, &tok, &toklen)) == eslOK) && (strcmp(tok, "text") == 0)) { /* third token is 'end', keep checking */
	    if((status = esl_fileparser_GetToken(efp, &tok, &toklen)) == eslOK) { /* has a fourth token, keep checking */
	      if(do_posntext && strcmp(tok, "positiontext") == 0) seen_end = TRUE;
	      if(do_nucleotides && strcmp(tok, "nucleotides")     == 0) seen_end = TRUE;  
	    }
	  }
	}
      }
    }
    else { 
      /* we're reading a non-comment line, tok is the string, if do_posntext, we store it, else we discard it */
      if(do_posntext) {
	if(ps->nposntext == nalloc) { 
	  ESL_RALLOC(ps->posntextA,  tmp, sizeof(char *) * (nalloc + ps->nalloc)); 
	  ESL_RALLOC(ps->posntextxA, tmp, sizeof(float) * (nalloc + ps->nalloc)); 
	  ESL_RALLOC(ps->posntextyA, tmp, sizeof(float) * (nalloc + ps->nalloc)); 
	  for(i = nalloc; i < nalloc + ps->nalloc; i++) ps->posntextA[i] = NULL;
	  nalloc += ps->nalloc; 
	}
	if((status = esl_strdup(tok, -1, &(ps->posntextA[ps->nposntext]))) != eslOK) goto ERROR;
      }
      if(do_nucleotides && ps->rflen == nalloc) { 
	ESL_RALLOC(ps->rxA, tmp, sizeof(float) * (nalloc + ps->nalloc)); 
	ESL_RALLOC(ps->ryA, tmp, sizeof(float) * (nalloc + ps->nalloc)); 
	nalloc += ps->nalloc; 
      }

      /* get x */
      if((status = esl_fileparser_GetTokenOnLine(efp, &tok, &toklen)) != eslOK) ESL_FAIL(status, errbuf, "Error, parsing text section, each non-comment line should be 5 tokens ending with 'show'");
      if(do_posntext) ps->posntextxA[ps->nposntext] = atof(tok);
      if(do_nucleotides) ps->rxA[ps->rflen] = atof(tok);
      /* get y */
      if((status = esl_fileparser_GetTokenOnLine(efp, &tok, &toklen)) != eslOK) ESL_FAIL(status, errbuf, "Error, parsing text section, each non-comment line should be 5 tokens ending with 'show'");
      if(do_posntext) ps->posntextyA[ps->nposntext] = atof(tok);
      if(do_nucleotides) ps->ryA[ps->rflen] = atof(tok);
      
      /* verify moveto */
      if((status = esl_fileparser_GetTokenOnLine(efp, &tok, &toklen)) != eslOK) ESL_FAIL(status, errbuf, "Error, parsing text section, each non-comment line should be 5 tokens ending with 'show'");
      if (strcmp(tok, "moveto") != 0) ESL_FAIL(eslEINVAL, errbuf, "Error, parsing text main section, fourth token should be 'moveto', line %d", efp->linenumber);
      /* verify show */
      if((status = esl_fileparser_GetTokenOnLine(efp, &tok, &toklen)) != eslOK) ESL_FAIL(status, errbuf, "Error, parsing text section, each non-comment line should be 5 tokens ending with 'show'");
      if (strcmp(tok, "show") != 0) ESL_FAIL(eslEINVAL, errbuf, "Error, parsing text main section, fifth token should be 'show', line %d", efp->linenumber);
      
      if(do_posntext) ps->nposntext++;
      if(do_nucleotides) ps->rflen++;
    }
  }
  if(!seen_end) { 
    if(do_posntext) ESL_FAIL(eslEINVAL, errbuf, "Error, parsing text positiontext section, didn't see '%%%% end text positiontext' line: %d\n", efp->linenumber);
    if(do_nucleotides) ESL_FAIL(eslEINVAL, errbuf, "Error, parsing text positiontext section, didn't see '%%%% end text nucleotides' line: %d\n", efp->linenumber);
  }
  if(status == eslEOF && do_posntext) 
    ESL_FAIL(status, errbuf, "Error, parsing text section, finished file looking for '%%%% end text positiontext' line");
  if(status == eslEOF && do_nucleotides) 
    ESL_FAIL(status, errbuf, "Error, parsing text section, finished file looking for '%%%% end text nucleotides' line");
  if(status != eslOK)  ESL_FAIL(status, errbuf, "Error, parsing text section, last line number read %d", efp->linenumber);

  return eslOK;

 ERROR: ESL_FAIL(status, errbuf, "Memory error parsing text section");
}

/* parse_lines_section
 *
 * Parse a lines section of a template postscript file.
 * If anything is invalid, we return a non-eslOK status code
 * to caller. 
 * 
 * Returns:  eslOK on success.
 */
int
parse_lines_section(ESL_FILEPARSER *efp, char *errbuf, SSPostscript_t *ps)
{
  int status;
  char *tok;
  int   toklen;
  int   seen_end = FALSE;
  int   nalloc;
  void *tmp;
  int do_ticks = FALSE;
  int do_bpconnects = FALSE;

  /* find out which section we're in, 'positionticks' or 'bpconnects' */
  if((status = esl_fileparser_GetToken(efp, &tok, &toklen)) != eslOK) ESL_FAIL(status, errbuf, "Error, parsing lines section, last line %d\n", efp->linenumber);
  if      (strcmp(tok, "positionticks") == 0) { do_ticks = TRUE;      nalloc = ps->nticks; }
  else if (strcmp(tok, "bpconnects")    == 0) { do_bpconnects = TRUE; nalloc = ps->nbp;    }
  else    ESL_FAIL(status, errbuf, "Error, parsing lines section unrecognized type: %s ('bpconnects' or 'positionticks' expected)\n", tok);

  /* Parse each line. example line: 
   * 151.82 331.76 148.86 338.65 newpath moveto lineto stroke
   */
  while (((status = esl_fileparser_NextLine(efp)) == eslOK) && (!seen_end))
  {
    if((status = esl_fileparser_GetTokenOnLine(efp, &tok, &toklen)) != eslOK) ESL_FAIL(status, errbuf, "Error, parsing lines main section should include 5-tokens ending with 'show'");
    if (strcmp(tok, "%") == 0) { /* should be the end, make sure it's properly formatted */
      if((status = esl_fileparser_GetToken(efp, &tok, &toklen)) != eslOK) ESL_FAIL(status, errbuf, "Error, parsing lines section, read %%%% prefixed line without ' end lines' after it"); 
      if (strcmp(tok, "end") != 0) ESL_FAIL(eslEINVAL, errbuf, "Error, parsing lines section, read %%%% prefixed line without ' end lines' after it"); 
      if((status = esl_fileparser_GetToken(efp, &tok, &toklen)) != eslOK) ESL_FAIL(status, errbuf, "Error, parsing lines section, read %%%% prefixed line without ' end lines' after it"); 
      if (strcmp(tok, "lines") != 0) ESL_FAIL(eslEINVAL, errbuf, "Error, parsing lines section, read %%%% prefixed line without ' end lines' after it"); 
      if((status = esl_fileparser_GetToken(efp, &tok, &toklen)) != eslOK) ESL_FAIL(status, errbuf, "Error, parsing lines section, read %%%% prefixed line without ' end lines' after it"); 
      if(do_ticks) { 
	if (strcmp(tok, "positionticks") != 0) ESL_FAIL(eslEINVAL, errbuf, "Error, parsing lines section, read %%%% prefixed line without ' end lines positionticks' after it"); 
      }
      if(do_bpconnects) {
	if (strcmp(tok, "bpconnects") != 0) ESL_FAIL(eslEINVAL, errbuf, "Error, parsing lines section, read %%%% prefixed line without ' end lines bpconnects' after it"); 
      }
      seen_end = TRUE;
      break;
    }
    /* if we get here, we haven't seen the end, we're reading a normal line, tok is the first x coord, we record this */
    /* first we expand our arrays if nec */
    if(do_ticks && ps->nticks == nalloc) { 
      nalloc += ps->nalloc; 
      ESL_RALLOC(ps->ticksx1A, tmp, sizeof(float) * nalloc); 
      ESL_RALLOC(ps->ticksy1A, tmp, sizeof(float) * nalloc); 
      ESL_RALLOC(ps->ticksx2A, tmp, sizeof(float) * nalloc); 
      ESL_RALLOC(ps->ticksy2A, tmp, sizeof(float) * nalloc); 
    }
    if(do_bpconnects && ps->nbp == nalloc) { 
      nalloc += ps->nalloc; 
      ESL_RALLOC(ps->bpx1A, tmp, sizeof(float) * nalloc); 
      ESL_RALLOC(ps->bpy1A, tmp, sizeof(float) * nalloc); 
      ESL_RALLOC(ps->bpx2A, tmp, sizeof(float) * nalloc); 
      ESL_RALLOC(ps->bpy2A, tmp, sizeof(float) * nalloc); 
    }
    /* store x1 */
    if(do_ticks) ps->ticksx1A[ps->nticks] = atof(tok);
    if(do_bpconnects) ps->bpx1A[ps->nbp] = atof(tok);
    /* get y1 */
    if((status = esl_fileparser_GetTokenOnLine(efp, &tok, &toklen)) != eslOK) ESL_FAIL(status, errbuf, "Error, parsing lines main section should include 8-tokens ending with 'stroke'");
    if(do_ticks) ps->ticksy1A[ps->nticks] = atof(tok);
    if(do_bpconnects) ps->bpy1A[ps->nbp] = atof(tok);
    /* get x2 */
    if((status = esl_fileparser_GetTokenOnLine(efp, &tok, &toklen)) != eslOK) ESL_FAIL(status, errbuf, "Error, parsing lines main section should include 8-tokens ending with 'stroke'");
    if(do_ticks) ps->ticksx2A[ps->nticks] = atof(tok);
    if(do_bpconnects) ps->bpx2A[ps->nbp] = atof(tok);
    /* get y2 */
    if((status = esl_fileparser_GetTokenOnLine(efp, &tok, &toklen)) != eslOK) ESL_FAIL(status, errbuf, "Error, parsing lines main section should include 8-tokens ending with 'stroke'");
    if(do_ticks) ps->ticksy2A[ps->nticks] = atof(tok);
    if(do_bpconnects) ps->bpy2A[ps->nbp] = atof(tok);
    
    /* verify newpath */
    if((status = esl_fileparser_GetTokenOnLine(efp, &tok, &toklen)) != eslOK) ESL_FAIL(status, errbuf, "Error, parsing lines main section should include 8-tokens ending with 'stroke'");
    if (strcmp(tok, "newpath") != 0) ESL_FAIL(eslEINVAL, errbuf, "Error, parsing lines main section, fifth token should be 'newpath', line %d", efp->linenumber);
    /* verify moveto */
    if((status = esl_fileparser_GetTokenOnLine(efp, &tok, &toklen)) != eslOK) ESL_FAIL(status, errbuf, "Error, parsing lines main section should include 8-tokens ending with 'stroke'");
    if (strcmp(tok, "moveto") != 0) ESL_FAIL(eslEINVAL, errbuf, "Error, parsing lines main section, sixth token should be 'moveto', line %d", efp->linenumber);
    /* verify lineto */
    if((status = esl_fileparser_GetTokenOnLine(efp, &tok, &toklen)) != eslOK) ESL_FAIL(status, errbuf, "Error, parsing lines main section should include 8-tokens ending with 'stroke'");
    if (strcmp(tok, "lineto") != 0) ESL_FAIL(eslEINVAL, errbuf, "Error, parsing lines main section, seventh token should be 'lineto', line %d", efp->linenumber);
    /* verify stroke */
    if((status = esl_fileparser_GetTokenOnLine(efp, &tok, &toklen)) != eslOK) ESL_FAIL(status, errbuf, "Error, parsing lines main section should include 8-tokens ending with 'stroke'");
    if (strcmp(tok, "stroke") != 0) ESL_FAIL(eslEINVAL, errbuf, "Error, parsing lines main section, eigth token should be 'stroke', line %d", efp->linenumber);
    
    if(do_ticks) ps->nticks++;
    if(do_bpconnects) ps->nbp++;
  }
  if(!seen_end) ESL_FAIL(status, errbuf, "Error, parsing lines section, didn't see end! line: %d\n", efp->linenumber);
  if(status == eslEOF && do_ticks) 
    ESL_FAIL(status, errbuf, "Error, parsing lines section, finished file looking for '%%%% end lines positionticks' line");
  if(status == eslEOF && do_bpconnects) 
    ESL_FAIL(status, errbuf, "Error, parsing lines section, finished file looking for '%%%% end lines bpconnects' line");

  if(status != eslOK)  ESL_FAIL(status, errbuf, "Error, parsing lines section, last line number read %d", efp->linenumber);

  return eslOK;
 ERROR: ESL_FAIL(status, errbuf, "Memory error parsing lines section");
}

/* Function: individuals_sspostscript()
 * 
 * Purpose:  Fill a postscript data structure with info for individual seqs and 
 *           possibly their posteriors in the MSA.
 * Return:   eslOK on success.
 * 
 * per_seq_ins_ct - [0..i..msa->nseq-1][0..rfpos..rflen] number of inserts 
 *                  insert after each nongap RF position per sequence.
 *                  If rfpos == 0: # inserts BEFORE first position.
 *                  If rfpos == n: # inserts after position rfpos n
 *                  This is off-by-one with respect to msa->rf for example,
 *                  msa->rf[n] is the 'n-1'th nucleotide of the RF annotation.
 */
static int
individuals_sspostscript(const ESL_GETOPTS *go, ESL_ALPHABET *abc, char *errbuf, SSPostscript_t *ps, double **abc_ct, ESL_MSA *msa, int **per_seq_ins_ct, 
			 int do_prob, int do_rescol, float ***hc_scheme, int hc_scheme_idx_s, int hc_scheme_idx_p, 
			 int hc_nbins_s, int hc_nbins_p, float **hc_onecell, int extdel_idx_s, int wcbp_idx_s, int gubp_idx_s, 
			 int ncbp_idx_s, int dgbp_idx_s, int hgbp_idx_s, int gap_idx_p, FILE *tabfp)
{
  int status;
  int p, i, pp, ai;
  int rfpos, apos, lpos, rpos, lrfpos, rrfpos;
  int orig_npage = ps->npage;
  int new_npage;

  /* variables for the sequence pages */
  int nextdel_s = 0;  /* number of external deletes (3' and 5' flush deletes) */
  int nwc_s = 0;      /* number of Watson/Crick (A:U,U:A,C:G,G:C) basepairs */
  int ngu_s = 0;      /* number of G:U,U:G basepairs (2 * num G-U,U-G bps) */
  int nnc_s = 0;      /* number of non-canonical basepairs (A:A,A:C,A:G,C:A,C:C,C:U,G:A,G:G,U:C,U:U) */
  int ndgi_s = 0;     /* number of internal double-gap basepairs */
  int nhgi_s = 0;     /* number of internal half-gap basepairs */
  int ndge_s = 0;     /* number of external double-gap basepairs */
  int nhge_s = 0;     /* number of external half-gap basepairs */
  float *limits_s;    /* [nbins+1] limits for each bin, limits[0] is min value we would expect to see, limits[nbins] is max */
  int nins_s;         /* number of inserts after the current rfpos for current sequence */
  int spos, epos;     /* first/final nongap position for cur sequence */
  int apos_is_internal; /* is apos within spos..epos?, if not it's an external deletion */
  int lpos_is_internal; /* is lpos within spos..epos?, if not it's an external deletion */
  int rpos_is_internal; /* is rpos within spos..epos?, if not it's an external deletion */
  int namewidth;        /* length in chars of longest seq name we'll print */
  char *namedashes = NULL;
  int ni;
  double cur_cfreq;
  int noutline_min     = 0; /* number of positions with minimal outline */
  int noutline_max     = 0; /* number of positions with maximal outline */
  int noutline_bp_good = 0; /* number of WC/GU basepairs that have left and/or right half outlined, consensus is WC/GU */
  int noutline_bp_bad  = 0; /* number of NC    basepairs that have left and/or right half outlined, consensus is WC/GU */
  int maj_bp_is_wc_or_gu;   /* TRUE if current consensus bp is a watson-crick of GU in majority consensus sequence */
  float *stack;         /* postscript stack for outline procedure */

  /* variables for the postprob pages */
  int ngap_p = 0;
  int ngap_masked_p = 0;
  float *limits_p;    
  int within_mask;
  float ppavgA[11];
  int ppidx;
  int do_prob_res = FALSE; /* set to TRUE if --no-ntpp is NOT enabled */
  int do_outline  = FALSE; /* set to TRUE if --no-nt is NOT enabled */
  int noccl; /* number of one-cell color legends depends on value of do_prob_res and do_ouline */

  /* contract check */
  if(do_prob) { 
    if(msa->pp == NULL) ESL_FAIL(eslEINVAL, errbuf, "internal error, individuals_sspostscript() do_prob == TRUE, msa->pp == FALSE");
    for(i = 0; i < msa->nseq; i++) { 
      if(msa->pp[i] == NULL)
	ESL_FAIL(eslEINVAL, errbuf, "with --indi, either all or none of the selected sequences must have PP annotation, seq %d does not", i);
    }
    do_prob_res = (! esl_opt_GetBoolean(go, "--no-ntpp"));
  }
  do_outline = (! esl_opt_GetBoolean(go, "--no-ol"));

  /* PP values, hard coded */
  ppavgA[0]  = 0.025;
  ppavgA[1]  = 0.10;
  ppavgA[2]  = 0.20;
  ppavgA[3]  = 0.30;
  ppavgA[4]  = 0.40;
  ppavgA[5]  = 0.50;
  ppavgA[6]  = 0.60;
  ppavgA[7]  = 0.70;
  ppavgA[8]  = 0.80;
  ppavgA[9]  = 0.90;
  ppavgA[10] = 0.975;

  /* determine number of pages we'll add */
  new_npage = do_prob ? msa->nseq*2 : msa->nseq; 
  if((status = add_pages_sspostscript(ps, new_npage, INDIMODE)) != eslOK) ESL_FAIL(status, errbuf, "memory error adding pages to the postscript object.");

  /* add the pages carefully, we allocate posterior pages and seq pages differently */
  for(p = orig_npage; p < ps->npage; p++) { 
    /* allocate seq page */
    ESL_ALLOC(ps->rAA[p],    sizeof(char) *  (ps->rflen+1));
    if(do_rescol)  ESL_ALLOC(ps->rcolAAA[p], sizeof(float *) * ps->rflen);
    if(do_outline) { 
      ESL_ALLOC(ps->otypeAA[p], sizeof(char) * ps->rflen);
      for(rfpos = 0; rfpos < ps->rflen; rfpos++) ps->otypeAA[p][rfpos] = OUTLINE_NONE_IDX;
    }
    ESL_ALLOC(ps->bcolAAA[p], sizeof(float *) * ps->rflen);
    ESL_ALLOC(ps->sclAA[p],   sizeof(SchemeColorLegend_t) * 1);
    noccl = 2;
    if (do_rescol)  noccl += 5;
    if (do_outline) noccl += 7;
    ESL_ALLOC(ps->occlAAA[p], sizeof(OneCellColorLegend_t *) * noccl);
    for(rfpos = 0; rfpos < ps->rflen; rfpos++) { 
      if(do_rescol) ESL_ALLOC(ps->rcolAAA[p][rfpos], sizeof(float) * NCMYK); /* CMYK colors */
      ESL_ALLOC(ps->bcolAAA[p][rfpos], sizeof(float) * NCMYK); /* CMYK colors */
    }

    if(do_prob) { 
      /* allocate postprob page */
      p++;
      ESL_ALLOC(ps->rAA[p], sizeof(char) *  (ps->rflen+1));
      ESL_ALLOC(ps->bcolAAA[p], sizeof(float *) * ps->rflen);
      ESL_ALLOC(ps->sclAA[p],   sizeof(SchemeColorLegend_t) * 1);
      ESL_ALLOC(ps->occlAAA[p], sizeof(OneCellColorLegend_t *) * 1);
      if(do_prob_res) ESL_ALLOC(ps->rcolAAA[p], sizeof(float *) * ps->rflen);
      for(rfpos = 0; rfpos < ps->rflen; rfpos++) { 
	ESL_ALLOC(ps->bcolAAA[p][rfpos], sizeof(float) * NCMYK); /* CMYK colors */
	if(do_prob_res) ESL_ALLOC(ps->rcolAAA[p][rfpos], sizeof(float) * NCMYK); /* CMYK colors */
      }
    }
  }

  /* setup seq limits */
  ESL_ALLOC(limits_s, sizeof(float) * (hc_nbins_s+1)); 
  limits_s[0] = 0;
  limits_s[1] = 1;
  limits_s[2] = 2;
  limits_s[3] = 5;
  limits_s[4] = 10;
  limits_s[5] = SSDRAWINFINITY;

  /* setup pp limits */
  ESL_ALLOC(limits_p, sizeof(float) * (hc_nbins_p+1)); 
  limits_p[0] = 0.0;
  limits_p[1] = 0.35;
  limits_p[2] = 0.55;
  limits_p[3] = 0.75;
  limits_p[4] = 0.85;
  limits_p[5] = 0.95;
  limits_p[6] = 1.00;

  /* allocate the uaseqlenA data structure to store unaligned seq lengths */
  if(ps->uaseqlenA != NULL) { free(ps->uaseqlenA); ps->uaseqlenA = NULL; }
  ESL_ALLOC(ps->uaseqlenA, sizeof(int) * msa->nseq);
  esl_vec_ISet(ps->uaseqlenA, msa->nseq, 0);

  if(tabfp != NULL) { 
    /* determine max length of a name */
    namewidth = 8; /* length of 'seq name' */
    for(i = 0; i < msa->nseq; i++) {
      namewidth = ESL_MAX(namewidth, strlen(msa->sqname[i]));
    }
    ESL_ALLOC(namedashes, sizeof(char) * namewidth+1);
    namedashes[namewidth] = '\0';
    for(ni = 0; ni < namewidth; ni++) namedashes[ni] = '-';
    fprintf(tabfp, "# -----------------------\n");
    fprintf(tabfp, "# Per-sequence statistics\n");
    fprintf(tabfp, "# -----------------------\n");
    fprintf(tabfp, "# This section includes %d non #-prefixed lines, one for each sequence\n", ps->rflen);
    fprintf(tabfp, "# printed to the output postscript file.\n");
    fprintf(tabfp, "# Each line includes %d tokens, separated by whitespace:\n", do_outline ? 15 : 11);
    fprintf(tabfp, "# \ttoken  1: 'perseq' (tag defining line type to ease parsing)\n");
    fprintf(tabfp, "# \ttoken  2: sequence name\n");
    fprintf(tabfp, "# \ttoken  3: spos: aligned position of first (5'-most) nongap nucleotide in sequence\n");
    fprintf(tabfp, "# \ttoken  4: epos: aligned position of final (3'-most) nongap nucleotide in sequence\n");
    fprintf(tabfp, "# \ttoken  5: number of Watson-Crick basepairs (A-U, C-G, G-C, or U-A) in the sequence\n");
    fprintf(tabfp, "# \ttoken  6: number of G-U or U-G basepairs in the sequence\n");
    fprintf(tabfp, "# \ttoken  7: number of non-canonical basepairs (A-A, A-C, A-G, C-A, C-C, C-U, G-A, G-G, U-C, U-U) in the sequence\n");
    fprintf(tabfp, "# \ttoken  8: number of internal half-gap basepairs in the sequence\n");
    fprintf(tabfp, "# \ttoken  9: number of internal double-gap basepairs in the sequence\n");
    fprintf(tabfp, "# \ttoken 10: number of external half-gap basepairs in the sequence\n");
    fprintf(tabfp, "# \ttoken 11: number of external double-gap basepairs in the sequence\n");
    if(do_outline) { 
      fprintf(tabfp, "# \ttoken 12: number of nt changes relative to majority rule consensus sequence\n");
      fprintf(tabfp, "# \ttoken 13: subset of token 12 for which consensus nt occurs in > 0.75 of nongap sequences\n");
      fprintf(tabfp, "# \ttoken 14: number of internal basepairs in seq that differ from majority rule consensus basepair\n");
      fprintf(tabfp, "# \t          *and* consensus bp is Watson-Crick, G-U or U-G\n");
      fprintf(tabfp, "# \ttoken 15: subset of token 14 which are Watson-Crick, G-U or U-G in seq\n");
    }
    fprintf(tabfp, "#\n");
    fprintf(tabfp, "# Alignment length:              %" PRId64 " (this is max possible value for tokens 3 and 4)\n", msa->alen);
    fprintf(tabfp, "# Number of consensus basepairs: %d (this is max possible value for tokens 5-11)\n", ps->nbp);
    fprintf(tabfp, "# A basepair between positions i and j for sequence s is a half-gap basepair if s has\n");
    fprintf(tabfp, "# a gap at either position i or j, but not both. It is a double-gap basepair if it has\n");
    fprintf(tabfp, "# a gap at both positions i and j.\n");
    fprintf(tabfp, "# A basepair between i:j is 'internal' for sequence s if if spos <= i and epos >= j.\n");
    fprintf(tabfp, "# Otherwise, basepair i:j is 'external' for sequence s.\n");
    fprintf(tabfp, "# All basepairs that are nongaps in both i and j are necessarily internal.\n");
    fprintf(tabfp, "#\n");
    fprintf(tabfp, "# %6s  %-*s  %4s  %4s  %4s  %4s  %4s  %4s  %4s  %4s  %4s", "type", namewidth, "seq name", "spos", "epos", "nwc",  "ngu",  "nnc",  "nhgi", "ndgi", "nhge", "ndge");
    if(do_outline) { fprintf(tabfp, "  %4s  %4s  %5s  %5s", "ndf", "nrdf", "nbpdf", "nbpcp"); }
    fprintf(tabfp, "\n");
    fprintf(tabfp, "# %6s  %-*s  %4s  %4s  %4s  %4s  %4s  %4s  %4s  %4s  %4s", "------", namewidth, namedashes, "----", "----", "----", "----", "----", "----", "----", "----", "----");
    if(do_outline) { fprintf(tabfp, "  %4s  %4s  %5s  %5s", "----", "----", "-----", "-----"); }
    fprintf(tabfp, "\n");
  }
  
  /* Step through each seq, first fill seq page, then possibly postprob page */
  ai = 0;
  pp = orig_npage-1;
  for(i = 0; i < msa->nseq; i++) {
    /**************************
     * Draw the sequence page *
     **************************/
    pp++;
    spos = epos = -1;
    /* determine first and final non-gap position */
    for(apos = 0; apos < msa->alen; apos++) { /* find first non-gap RF position */
      if((! esl_abc_CIsGap(abc, msa->aseq[i][apos]))) { 
	spos = apos;
	break;
      }
    }
    for(apos = msa->alen-1; apos >= 0; apos--) { 
      if((! esl_abc_CIsGap(abc, msa->aseq[i][apos]))) { 
	epos = apos;
	break;
      }
    }
    ps->sclAA[pp] = create_scheme_colorlegend(hc_scheme_idx_s, hc_nbins_s, limits_s, TRUE, TRUE, TRUE, FALSE);
    /* init one cell legend counters */
    nextdel_s = nwc_s = ngu_s = nnc_s = ndgi_s = nhgi_s = ndge_s = nhge_s = noutline_min = noutline_max = noutline_bp_good = noutline_bp_bad = 0;
    ai++;
    for(rfpos = 0; rfpos < ps->rflen; rfpos++) { 
      apos = ps->msa_rf2a_map[rfpos];
      nins_s = per_seq_ins_ct[i][rfpos+1];
      apos_is_internal = TRUE; /* set to FALSE below if apos < spos || apos > epos */
      
      if(! esl_abc_CIsGap(abc, msa->aseq[i][apos])) ps->uaseqlenA[i]++;
      ps->uaseqlenA[i] += nins_s;
      ps->rAA[pp][rfpos] = msa->aseq[i][apos];
      if(do_outline) {
	if((! esl_abc_CIsGap(abc, msa->aseq[i][apos])) &&                  /* aseq is not a gap at this posn */
	   (esl_abc_CIsCanonical(abc, ps->msa_cseq_maj[rfpos])) &&         /* cseq is canonical at this posn */
	   (toupper(msa->aseq[i][apos]) != toupper(ps->msa_cseq_maj[rfpos]))) { /* aseq != cseq at this posn */
	  cur_cfreq = abc_ct[apos][esl_abc_DigitizeSymbol(abc, toupper(ps->msa_cseq_maj[rfpos]))] / 
	    esl_vec_DSum(abc_ct[apos], abc->K);
	  if(cur_cfreq > 0.75) { ps->otypeAA[pp][rfpos] = OUTLINE_MAX_IDX; noutline_max++; }
	  else                 { ps->otypeAA[pp][rfpos] = OUTLINE_MIN_IDX; noutline_min++; }
	}
      }	     
      /* printf("ps->rAA[%3d][%4d]: %c\n", pp, rfpos, ps->rAA[pp][rfpos]);  */
      if((spos != -1 && epos != -1) && /* this should always be true, unless seq has length 0! */
	 (apos < spos || apos > epos)) { 
	if((status = set_onecell_values(errbuf, ps->bcolAAA[pp][rfpos], NCMYK, hc_onecell[extdel_idx_s])) != eslOK) return status;
	nextdel_s++;
	apos_is_internal = FALSE;
      }
      else { /* color insert value */
	if((status = set_scheme_values(errbuf, ps->bcolAAA[pp][rfpos], NCMYK, hc_scheme[hc_scheme_idx_s], nins_s, ps->sclAA[pp], TRUE, NULL)) != eslOK) return status;
      }	  
      if(do_rescol || tabfp != NULL) { 
	if(ps->msa_ct[(rfpos+1)] == 0) { 
	  if(do_rescol) { 
	    /* single-stranded nucleotide or gap, draw same color as Watson-Cricks */
	    if((status = set_onecell_values(errbuf, ps->rcolAAA[pp][rfpos], NCMYK, hc_onecell[wcbp_idx_s])) != eslOK) return status;
	  }
	}
	else { /* consensus basepaired nucleotide */
	  lpos = apos;
	  rpos = ps->msa_rf2a_map[ps->msa_ct[rfpos+1]-1];
	  lrfpos = rfpos;
	  rrfpos = ps->msa_ct[rfpos+1]-1;
	  maj_bp_is_wc_or_gu = ((is_watson_crick_bp(ps->msa_cseq_maj[lrfpos], ps->msa_cseq_maj[rrfpos])) 
				|| (is_gu_or_ug_bp(ps->msa_cseq_maj[lrfpos], ps->msa_cseq_maj[rrfpos]))) ? TRUE : FALSE;
	  lpos_is_internal = apos_is_internal;
	  rpos_is_internal = TRUE; /* we set to FALSE below if nec */
	  if((spos != -1 && epos != -1) && /* this should always be true, unless seq has length 0! */
	     (rpos < spos || rpos > epos)) { 
	    rpos_is_internal = FALSE;
	  }
	  if(lpos_is_internal && rpos_is_internal) { /* BP is either Watson-Crick, G:U/U:G, non-canonical, internal double-gap bp or internal half-gap bp */
	    if(is_watson_crick_bp(msa->aseq[i][lpos], msa->aseq[i][rpos])) { /* watson-crick */
	      if(do_rescol) { 
		if((status = set_onecell_values(errbuf, ps->rcolAAA[pp][rfpos], NCMYK, hc_onecell[wcbp_idx_s])) != eslOK) return status;
	      }
	      if(lpos < rpos) nwc_s++;
	      if(do_outline && (lpos > rpos) && maj_bp_is_wc_or_gu) { 
		/* check if this seq has a different WC or GU bp than the majority consensus */
		if((ps->otypeAA[pp][lrfpos] != OUTLINE_NONE_IDX) || 
		   (ps->otypeAA[pp][rrfpos] != OUTLINE_NONE_IDX)) {
		  noutline_bp_good++; 
		}
	      }
	    }
	    else if(is_gu_or_ug_bp(msa->aseq[i][lpos], msa->aseq[i][rpos])) { /* G:U or U:G */
	      if(do_rescol) { 
		if((status = set_onecell_values(errbuf, ps->rcolAAA[pp][rfpos], NCMYK, hc_onecell[gubp_idx_s])) != eslOK) return status;
	      }
	      if(lpos < rpos) ngu_s++;
	      if(do_outline && (lpos > rpos) && maj_bp_is_wc_or_gu) { 
		if((ps->otypeAA[pp][lrfpos] != OUTLINE_NONE_IDX) || 
		   (ps->otypeAA[pp][rrfpos] != OUTLINE_NONE_IDX)) {
		  noutline_bp_good++; 
		}
	      }
	    }
	    else if ((! esl_abc_CIsResidue(abc, msa->aseq[i][lpos])) && (! esl_abc_CIsResidue(abc, msa->aseq[i][rpos]))) { /* internal double-gap basepair */
	      if(do_rescol) { 
		if((status = set_onecell_values(errbuf, ps->rcolAAA[pp][rfpos], NCMYK, hc_onecell[dgbp_idx_s])) != eslOK) return status;
	      }
	      if(lpos < rpos) ndgi_s++;
	      if(do_outline && (lpos > rpos) && maj_bp_is_wc_or_gu) { 
		if((ps->otypeAA[pp][lrfpos] != OUTLINE_NONE_IDX) || 
		   (ps->otypeAA[pp][rrfpos] != OUTLINE_NONE_IDX)) {
		  noutline_bp_bad++; 
		}
	      }
	    }
	    else if ((! esl_abc_CIsResidue(abc, msa->aseq[i][lpos])) || (! esl_abc_CIsResidue(abc, msa->aseq[i][rpos]))) { /* internal half-gap basepair */
	      if(do_rescol) { 
		if((status = set_onecell_values(errbuf, ps->rcolAAA[pp][rfpos], NCMYK, hc_onecell[hgbp_idx_s])) != eslOK) return status;
	      }
	      if(lpos < rpos) nhgi_s++;
	      if(do_outline && (lpos > rpos) && maj_bp_is_wc_or_gu) { 
		if((ps->otypeAA[pp][lrfpos] != OUTLINE_NONE_IDX) || 
		   (ps->otypeAA[pp][rrfpos] != OUTLINE_NONE_IDX)) {
		  noutline_bp_bad++; 
		}
	      }
	    }
	    else { /* non-canonical */
	      if(do_rescol) { 
		if((status = set_onecell_values(errbuf, ps->rcolAAA[pp][rfpos], NCMYK, hc_onecell[ncbp_idx_s])) != eslOK) return status;
	      }
	      if(lpos < rpos) nnc_s++;
	      if(do_outline && (lpos > rpos) && maj_bp_is_wc_or_gu) { 
		if((ps->otypeAA[pp][lrfpos] != OUTLINE_NONE_IDX) || 
		   (ps->otypeAA[pp][rrfpos] != OUTLINE_NONE_IDX)) {
		  noutline_bp_bad++; 
		}
	      }
	    }
	  } /* end of (if(lpos_is_internal && rpos_is_internal)) */
	  else { /* we'll draw this nucleotide as black */
	    if ((! esl_abc_CIsResidue(abc, msa->aseq[i][lpos])) && (! esl_abc_CIsResidue(abc, msa->aseq[i][rpos]))) { /* external double-gap basepair */
	      ndge_s++;
	    }
	    if ((! esl_abc_CIsResidue(abc, msa->aseq[i][lpos])) || (! esl_abc_CIsResidue(abc, msa->aseq[i][rpos]))) { /* external half-gap basepair */
	      nhge_s++;
	    }
	    if(do_rescol) { 
	      if((status = set_onecell_values(errbuf, ps->rcolAAA[pp][rfpos], NCMYK, hc_onecell[BLACKOC])) != eslOK) return status;
	    }
	  }
	}
      }
    }
    ps->rAA[pp][ps->rflen] = '\0';
    ps->seqidxA[pp] = i;
    ps->nocclA[pp] = 0;
    
    if(tabfp != NULL) { 
      fprintf(tabfp, "  perseq  %-*s  %4d  %4d  %4d  %4d  %4d  %4d  %4d  %4d  %4d", namewidth, msa->sqname[i], spos+1, epos+1, nwc_s, ngu_s, nnc_s, nhgi_s, ndgi_s, nhge_s, ndge_s);
      if(do_outline) { 
	fprintf(tabfp, "  %4d  %4d  %5d  %5d", noutline_min + noutline_max, noutline_max, noutline_bp_good + noutline_bp_bad, noutline_bp_good);
      }
      fprintf(tabfp, "\n");
    }
    
    /* if nec, add one-cell color legends for different bp types */
    if(do_rescol) { 
      /* add one-cell color legend for watson-crick basepairs */
      ps->occlAAA[pp][ps->nocclA[pp]] = create_onecell_colorlegend(hc_onecell[wcbp_idx_s], nwc_s, OCCL_BLANK_COUNT, FALSE, FALSE);
      if((status = add_text_to_onecell_colorlegend    (ps, ps->occlAAA[pp][ps->nocclA[pp]], "Watson-Crick basepair (WC bp)", ps->legx_max_chars, errbuf)) != eslOK) return status;
      if((status = add_celltext_to_onecell_colorlegend(ps, ps->occlAAA[pp][ps->nocclA[pp]], "C-G", errbuf)) != eslOK) return status;
      ps->nocclA[pp]++;

      /* add one-cell color legend for G-U, U-G basepairs */
      ps->occlAAA[pp][ps->nocclA[pp]] = create_onecell_colorlegend(hc_onecell[gubp_idx_s], ngu_s, OCCL_BLANK_COUNT, FALSE, FALSE);
      if((status = add_text_to_onecell_colorlegend    (ps, ps->occlAAA[pp][ps->nocclA[pp]], "G-U or U-G bp", ps->legx_max_chars, errbuf)) != eslOK) return status;
      if((status = add_celltext_to_onecell_colorlegend(ps, ps->occlAAA[pp][ps->nocclA[pp]], "G-U", errbuf)) != eslOK) return status;
      ps->nocclA[pp]++;

      /* add one-cell color legend for non-canonical basepairs */
      ps->occlAAA[pp][ps->nocclA[pp]] = create_onecell_colorlegend(hc_onecell[ncbp_idx_s], nnc_s, OCCL_BLANK_COUNT, FALSE, FALSE);
      if((status = add_text_to_onecell_colorlegend    (ps, ps->occlAAA[pp][ps->nocclA[pp]], "non-canonical bp", ps->legx_max_chars, errbuf)) != eslOK) return status;
      if((status = add_celltext_to_onecell_colorlegend(ps, ps->occlAAA[pp][ps->nocclA[pp]], "A-A", errbuf)) != eslOK) return status;
      ps->nocclA[pp]++;

      /* add one-cell color legend for internal half-gap basepairs */
      ps->occlAAA[pp][ps->nocclA[pp]] = create_onecell_colorlegend(hc_onecell[hgbp_idx_s], nhgi_s, OCCL_BLANK_COUNT, FALSE, FALSE);
      if((status = add_text_to_onecell_colorlegend    (ps, ps->occlAAA[pp][ps->nocclA[pp]], "internal half-gap bp", ps->legx_max_chars, errbuf)) != eslOK) return status;
      if((status = add_celltext_to_onecell_colorlegend(ps, ps->occlAAA[pp][ps->nocclA[pp]], "A--", errbuf)) != eslOK) return status;
      ps->nocclA[pp]++;

      /* add one-cell color legend for internal double-gap basepairs */
      ps->occlAAA[pp][ps->nocclA[pp]] = create_onecell_colorlegend(hc_onecell[dgbp_idx_s], ndgi_s, OCCL_BLANK_COUNT, TRUE, FALSE);
      if((status = add_text_to_onecell_colorlegend    (ps, ps->occlAAA[pp][ps->nocclA[pp]], "internal double-gap bp", ps->legx_max_chars, errbuf)) != eslOK) return status;
      if((status = add_celltext_to_onecell_colorlegend(ps, ps->occlAAA[pp][ps->nocclA[pp]], "---", errbuf)) != eslOK) return status;
      ps->nocclA[pp]++;
    }

    /* if nec, add one page cell legend for the two outline types */
    if(do_outline) { 
      /* add a psuedo-one-cell color legends, the explanatory text for outlines: */
      ps->occlAAA[pp][ps->nocclA[pp]] = create_onecell_colorlegend(hc_onecell[BLACKOC], OCCL_BLANK_COUNT, OCCL_BLANK_COUNT, FALSE, FALSE);
      if((status = add_text_to_onecell_colorlegend    (ps, ps->occlAAA[pp][ps->nocclA[pp]], "Positions != to most common nt x:", ps->legx_max_chars, errbuf)) != eslOK) return status;
      if((status = add_celltext_to_onecell_colorlegend(ps, ps->occlAAA[pp][ps->nocclA[pp]], "", errbuf)) != eslOK) return status;
      ps->nocclA[pp]++;

      /* allocate our stack for the procedure */
      ESL_ALLOC(stack, sizeof(float) * 2);
      stack[0] = ps->leg_cellsize;
      stack[1] = ps->leg_cellsize * OUTLINE_LINEWIDTH_CELL_FRACTION_MIN;
      /* add one-cell color legend for minimal outline */
      ps->occlAAA[pp][ps->nocclA[pp]] = create_onecell_colorlegend(hc_onecell[BLACKOC], noutline_min, OCCL_BLANK_COUNT, FALSE, FALSE);
      if((status = add_text_to_onecell_colorlegend    (ps, ps->occlAAA[pp][ps->nocclA[pp]], "!= x and freq(x) <  0.75", ps->legx_max_chars, errbuf)) != eslOK) return status;
      if((status = add_procedure_to_onecell_colorlegend(ps, ps->occlAAA[pp][ps->nocclA[pp]], OUTLINE_PROCEDURE, stack, 2, errbuf)) != eslOK) return status;
      ps->nocclA[pp]++;

      stack[1] = ps->leg_cellsize * OUTLINE_LINEWIDTH_CELL_FRACTION_MAX;
      /* add one-cell color legend for maximal outline */
      ps->occlAAA[pp][ps->nocclA[pp]] = create_onecell_colorlegend(hc_onecell[BLACKOC], noutline_max, OCCL_BLANK_COUNT, FALSE, FALSE);
      if((status = add_text_to_onecell_colorlegend    (ps, ps->occlAAA[pp][ps->nocclA[pp]], "!= x and freq(x) >= 0.75", ps->legx_max_chars, errbuf)) != eslOK) return status;
      if((status = add_procedure_to_onecell_colorlegend(ps, ps->occlAAA[pp][ps->nocclA[pp]], OUTLINE_PROCEDURE, stack, 2, errbuf)) != eslOK) return status;
      ps->nocclA[pp]++;

      /* add a psuedo-one-cell color legends, the explanatory text for outline basepairs: */
      ps->occlAAA[pp][ps->nocclA[pp]] = create_onecell_colorlegend(hc_onecell[BLACKOC], OCCL_BLANK_COUNT, OCCL_BLANK_COUNT, FALSE, TRUE);
      if((status = add_text_to_onecell_colorlegend    (ps, ps->occlAAA[pp][ps->nocclA[pp]], "Number of bps != most common bp a:b", ps->legx_max_chars, errbuf)) != eslOK) return status;
      if((status = add_celltext_to_onecell_colorlegend(ps, ps->occlAAA[pp][ps->nocclA[pp]], "", errbuf)) != eslOK) return status;
      ps->nocclA[pp]++;

      /* add a psuedo-one-cell color legends, the explanatory text for outline basepairs: */
      ps->occlAAA[pp][ps->nocclA[pp]] = create_onecell_colorlegend(hc_onecell[BLACKOC], OCCL_BLANK_COUNT, OCCL_BLANK_COUNT, FALSE, FALSE);
      if((status = add_text_to_onecell_colorlegend    (ps, ps->occlAAA[pp][ps->nocclA[pp]], "and a:b is Watson-Crick, GU or UG:", ps->legx_max_chars, errbuf)) != eslOK) return status;
      if((status = add_celltext_to_onecell_colorlegend(ps, ps->occlAAA[pp][ps->nocclA[pp]], "", errbuf)) != eslOK) return status;
      ps->nocclA[pp]++;

      ps->occlAAA[pp][ps->nocclA[pp]] = create_onecell_colorlegend(hc_onecell[BLACKOC], noutline_bp_good, OCCL_BLANK_COUNT, FALSE, FALSE);
      if((status = add_text_to_onecell_colorlegend    (ps, ps->occlAAA[pp][ps->nocclA[pp]], " Watson-Crick, GU or UG but != a:b", ps->legx_max_chars, errbuf)) != eslOK) return status;
      if((status = add_celltext_to_onecell_colorlegend(ps, ps->occlAAA[pp][ps->nocclA[pp]], "", errbuf)) != eslOK) return status;
      ps->nocclA[pp]++;

      ps->occlAAA[pp][ps->nocclA[pp]] = create_onecell_colorlegend(hc_onecell[BLACKOC], noutline_bp_bad, OCCL_BLANK_COUNT, TRUE, FALSE);
      if((status = add_text_to_onecell_colorlegend    (ps, ps->occlAAA[pp][ps->nocclA[pp]], " non-canonical or w/gap and != a:b", ps->legx_max_chars, errbuf)) != eslOK) return status;
      if((status = add_celltext_to_onecell_colorlegend(ps, ps->occlAAA[pp][ps->nocclA[pp]], "", errbuf)) != eslOK) return status;
      ps->nocclA[pp]++;
    }

    /* add description to ps */
    if((status = add_text_to_scheme_colorlegend(ps, ps->sclAA[pp], "# inserted nucleotides after each consensus position", ps->legx_max_chars, errbuf)) != eslOK) return status;
    if((status = add_page_desc_to_sspostscript(ps, pp, msa->sqname[i], errbuf)) != eslOK) return status;
    /* done with seq page */

    /* add one-cell color legend for external gaps (deletes) */
    ps->occlAAA[pp][ps->nocclA[pp]] = create_onecell_colorlegend(hc_onecell[extdel_idx_s], nextdel_s, OCCL_BLANK_COUNT, FALSE, FALSE);
    if((status = add_text_to_onecell_colorlegend(ps, ps->occlAAA[pp][ps->nocclA[pp]], "5'/3'-flush gaps", ps->legx_max_chars, errbuf)) != eslOK) return status;
    ps->nocclA[pp]++;

    /***************************************
     * Draw the posterior probability page *
     ***************************************/
    if(do_prob) { /* contract checked that msa->pp[i] is non-NULL */
      pp++;

      ps->sclAA[pp] = create_scheme_colorlegend(hc_scheme_idx_p, hc_nbins_p, limits_p, FALSE, TRUE, TRUE, FALSE);
      ngap_p = 0;
      ngap_masked_p = (ps->mask == NULL) ? -1 : 0;

      for(rfpos = 0; rfpos < ps->rflen; rfpos++) { 
	apos = ps->msa_rf2a_map[rfpos];
	if(do_prob_res) { 
	  ps->rAA[pp][rfpos] = msa->aseq[i][apos];
	  if((status = set_onecell_values(errbuf, ps->rcolAAA[pp][rfpos], NCMYK, hc_onecell[WHITEOC])) != eslOK) return status;
	}
	else { 
	  ps->rAA[pp][rfpos] = ' '; /* no need to add color to a ' ' */
	}
	if(! esl_abc_CIsGap(abc, msa->aseq[i][apos])) {
	  if((ppidx = get_pp_idx(abc, msa->pp[i][apos])) == -1) ESL_FAIL(eslEFORMAT, errbuf, "bad #=GR PP char: %c", msa->pp[i][apos]);
	  if(ppidx == 11) ESL_FAIL(eslEFORMAT, errbuf, "nongap nucleotide: %c, annotated with gap #=GR PP char: %c", msa->aseq[i][apos], msa->pp[i][apos]);
	  within_mask = (ps->mask != NULL && ps->mask[rfpos] == '1') ? TRUE : FALSE;
	  if((status = set_scheme_values(errbuf, ps->bcolAAA[pp][rfpos], NCMYK, hc_scheme[hc_scheme_idx_p], ppavgA[ppidx], ps->sclAA[pp], within_mask, NULL)) != eslOK) return status;
	}
	else {
	  if((status = set_onecell_values(errbuf, ps->bcolAAA[pp][rfpos], NCMYK, hc_onecell[gap_idx_p])) != eslOK) return status;
	  ngap_p++;
	  if(ps->mask != NULL && ps->mask[rfpos] == '1') ngap_masked_p++; 
	}
      }
	
      /* add one-cell color legend */
      ps->occlAAA[pp][0] = create_onecell_colorlegend(hc_onecell[gap_idx_p], ngap_p, ngap_masked_p, FALSE, FALSE);
      if((status = add_text_to_onecell_colorlegend(ps, ps->occlAAA[pp][0], "gap", ps->legx_max_chars, errbuf)) != eslOK) return status;
      ps->nocclA[pp] = 1;
	
      if((status = add_text_to_scheme_colorlegend(ps, ps->sclAA[pp], "posterior probability \\(alignment confidence\\)", ps->legx_max_chars, errbuf)) != eslOK) return status;
      ps->seqidxA[pp] = i;
      if((status = add_page_desc_to_sspostscript(ps, pp, msa->sqname[i], errbuf)) != eslOK) return status;

      ps->rAA[pp][ps->rflen] = '\0';
    }
  } /* end of for(i = 0; i < msa->nseq; i++) */
  free(limits_s);
  free(limits_p);
  return eslOK;

 ERROR: ESL_FAIL(status, errbuf, "individuals_sspostscript(): memory allocation error.");
  return status; /* NEVERREACHED */
}


/* Function: cons_seq_sspostscript()
 * 
 * Purpose:  Fill a postscript data structure with 1 new page, the consensus sequence.
 * Return:   eslOK on success.
 */
static int
cons_seq_sspostscript(const ESL_GETOPTS *go, char *errbuf, SSPostscript_t *ps,
		      float **hc_onecell, int wcbp_idx_s, int gubp_idx_s, int ncbp_idx_s, int dgbp_idx_s, int hgbp_idx_s)
{
  int status;
  int p, pp;
  int rfpos, lpos, rpos;
  int orig_npage = ps->npage;
  int nwc_s; /* number of watson-crick bps */
  int ngu_s; /* number of GU/UG bps */
  int nnc_s; /* number of noncanonical bps */
  int ndgi_s = 0;     /* number of internal double-gap basepairs */
  int nhgi_s = 0;     /* number of internal half-gap basepairs */
  int spos, epos;     /* first/final nongap position for consensus sequence */
  int lpos_is_internal; /* is lpos within spos..epos?, if not it's an external deletion */
  int rpos_is_internal; /* is rpos within spos..epos?, if not it's an external deletion */
  int lpos_is_gap;      /* is lpos a gap */
  int rpos_is_gap;      /* is rpos a gap */

  nwc_s = ngu_s = nnc_s = ndgi_s = nhgi_s = 0;

  if((status = add_pages_sspostscript(ps, 1, INDIMODE)) != eslOK) ESL_FAIL(status, errbuf, "memory error adding pages to the postscript object.");

  for(p = orig_npage; p < ps->npage; p++) { 
    ESL_ALLOC(ps->rAA[p],   sizeof(char) *  ps->rflen);
    ESL_ALLOC(ps->tlAAA[p], sizeof(TextLegend_t *) * 1);
  }

  /* fill ps->rAA with nucleotides and gaps for RF sequence */
  pp = orig_npage;
  for(rfpos = 0; rfpos < ps->rflen; rfpos++) { 
    ps->rAA[pp][rfpos] = esl_opt_GetBoolean(go, "--cambig") ? ps->msa_cseq_amb[rfpos] : ps->msa_cseq_maj[rfpos];
  }

  if((! esl_opt_GetBoolean(go, "--cambig")) && (! esl_opt_GetBoolean(go, "--no-bp"))) { 
    spos = epos = -1;
    /* determine first and final non-gap position */
    for(rfpos = 0; rfpos < ps->rflen; rfpos++) { /* find first non-gap RF position */
      if(! esl_abc_CIsGap(ps->abc, ps->msa_cseq_maj[rfpos])) { 
	spos = rfpos;
	break;
      }
    }
    for(rfpos = ps->rflen-1; rfpos >= 0; rfpos--) { 
      if(! esl_abc_CIsGap(ps->abc, ps->msa_cseq_maj[rfpos])) { 
	epos = rfpos;
	break;
      }
    }

    ESL_ALLOC(ps->rcolAAA[pp], sizeof(float *) *  ps->rflen);
    ESL_ALLOC(ps->occlAAA[pp], sizeof(OneCellColorLegend_t *) * 5);
    for(rfpos = 0; rfpos < ps->rflen; rfpos++) { 
      ESL_ALLOC(ps->rcolAAA[pp][rfpos], sizeof(float) * NCMYK); /* CMYK colors */
      if(ps->msa_ct[(rfpos+1)] == 0) { /* single stranded */
	/* single-stranded nucleotide or gap, draw same color as Watson-Cricks */
	if((status = set_onecell_values(errbuf, ps->rcolAAA[pp][rfpos], NCMYK, hc_onecell[wcbp_idx_s])) != eslOK) return status;
      }
      else { /* basepair, either watson-crick, GU/UG, or non-canonical */
	lpos = rfpos;
	rpos = ps->msa_ct[rfpos+1]-1;
	lpos_is_internal = ((lpos < spos) || (lpos > epos)) ? FALSE : TRUE;
	rpos_is_internal = ((rpos < spos) || (rpos > epos)) ? FALSE : TRUE;
	lpos_is_gap      = esl_abc_CIsGap(ps->abc, ps->msa_cseq_maj[lpos]) ? TRUE : FALSE;
	rpos_is_gap      = esl_abc_CIsGap(ps->abc, ps->msa_cseq_maj[rpos]) ? TRUE : FALSE;
	if(lpos_is_internal && rpos_is_internal) { /* BP is either Watson-Crick, G:U/U:G, non-canonical, internal double-gap bp or internal half-gap bp */
	  if(is_watson_crick_bp(ps->msa_cseq_maj[lpos], ps->msa_cseq_maj[rpos])) { /* watson-crick */
	    if((status = set_onecell_values(errbuf, ps->rcolAAA[pp][rfpos], NCMYK, hc_onecell[wcbp_idx_s])) != eslOK) return status;
	    if(lpos < rpos) nwc_s++;
	  }
	  else if(is_gu_or_ug_bp(ps->msa_cseq_maj[lpos], ps->msa_cseq_maj[rpos])) { /* G:U or U:G */
	    if((status = set_onecell_values(errbuf, ps->rcolAAA[pp][rfpos], NCMYK, hc_onecell[gubp_idx_s])) != eslOK) return status;
	    if(lpos < rpos) ngu_s++;
	  }
	  else if (lpos_is_gap && rpos_is_gap) { /* internal double-gap basepair */
	    if((status = set_onecell_values(errbuf, ps->rcolAAA[pp][rfpos], NCMYK, hc_onecell[dgbp_idx_s])) != eslOK) return status;
	    if(lpos < rpos) ndgi_s++;
	  }
	  else if (lpos_is_gap || rpos_is_gap) { /* internal double-gap basepair */
	    if((status = set_onecell_values(errbuf, ps->rcolAAA[pp][rfpos], NCMYK, hc_onecell[hgbp_idx_s])) != eslOK) return status;
	    if(lpos < rpos) nhgi_s++;
	  }
	  else { /* non-canonical */
	    if((status = set_onecell_values(errbuf, ps->rcolAAA[pp][rfpos], NCMYK, hc_onecell[ncbp_idx_s])) != eslOK) return status;
	    if(lpos < rpos) nnc_s++;
	  }
	} /* end of (if(lpos_is_internal && rpos_is_internal)) */
	else { 
	  /* either the left half of the bp is before the first nongap nt, 
	   * or the right half of the bp is after the final nongap nt, 
	   * for both cases, draw the nt as black, and don't count it as 
	   * any type of basepair
	   */
	  if((status = set_onecell_values(errbuf, ps->rcolAAA[pp][rfpos], NCMYK, hc_onecell[BLACKOC])) != eslOK) return status;
	}
      }
    }

    /* add one-cell color legend for watson-crick basepairs */
    ps->occlAAA[pp][ps->nocclA[pp]] = create_onecell_colorlegend(hc_onecell[wcbp_idx_s], nwc_s, OCCL_BLANK_COUNT, FALSE, FALSE);
    if((status = add_text_to_onecell_colorlegend    (ps, ps->occlAAA[pp][ps->nocclA[pp]], "Watson-Crick basepair (bp)", ps->legx_max_chars, errbuf)) != eslOK) return status;
    if((status = add_celltext_to_onecell_colorlegend(ps, ps->occlAAA[pp][ps->nocclA[pp]], "C-G", errbuf)) != eslOK) return status;
    ps->nocclA[pp]++;
    
    /* add one-cell color legend for G-U, U-G basepairs */
    ps->occlAAA[pp][ps->nocclA[pp]] = create_onecell_colorlegend(hc_onecell[gubp_idx_s], ngu_s, OCCL_BLANK_COUNT, FALSE, FALSE);
    if((status = add_text_to_onecell_colorlegend    (ps, ps->occlAAA[pp][ps->nocclA[pp]], "G-U or U-G bp", ps->legx_max_chars, errbuf)) != eslOK) return status;
    if((status = add_celltext_to_onecell_colorlegend(ps, ps->occlAAA[pp][ps->nocclA[pp]], "G-U", errbuf)) != eslOK) return status;
    ps->nocclA[pp]++;
    
    /* add one-cell color legend for non-canonical basepairs */
    ps->occlAAA[pp][ps->nocclA[pp]] = create_onecell_colorlegend(hc_onecell[ncbp_idx_s], nnc_s, OCCL_BLANK_COUNT, FALSE, FALSE);
    if((status = add_text_to_onecell_colorlegend    (ps, ps->occlAAA[pp][ps->nocclA[pp]], "non-canonical bp", ps->legx_max_chars, errbuf)) != eslOK) return status;
    if((status = add_celltext_to_onecell_colorlegend(ps, ps->occlAAA[pp][ps->nocclA[pp]], "A-A", errbuf)) != eslOK) return status;
    ps->nocclA[pp]++;

    /* add one-cell color legend for internal half-gap basepairs */
    ps->occlAAA[pp][ps->nocclA[pp]] = create_onecell_colorlegend(hc_onecell[hgbp_idx_s], nhgi_s, OCCL_BLANK_COUNT, FALSE, FALSE);
    if((status = add_text_to_onecell_colorlegend    (ps, ps->occlAAA[pp][ps->nocclA[pp]], "internal half-gap bp", ps->legx_max_chars, errbuf)) != eslOK) return status;
    if((status = add_celltext_to_onecell_colorlegend(ps, ps->occlAAA[pp][ps->nocclA[pp]], "A--", errbuf)) != eslOK) return status;
    ps->nocclA[pp]++;
    
    /* add one-cell color legend for internal double-gap basepairs */
    ps->occlAAA[pp][ps->nocclA[pp]] = create_onecell_colorlegend(hc_onecell[dgbp_idx_s], ndgi_s, OCCL_BLANK_COUNT, TRUE, FALSE);
    if((status = add_text_to_onecell_colorlegend    (ps, ps->occlAAA[pp][ps->nocclA[pp]], "internal double-gap bp", ps->legx_max_chars, errbuf)) != eslOK) return status;
    if((status = add_celltext_to_onecell_colorlegend(ps, ps->occlAAA[pp][ps->nocclA[pp]], "---", errbuf)) != eslOK) return status;
    ps->nocclA[pp]++;
  }

  /* add description to ps */
  if((status = add_page_desc_to_sspostscript(ps, pp, "alignment consensus sequence", errbuf)) != eslOK) return status;

  /* add text legend explaining how consensus nucleotides are determined */
  ps->tlAAA[pp][0] = create_text_legend_for_consensus_sequence(go, FALSE);
  ps->ntlA[pp] = 1;

  return eslOK;

 ERROR: ESL_FAIL(status, errbuf, "cons_seq_sspostscript(): memory allocation error.");
  return status; /* NEVERREACHED */
}


/* Function: rf_seq_sspostscript()
 * 
 * Purpose:  Fill a postscript data structure with 1 new page, the RF sequence.
 * Return:   eslOK on success.
 */
static int
rf_seq_sspostscript(const ESL_GETOPTS *go, char *errbuf, SSPostscript_t *ps, ESL_MSA *msa, int do_rescol,
		    float **hc_onecell, int wcbp_idx_s, int gubp_idx_s, int ncbp_idx_s)
{
  int status;
  int p, pp;
  int rfpos, apos, lpos, rpos;
  int orig_npage = ps->npage;
  int seen_canonical = FALSE;
  int nwc_s; /* number of watson-crick bps */
  int ngu_s; /* number of GU/UG bps */
  int nnc_s; /* number of noncanonical bps */

  nwc_s = ngu_s = nnc_s = 0;

  if((status = add_pages_sspostscript(ps, 1, INDIMODE)) != eslOK) ESL_FAIL(status, errbuf, "memory error adding pages to the postscript object.");

  for(p = orig_npage; p < ps->npage; p++) { 
    ESL_ALLOC(ps->rAA[p], sizeof(char) *  ps->rflen);
  }

  /* fill ps->rAA with nucleotides and gaps for RF sequence */
  pp = orig_npage;
  for(rfpos = 0; rfpos < ps->rflen; rfpos++) { 
    apos = ps->msa_rf2a_map[rfpos];
    if(esl_abc_CIsCanonical(ps->abc, msa->rf[apos])) seen_canonical = TRUE;
    ps->rAA[pp][rfpos] = msa->rf[apos];
  }
  /* if seen_canonical is still FALSE, the reference sequences is probably all 'x's, so we don't color by bp type */

  if(do_rescol && seen_canonical) { /* determine color for the nucleotide, depends if it is single-stranded or basepaired */
    ESL_ALLOC(ps->rcolAAA[pp], sizeof(float *) *  ps->rflen);
    ESL_ALLOC(ps->occlAAA[pp], sizeof(OneCellColorLegend_t *) * 3);
    for(rfpos = 0; rfpos < ps->rflen; rfpos++) { 
      ESL_ALLOC(ps->rcolAAA[pp][rfpos], sizeof(float) * NCMYK); /* CMYK colors */
      apos = ps->msa_rf2a_map[rfpos];
      if(ps->msa_ct[(rfpos+1)] == 0) { /* single stranded */
	/* single-stranded nucleotide or gap, draw same color as Watson-Cricks */
	if((status = set_onecell_values(errbuf, ps->rcolAAA[pp][rfpos], NCMYK, hc_onecell[wcbp_idx_s])) != eslOK) return status;
      }
      else { /* basepair, either watson-crick, GU/UG, or non-canonical */
	lpos = apos;
	rpos = ps->msa_rf2a_map[ps->msa_ct[rfpos+1]-1];
	if(is_watson_crick_bp(msa->rf[lpos], msa->rf[rpos])) { /* watson-crick */
	  if((status = set_onecell_values(errbuf, ps->rcolAAA[pp][rfpos], NCMYK, hc_onecell[wcbp_idx_s])) != eslOK) return status;
	  if(lpos < rpos) nwc_s++;
	}
	else if(is_gu_or_ug_bp(msa->rf[lpos], msa->rf[rpos])) { /* G:U or U:G */
	  if((status = set_onecell_values(errbuf, ps->rcolAAA[pp][rfpos], NCMYK, hc_onecell[gubp_idx_s])) != eslOK) return status;
	  if(lpos < rpos) ngu_s++;
	}
	else { /* non-canonical */
	  if((status = set_onecell_values(errbuf, ps->rcolAAA[pp][rfpos], NCMYK, hc_onecell[ncbp_idx_s])) != eslOK) return status;
	  if(lpos < rpos) nnc_s++;
	}
      }
    }

    /* add one-cell color legend for watson-crick basepairs */
    ps->occlAAA[pp][ps->nocclA[pp]] = create_onecell_colorlegend(hc_onecell[wcbp_idx_s], nwc_s, OCCL_BLANK_COUNT, FALSE, FALSE);
    if((status = add_text_to_onecell_colorlegend    (ps, ps->occlAAA[pp][ps->nocclA[pp]], "Watson-Crick basepair (bp)", ps->legx_max_chars, errbuf)) != eslOK) return status;
    if((status = add_celltext_to_onecell_colorlegend(ps, ps->occlAAA[pp][ps->nocclA[pp]], "C-G", errbuf)) != eslOK) return status;
    ps->nocclA[pp]++;
    
    /* add one-cell color legend for G-U, U-G basepairs */
    ps->occlAAA[pp][ps->nocclA[pp]] = create_onecell_colorlegend(hc_onecell[gubp_idx_s], ngu_s, OCCL_BLANK_COUNT, FALSE, FALSE);
    if((status = add_text_to_onecell_colorlegend    (ps, ps->occlAAA[pp][ps->nocclA[pp]], "G-U or U-G bp", ps->legx_max_chars, errbuf)) != eslOK) return status;
    if((status = add_celltext_to_onecell_colorlegend(ps, ps->occlAAA[pp][ps->nocclA[pp]], "G-U", errbuf)) != eslOK) return status;
    ps->nocclA[pp]++;
    
    /* add one-cell color legend for non-canonical basepairs */
    ps->occlAAA[pp][ps->nocclA[pp]] = create_onecell_colorlegend(hc_onecell[ncbp_idx_s], nnc_s, OCCL_BLANK_COUNT, FALSE, FALSE);
    if((status = add_text_to_onecell_colorlegend    (ps, ps->occlAAA[pp][ps->nocclA[pp]], "non-canonical bp", ps->legx_max_chars, errbuf)) != eslOK) return status;
    if((status = add_celltext_to_onecell_colorlegend(ps, ps->occlAAA[pp][ps->nocclA[pp]], "A-A", errbuf)) != eslOK) return status;
    ps->nocclA[pp]++;
  }

  /* add description to ps */
  if((status = add_page_desc_to_sspostscript(ps, pp, "*REFERENCE* (\"#=GC RF\")", errbuf)) != eslOK) return status;

  return eslOK;

 ERROR: ESL_FAIL(status, errbuf, "rf_seq_sspostscript(): memory allocation error.");
  return status; /* NEVERREACHED */
}

/* count_msa()
 *                   
 * Given an msa, count nucleotides, post probs, basepairs, and consensus start and end 
 * positions and store them in <ret_abc_ct>, <ret_pp_ct>, <ret_bp_ct>, 
 * <ret_spos_ct>, and <ret_epos_ct>.
 * 
 * <ret_abc_ct> [0..apos..alen-1][0..abc->K]:
 * - per position count of each symbol in alphabet over all seqs.
 * 
 * <ret_bp_ct>  [0..apos..alen-1][0..abc->Kp-1][0..abc->Kp-1] 
 * - per (non-pknotted) consensus basepair count of each possible basepair 
 *   over all seqs basepairs are indexed by 'i' the minimum of 'i:j' for a 
 *   pair between i and j, where i < j. Note that non-canonicals and 
 *   gaps and the like are all stored independently.
 *
 * <ret_pp_ct> [0..apos..alen-1][0..10]
 * - per position count of each posterior probability code over all seqs.
 * 
 * <ret_spos_ct> [0..apos..alen-1]
 * - per position count of first nongap position over all seqs.
 *                                
 * <ret_epos_ct> [0..apos..alen-1]
 * - per position count of final nongap position over all seqs.
 *
 * A 'gap' has a looser defintion than in esl_abc here, esl_abc's gap, 
 * missing nucleotides and nonnucleotides are all considered 'gaps' here.
 * 
 * If we encounter an error, we return non-eslOK status and fill
 * errbuf with error message.
 * 
 * Returns eslOK upon success.
 */
int count_msa(const ESL_ALPHABET *abc, ESL_MSA *msa, char *errbuf, double ***ret_abc_ct, double ****ret_bp_ct, double ***ret_pp_ct, int **ret_spos_ct, int **ret_epos_ct)
{
  int status;
  double  **abc_ct = NULL;
  double ***bp_ct = NULL;
  int      *spos_ct = NULL;
  int      *epos_ct = NULL;
  int       apos, i, j, x, epos;
  ESL_DSQ  *tmp_dsq = NULL;
  int       seen_start = FALSE;
  /* variables related to getting bp counts */
  int      *ct = NULL;            /* 0..alen-1 base pair partners array for current sequence */
  char     *ss_nopseudo = NULL;   /* no-pseudoknot version of structure */
  int       nppvals = 12;         /* '0'-'9' = 0-9, '*' = 10, gap = '11' */
  double  **pp_ct = NULL;         /* [0..alen-1][0..nppvals-1] per position count of each possible PP char over all seqs */
  int       ppidx; 

  /* contract check, msa should be in text mode and have ss_cons */
  if(msa->flags & eslMSA_DIGITAL) ESL_FAIL(eslEINVAL, errbuf, "count_msa() contract violation, MSA is digitized");
  if(msa->ss_cons == NULL) ESL_FAIL(eslEINVAL, errbuf, "the alignment lacks SS_cons annotation");

  /* allocate pp_ct array, if nec */
  if(ret_pp_ct != NULL && msa->pp != NULL) { 
    ESL_ALLOC(pp_ct, sizeof(double *) * msa->alen);
    for(apos = 0; apos < msa->alen; apos++) { 
      ESL_ALLOC(pp_ct[apos], sizeof(double) * nppvals);
      esl_vec_DSet(pp_ct[apos], nppvals, 0.);
    }
  }

  /* get ct array which defines the consensus base pairs */
  ESL_ALLOC(ct,  sizeof(int)  * (msa->alen+1));
  ESL_ALLOC(ss_nopseudo, sizeof(char) * (msa->alen+1));
  esl_wuss_nopseudo(msa->ss_cons, ss_nopseudo);
  if ((status = esl_wuss2ct(ss_nopseudo, msa->alen, ct)) != eslOK) ESL_FAIL(status, errbuf, "Consensus structure string is inconsistent.");

  ESL_ALLOC(tmp_dsq, (msa->alen+2) * sizeof(ESL_DSQ));
  ESL_ALLOC(abc_ct, sizeof(double *) * msa->alen); 
  ESL_ALLOC(bp_ct,  sizeof(double **) * msa->alen); 
  for(apos = 0; apos < msa->alen; apos++) { 
    ESL_ALLOC(abc_ct[apos], sizeof(double) * (abc->K+1));
    esl_vec_DSet(abc_ct[apos], (abc->K+1), 0.);
    /* careful ct is indexed 1..alen, not 0..alen-1 */
    if(ct[(apos+1)] > (apos+1)) { /* apos+1 is an 'i' in an i:j pair, where i < j */
      ESL_ALLOC(bp_ct[apos], sizeof(double *) * (abc->Kp));
      for(x = 0; x < abc->Kp; x++) { 
	ESL_ALLOC(bp_ct[apos][x], sizeof(double) * (abc->Kp));
	esl_vec_DSet(bp_ct[apos][x], abc->Kp, 0.);
      }
    }
    else { /* apos+1 is not an 'i' in an i:j pair, where i < j, set to NULL */
      bp_ct[apos] = NULL;
    }
  }
  ESL_ALLOC(spos_ct, sizeof(int) * msa->alen);
  ESL_ALLOC(epos_ct, sizeof(int) * msa->alen);
  esl_vec_ISet(spos_ct, msa->alen, 0);
  esl_vec_ISet(epos_ct, msa->alen, 0);

  for(i = 0; i < msa->nseq; i++) { 
    seen_start = FALSE;
    epos       = 0;       // all seqs should have at least one residue, so we only need to initialize epos to make static analyzers happy.
    if((status = esl_abc_Digitize(abc, msa->aseq[i], tmp_dsq)) != eslOK) ESL_FAIL(status, errbuf, "problem digitizing sequence %d", i);
    for(apos = 0; apos < msa->alen; apos++) { /* update appropriate abc count, careful, tmp_dsq ranges from 1..msa->alen (not 0..msa->alen-1) */
      if((status = esl_abc_DCount(abc, abc_ct[apos], tmp_dsq[apos+1], 1.0)) != eslOK) ESL_FAIL(status, errbuf, "problem counting nucleotide %d of seq %d", apos, i);
      if(! esl_abc_XIsGap(abc, tmp_dsq[apos+1])) { 
	if(! seen_start) { 
	  spos_ct[apos]++;
	  seen_start = TRUE;
	}
	epos = apos;     // as noted above: must get called at least once per seq.
      }
      /* get bp count, if nec */
      if(bp_ct[apos] != NULL) { /* our flag for whether position (apos+1) is an 'i' in an i:j pair where i < j */
	j = ct[apos+1] - 1; /* ct is indexed 1..alen */
	bp_ct[apos][tmp_dsq[(apos+1)]][tmp_dsq[(j+1)]]++;
      }
    }
    epos_ct[epos]++;
    /* get PP counts, if nec  */
    if(ret_pp_ct != NULL) { 
      if(msa->pp[i] == NULL) ESL_FAIL(eslEINVAL, errbuf, "--prob requires all sequences in the alignment have PP, seq %d does not.", i+1);
      for(apos = 0; apos < msa->alen; apos++) { /* update appropriate pp count, careful, tmp_dsq ranges from 1..msa->alen (not 0..msa->alen-1) */
	if((ppidx = get_pp_idx(abc, msa->pp[i][apos])) == -1) ESL_FAIL(eslEFORMAT, errbuf, "bad #=GR PP char: %c", msa->pp[i][apos]);
	pp_ct[apos][ppidx] += 1.;
      }
    }
  }

  *ret_abc_ct  = abc_ct;
  *ret_bp_ct   = bp_ct;
  *ret_spos_ct = spos_ct;
  *ret_epos_ct = epos_ct;
  if(ret_pp_ct != NULL) *ret_pp_ct = pp_ct; /* we only allocated pp_ct if ret_pp_ct != NULL */

  esl_free(tmp_dsq);
  esl_free(ss_nopseudo);
  esl_free(ct);
  return eslOK;

 ERROR:
  esl_arr2_Destroy((void **)  abc_ct, msa? msa->alen:0);
  esl_arr2_Destroy((void **)  pp_ct,  msa? msa->alen:0);
  esl_arr3_Destroy((void ***) bp_ct,  msa? msa->alen:0, abc? abc->Kp:0);
  esl_free(spos_ct);
  esl_free(epos_ct);
  esl_free(tmp_dsq);
  ESL_FAIL(status, errbuf, "Error, out of memory while counting important values in the msa.");
  return status; /* NEVERREACHED */
}

/* Function: infocontent_sspostscript()
 * 
 * Purpose:  Fill a postscript data structure with 1 new page, colored squares indicating
 *           the information content of each consensus column.
 *           
 * Return:   eslOK on success.
 */
static int
infocontent_sspostscript(const ESL_GETOPTS *go, ESL_ALPHABET *abc, char *errbuf, SSPostscript_t *ps, double **abc_ct, int msa_nseq, float ***hc_scheme, int hc_scheme_idx, int hc_nbins, float **hc_onecell, int hc_onecell_idx, FILE *tabfp)
{
  int status;
  int p, pp, c;
  int rfpos, apos;
  int orig_npage = ps->npage;
  double  *tmp_obs = NULL;
  double  *ent   = NULL;
  double  *bg    = NULL;
  float   *limits = NULL;
  int zero_obs;
  int nonecell = 0;
  int nonecell_masked = 0;
  int within_mask;
  int bi;  /* bin index for current position */
  int l;

  if((status = add_pages_sspostscript(ps, 1, ALIMODE)) != eslOK) ESL_FAIL(status, errbuf, "memory error adding pages to the postscript object.");

  for(p = orig_npage; p < ps->npage; p++) { 
    ESL_ALLOC(ps->bcolAAA[p], sizeof(float *) * ps->rflen);
    ESL_ALLOC(ps->sclAA[p],   sizeof(SchemeColorLegend_t) * 1);
    ESL_ALLOC(ps->occlAAA[p], sizeof(OneCellColorLegend_t *) * 1);
    if(! esl_opt_GetBoolean(go, "--no-cnt")) { 
      ESL_ALLOC(ps->rAA[p],     sizeof(char) *  ps->rflen);
      ESL_ALLOC(ps->rcolAAA[p], sizeof(float *) * ps->rflen);
      ESL_ALLOC(ps->tlAAA[p],   sizeof(TextLegend_t *) * 1);
    }
    for(c = 0; c < ps->rflen; c++) {
      ESL_ALLOC(ps->bcolAAA[p][c], sizeof(float) * NCMYK); /* CMYK colors */
      if(! esl_opt_GetBoolean(go, "--no-cnt")) { 
	ESL_ALLOC(ps->rcolAAA[p][c], sizeof(float) * NCMYK); /* CMYK colors */
      }
    }
  }

  ESL_ALLOC(ent, sizeof(double) * ps->rflen);
  ESL_ALLOC(bg, sizeof(double) * abc->K);
  esl_vec_DSet(bg, abc->K, 1./(abc->K));
  ESL_ALLOC(tmp_obs, sizeof(double) * abc->K);
  esl_vec_DSet(tmp_obs, abc->K, 0.);

  pp = orig_npage;

  /* add color legend */
  ESL_ALLOC(limits, sizeof(float) * (hc_nbins+1)); 
  limits[0] = 0.0;
  limits[1] = 0.4;
  limits[2] = 0.8;
  limits[3] = 1.2;
  limits[4] = 1.6;
  limits[5] = 1.99;
  limits[6] = 2.00;
  ps->sclAA[pp] = create_scheme_colorlegend(hc_scheme_idx, hc_nbins, limits, FALSE, TRUE, TRUE, TRUE);

  if(tabfp != NULL) { 
    fprintf(tabfp, "# ------------------------\n");
    fprintf(tabfp, "# Information content data\n");
    fprintf(tabfp, "# ------------------------\n");
    fprintf(tabfp, "# This section includes %d non #-prefixed lines, one for each consensus position\n", ps->rflen);
    fprintf(tabfp, "# in the alignment and corresponding template.\n");
    fprintf(tabfp, "# Each line includes %d tokens, separated by whitespace:\n", ps->mask == NULL ? 5 : 6);
    fprintf(tabfp, "# \ttoken 1: 'infocontent' (tag defining line type to ease parsing)\n");
    fprintf(tabfp, "# \ttoken 2: consensus position (starting at 1)\n");
    fprintf(tabfp, "# \ttoken 3: information content for position (bits)\n");
    fprintf(tabfp, "# \ttoken 4: number of non-gap nucleotides in position (max possible is %d (num seqs in aln))\n", msa_nseq); 
    fprintf(tabfp, "# \ttoken 5: bin index this positions falls in (see bin values below)\n");
    if(ps->mask != NULL) { 
      fprintf(tabfp, "# \ttoken 6: '1' if position is included by mask, '0' if not\n");
    }
    fprintf(tabfp, "#\n");
    fprintf(tabfp, "# Information content is calculated as 2.0 - H, where\n");
    fprintf(tabfp, "# H = - \\sum_x p_x \\log_2 p_x, for x in {A, C, G, U}\n");
    fprintf(tabfp, "# p_x is the frequency of x for *non-gap* nucleotides at the position.\n");
    fprintf(tabfp, "# For example, p_A in a column that includes 4 As, 3 Cs, 2 Gs, 1 U and 5 gaps\n");
    fprintf(tabfp, "# would be 4/10 = 0.4.\n");
    fprintf(tabfp, "# Maximum possible value for token 3 is %d, the number of sequences in the file.\n", msa_nseq); 
    fprintf(tabfp, "#\n");
    fprintf(tabfp, "# Value ranges for bins:\n");
    fprintf(tabfp, "# \tbin  0: special case, 0 non-gap nucleotides in this position\n");
    for(l = 0; l < hc_nbins; l++) { 
      fprintf(tabfp, "# \tbin %2d: [%.3f-%.3f%s information per position (bits)\n", l+1, limits[l], limits[l+1], (l == hc_nbins-1) ? "]" : ")");
    }
    fprintf(tabfp, "#\n");
    fprintf(tabfp, "# %11s  %6s  %8s  %10s  %3s", "type", "cpos", "info", "nongap", "bin");
    if(ps->mask != NULL) fprintf(tabfp, "  %4s", "mask");
    fprintf(tabfp, "\n");
    fprintf(tabfp, "# %11s  %6s  %8s  %10s  %3s", "-----------", "------", "--------", "----------", "---");
    if(ps->mask != NULL) fprintf(tabfp, "  %4s", "----");
    fprintf(tabfp, "\n");
  }
  
  if(ps->mask == NULL) nonecell_masked = -1; /* special flag */
  for(rfpos = 0; rfpos < ps->rflen; rfpos++) { 
    apos = ps->msa_rf2a_map[rfpos];
    esl_vec_DCopy(abc_ct[apos], abc->K, tmp_obs); /* only copy first abc->K values, don't copy gaps */
    zero_obs = (esl_DCompare(esl_vec_DSum(tmp_obs, abc->K), 0., eslSMALLX1) == eslOK) ? TRUE : FALSE;
    esl_vec_DNorm(tmp_obs, abc->K);
    ent[rfpos] = esl_vec_DEntropy(bg, abc->K) - esl_vec_DEntropy(tmp_obs, abc->K);

    if(zero_obs) { 
      if((status = set_onecell_values(errbuf, ps->bcolAAA[pp][rfpos], NCMYK, hc_onecell[hc_onecell_idx])) != eslOK) return status;
      nonecell++;
      if(ps->mask != NULL && ps->mask[rfpos] == '1') nonecell_masked++; 
      bi = -1;
    }
    else { 
      within_mask = (ps->mask != NULL && ps->mask[rfpos] == '1') ? TRUE : FALSE;
      if((status = set_scheme_values(errbuf, ps->bcolAAA[pp][rfpos], NCMYK, hc_scheme[hc_scheme_idx], ent[rfpos], ps->sclAA[pp], within_mask, &bi)) != eslOK) return status;
    }

    /* fill in info for the consensus nucleotide */
    if(! esl_opt_GetBoolean(go, "--no-cnt")) { 
      if(ps->mask == NULL || ps->mask[rfpos] == '1') { 
	ps->rAA[pp][rfpos] = esl_opt_GetBoolean(go, "--cambig") ? ps->msa_cseq_amb[rfpos] : ps->msa_cseq_maj[rfpos];
	if((status = set_onecell_values(errbuf, ps->rcolAAA[pp][rfpos], NCMYK, hc_onecell[WHITEOC])) != eslOK) return status;
      }
      else { /* position is a '0' in the mask, leave it blank (' ') */
	ps->rAA[pp][rfpos] = ' '; 
	if((status = set_onecell_values(errbuf, ps->rcolAAA[pp][rfpos], NCMYK, hc_onecell[WHITEOC])) != eslOK) return status;
      }
    }
      
    if(tabfp != NULL) { 
      fprintf(tabfp, "  infocontent  %6d  %8.5f  %10d  %3d", rfpos+1, ent[rfpos], (int) esl_vec_DSum(abc_ct[apos], abc->K), bi+1);
      if(ps->mask != NULL) fprintf(tabfp, "  %4d", ps->mask[rfpos] == '1' ? 1 : 0);
      fprintf(tabfp, "\n");
    }
  }

  /* add one-cell color legend */
  ps->occlAAA[pp][0] = create_onecell_colorlegend(hc_onecell[hc_onecell_idx], nonecell, nonecell_masked, FALSE, FALSE);
  if((status = add_text_to_onecell_colorlegend(ps, ps->occlAAA[pp][0], "100% gaps", ps->legx_max_chars, errbuf)) != eslOK) return status;
  ps->nocclA[pp] = 1;

  /* add text to legend */
  /*sprintf(text, "information content (bits) (total: %.2f bits)", esl_vec_DSum(ent, ps->rflen));*/
  if((status = add_text_to_scheme_colorlegend(ps, ps->sclAA[pp], "information content (bits)", ps->legx_max_chars, errbuf)) != eslOK) return status;

  /* add the consensus nucleotide explanation text section to the legend */
  if(! esl_opt_GetBoolean(go, "--no-cnt")) { 
    ps->tlAAA[pp][0] = create_text_legend_for_consensus_sequence(go, FALSE);
    ps->ntlA[pp] = 1;
  }

  /* add description to ps */
  if((status = add_page_desc_to_sspostscript(ps, pp, "information content per position", errbuf)) != eslOK) return status;

  free(ent);
  free(tmp_obs);
  free(bg);
  free(limits);

  if(tabfp != NULL) fprintf(tabfp, "//\n");
  return eslOK;
  
 ERROR: ESL_FAIL(status, errbuf, "infocontent_sspostscript(): memory allocation error.");
  return status; /* NEVERREACHED */
}

/* Function: delete_sspostscript()
 * 
 * Purpose:  Fill a postscript data structure with a new page w/colored squares indicating
 *           the number of sequences with gaps (deletions) at each consensus column. 
 *           If do_all is TRUE the page shows all deletions. If false only 'internal' deletions,
 *           those that come after the first occupied consensus column of each sequence and
 *           before the final occupied consensus column for each sequence, are shown.
 *           
 * Return:   eslOK on success.
 */
static int
delete_sspostscript(const ESL_GETOPTS *go, ESL_ALPHABET *abc, char *errbuf, SSPostscript_t *ps, double **abc_ct, int *span_ct, int msa_nseq, int do_all, float ***hc_scheme, int hc_scheme_idx, int hc_nbins, float **hc_onecell, int hc_zerodel_idx, int hc_fewdel_idx, FILE *tabfp)
{
  int status;
  int p, pp, c, l, bi;
  int rfpos, apos;
  int orig_npage = ps->npage;
  double dfreq;
  int nzerodel = 0;
  int nzerodel_masked = 0;
  int nfewdel = 0;
  int nfewdel_masked = 0;
  int within_mask;
  float *limits = NULL;
  float fewdel_thresh;
  float n_ext_del; /* msa_nseq - span_ct[rfpos], number of external deletions */
  if(ps->mask == NULL) { 
    nzerodel_masked = -1; /* special flag */
    nfewdel_masked = -1;  /* special flag */
  }

  if((status = add_pages_sspostscript(ps, 1, ALIMODE)) != eslOK) ESL_FAIL(status, errbuf, "memory error adding pages to the postscript object.");

  for(p = orig_npage; p < ps->npage; p++) { 
    ESL_ALLOC(ps->bcolAAA[p], sizeof(float *) * ps->rflen);
    ESL_ALLOC(ps->sclAA[p],    sizeof(SchemeColorLegend_t) * 1);
    ESL_ALLOC(ps->occlAAA[p],  sizeof(OneCellColorLegend_t *) * 2);
    if(! esl_opt_GetBoolean(go, "--no-cnt")) { 
      ESL_ALLOC(ps->rAA[p],     sizeof(char) *  ps->rflen);
      ESL_ALLOC(ps->rcolAAA[p], sizeof(float *) * ps->rflen);
      ESL_ALLOC(ps->tlAAA[p],   sizeof(TextLegend_t *) * 1);
    }
    for(c = 0; c < ps->rflen; c++) { 
      ESL_ALLOC(ps->bcolAAA[p][c], sizeof(float) * NCMYK); /* CMYK colors */
      if(! esl_opt_GetBoolean(go, "--no-cnt")) { 
	ESL_ALLOC(ps->rcolAAA[p][c], sizeof(float) * NCMYK); /* CMYK colors */
      }
    }
  }

  pp = orig_npage;

  /* add color legend */
  ESL_ALLOC(limits, sizeof(float) * (hc_nbins+1)); 
  fewdel_thresh = 0.001; /* positions with delete freq < this value will be painted specially (dark grey) */
  limits[0] = fewdel_thresh;
  limits[1] = 0.05;
  limits[2] = 0.20;
  limits[3] = 0.35;
  limits[4] = 0.50;
  limits[5] = 0.75;
  limits[6] = 1.00;
  ps->sclAA[pp] = create_scheme_colorlegend(hc_scheme_idx, hc_nbins, limits, FALSE, FALSE, TRUE, TRUE);

  if(tabfp != NULL) { 
    if(do_all) { 
      fprintf(tabfp, "# -----------\n");
      fprintf(tabfp, "# Delete data\n");
      fprintf(tabfp, "# -----------\n");
      fprintf(tabfp, "# This section includes %d non #-prefixed lines, one for each consensus position\n", ps->rflen);
      fprintf(tabfp, "# in the alignment and corresponding template.\n");
      fprintf(tabfp, "# Each line includes %d tokens, separated by whitespace:\n", ps->mask == NULL ? 4 : 5);
      fprintf(tabfp, "# \ttoken 1: 'deleteall' (tag defining line type to ease parsing)\n");
      fprintf(tabfp, "# \ttoken 2: consensus position (starting at 1)\n");
      fprintf(tabfp, "# \ttoken 3: frequency of deletions (gaps) for position\n");
      fprintf(tabfp, "# \ttoken 4: bin index this positions falls in (see bin values below)\n");
      if(ps->mask != NULL) { 
	fprintf(tabfp, "# \ttoken 5: '1' if position is included by mask, '0' if not\n");
      }
      fprintf(tabfp, "#\n");
      fprintf(tabfp, "# A sequence s has a 'delete' at consensus position x if position\n");
      fprintf(tabfp, "# x is a gap for aligned sequence s.\n");
      fprintf(tabfp, "# Total number of sequences in the alignment is %d\n", msa_nseq);
      fprintf(tabfp, "#\n");
      fprintf(tabfp, "# Value ranges for bins:\n");
      fprintf(tabfp, "# \tbin  0: special case, 0 sequences have a delete at position\n");
      fprintf(tabfp, "# \tbin  1: special case, < %.5f fraction of sequences have internal deletes at position\n", fewdel_thresh);
      for(l = 0; l < hc_nbins; l++) { 
	fprintf(tabfp, "# \tbin %2d: [%.3f-%.3f%s frequency of deletes per position\n", l+2, limits[l], limits[l+1], (l == hc_nbins-1) ? "]" : ")");
      }
      fprintf(tabfp, "#\n");
      fprintf(tabfp, "# %9s  %6s  %8s  %3s", "type", "cpos", "dfreq", "bin");
      if(ps->mask != NULL) fprintf(tabfp, "  %4s", "mask");
      fprintf(tabfp, "\n");
      fprintf(tabfp, "# %9s  %6s  %8s  %3s", "---------", "------", "--------", "---");
      if(ps->mask != NULL) fprintf(tabfp, "  %4s", "----");
      fprintf(tabfp, "\n");
    }
    else { /* ! do_all (internal deletes only) */
      fprintf(tabfp, "# --------------------\n");
      fprintf(tabfp, "# Internal delete data\n");
      fprintf(tabfp, "# --------------------\n");
      fprintf(tabfp, "# This section includes %d non #-prefixed lines, one for each consensus position\n", ps->rflen);
      fprintf(tabfp, "# in the alignment and corresponding template.\n");
      fprintf(tabfp, "# Each line includes %d tokens, separated by whitespace:\n", ps->mask == NULL ? 5 : 6);
      fprintf(tabfp, "# \ttoken 1: 'deleteint' (tag defining line type to ease parsing)\n");
      fprintf(tabfp, "# \ttoken 2: consensus position (starting at 1)\n");
      fprintf(tabfp, "# \ttoken 3: frequency of internal deletions (gaps) for position\n");
      fprintf(tabfp, "# \ttoken 4: number of sequences that span (begin at or prior to and end at or after) position (max is %d)\n", msa_nseq);
      fprintf(tabfp, "# \ttoken 5: bin index this positions falls in (see bin values below)\n");
      if(ps->mask != NULL) fprintf(tabfp, "# \ttoken 6: '1' if position is included by mask, '0' if not\n");
      fprintf(tabfp, "#\n");
      fprintf(tabfp, "# A sequence s has an 'internal delete' at consensus position 'x' that is actual alignment position 'a' if\n");
      fprintf(tabfp, "# x is a gap for aligned sequence s, and s has at least one non-gap nucleotide aligned to a position 'b' <= 'a'\n");
      fprintf(tabfp, "# and at least one non-gap nucleotide aligned to a position 'c' >= 'a'\n");
      fprintf(tabfp, "#\n");
      fprintf(tabfp, "# Value ranges for bins:\n");
      fprintf(tabfp, "# \tbin  0: special case, 0 sequences have an internal delete at position\n");
      fprintf(tabfp, "# \tbin  1: special case, < %.5f fraction of sequences have internal deletes at position\n", fewdel_thresh);
      for(l = 0; l < hc_nbins; l++) { 
	fprintf(tabfp, "# \tbin %2d: [%.3f-%.3f%s frequency of internal deletes per position\n", l+2, limits[l], limits[l+1], (l == hc_nbins-1) ? "]" : ")");
      }
      fprintf(tabfp, "#\n");
      fprintf(tabfp, "# %9s  %6s  %8s  %10s  %3s", "type", "cpos", "dfreq", "nspan", "bin");
      if(ps->mask != NULL) fprintf(tabfp, "  %4s", "mask");
      fprintf(tabfp, "\n");
      fprintf(tabfp, "# %9s  %6s  %8s  %10s  %3s", "---------", "------", "--------", "----------", "---");
      if(ps->mask != NULL) fprintf(tabfp, "  %4s", "----");
      fprintf(tabfp, "\n");
    }
  }

  /* draw delete page */
  for(rfpos = 0; rfpos < ps->rflen; rfpos++) { 
    apos = ps->msa_rf2a_map[rfpos];
    n_ext_del = do_all ? -1. : (float) (msa_nseq - span_ct[rfpos]); /* num external deletes is num seqs minus number of seqs that 'span' apos, see function header comments for explanation */
    if((( do_all) && ( abc_ct[apos][abc->K] < eslSMALLX1)) ||               /* abc_ct[apos][abc->K] == 0 */
       ((!do_all) && ((abc_ct[apos][abc->K] - n_ext_del) < eslSMALLX1))) {  /* abc_ct[apos][abc->K] == n_ext_del (all deletes are external) */
      if((status = set_onecell_values(errbuf, ps->bcolAAA[pp][rfpos], NCMYK, hc_onecell[hc_zerodel_idx])) != eslOK) return status; 
      nzerodel++;
      if(ps->mask != NULL && ps->mask[rfpos] == '1') nzerodel_masked++; 
      bi = -2; /* special case */
      dfreq = 0.;
    }
    else {
      within_mask = (ps->mask != NULL && ps->mask[rfpos] == '1') ? TRUE : FALSE;
      dfreq = do_all ? 
	( abc_ct[apos][abc->K]              / (float) msa_nseq) : 
	((abc_ct[apos][abc->K] - n_ext_del) / (float) msa_nseq);
      /* printf("do_all: %d rfpos: %d dfreq: %.2f\n", do_all, rfpos, dfreq); */
      if (dfreq < fewdel_thresh) { 
	if((status = set_onecell_values(errbuf, ps->bcolAAA[pp][rfpos], NCMYK, hc_onecell[hc_fewdel_idx])) != eslOK) return status;
	nfewdel++;
	if(ps->mask != NULL && ps->mask[rfpos] == '1') nfewdel_masked++; 
	bi = -1; /* special case */
      }
      else { 
	if((status = set_scheme_values(errbuf, ps->bcolAAA[pp][rfpos], NCMYK, hc_scheme[hc_scheme_idx], dfreq, ps->sclAA[pp], within_mask, &bi)) != eslOK) return status;
      }
    }
    /* fill in info for the consensus nucleotide */
    if(! esl_opt_GetBoolean(go, "--no-cnt")) { 
      if(ps->mask == NULL || ps->mask[rfpos] == '1') { 
	ps->rAA[pp][rfpos] = esl_opt_GetBoolean(go, "--cambig") ? ps->msa_cseq_amb[rfpos] : ps->msa_cseq_maj[rfpos];
	if((status = set_onecell_values(errbuf, ps->rcolAAA[pp][rfpos], NCMYK, hc_onecell[WHITEOC])) != eslOK) return status;
      }
      else { /* position is a '0' in the mask, leave it blank (' ') */
	ps->rAA[pp][rfpos] = ' '; 
	if((status = set_onecell_values(errbuf, ps->rcolAAA[pp][rfpos], NCMYK, hc_onecell[WHITEOC])) != eslOK) return status;
      }
    }

    if(tabfp != NULL) { 
      if(do_all) fprintf(tabfp, "  deleteall  %6d  %8.5f  %3d",       rfpos+1, dfreq, bi+2);
      else       fprintf(tabfp, "  deleteint  %6d  %8.5f  %10d  %3d", rfpos+1, dfreq, span_ct[rfpos], bi+2);
      if(ps->mask != NULL) fprintf(tabfp, "  %4d", ps->mask[rfpos] == '1' ? 1 : 0); 
      fprintf(tabfp, "\n");
    }
  }
    
  /* add one-cell color legend */
  ps->occlAAA[pp][0] = create_onecell_colorlegend(hc_onecell[hc_zerodel_idx], nzerodel, nzerodel_masked, FALSE, FALSE);
  ps->occlAAA[pp][1] = create_onecell_colorlegend(hc_onecell[hc_fewdel_idx],  nfewdel,  nfewdel_masked,  FALSE, FALSE);
  ps->nocclA[pp] = 2;

  if(do_all) { 
    if((status = add_text_to_onecell_colorlegend(ps, ps->occlAAA[pp][0], "zero deletions", ps->legx_max_chars, errbuf)) != eslOK) return status;
    if((status = add_text_to_onecell_colorlegend(ps, ps->occlAAA[pp][1], "< 0.001 seqs have delete", ps->legx_max_chars, errbuf)) != eslOK) return status;
  }
  else {
    if((status = add_text_to_onecell_colorlegend(ps, ps->occlAAA[pp][0], "zero internal deletions", ps->legx_max_chars, errbuf)) != eslOK) return status; 
    if((status = add_text_to_onecell_colorlegend(ps, ps->occlAAA[pp][1], "< 0.001 seqs have delete", ps->legx_max_chars, errbuf)) != eslOK) return status;
  }

  /* add color legend and description */
  if(do_all) { 
    /*sprintf(text, "fraction seqs w/deletes ('-'=0 deletes; avg/seq: %.2f)", (float) esl_vec_ISum(dct, ps->rflen) / (float) msa_nseq);*/
    if((status = add_text_to_scheme_colorlegend(ps, ps->sclAA[pp], "fraction of seqs with deletes", ps->legx_max_chars, errbuf)) != eslOK) return status;
    if((status = add_page_desc_to_sspostscript(ps, ps->npage-1, "frequency of deletions at each position", errbuf)) != eslOK) return status;
  }
  else { /* !do_all, only internal deletes counted */
    /*sprintf(text, "fraction seqs w/internal deletes ('-'=0; avg/seq: %.2f)", (float) esl_vec_ISum(dct_internal, ps->rflen) / (float) msa_nseq);*/
    if((status = add_text_to_scheme_colorlegend(ps, ps->sclAA[pp], "fraction of seqs w/internal deletions", ps->legx_max_chars, errbuf)) != eslOK) return status;
    if((status = add_page_desc_to_sspostscript(ps, ps->npage-1, "frequency of internal deletions in each position", errbuf)) != eslOK) return status;
  }
  
  /* add the consensus nucleotide explanation text section to the legend */
  if(! esl_opt_GetBoolean(go, "--no-cnt")) { 
    ps->tlAAA[pp][0] = create_text_legend_for_consensus_sequence(go, FALSE);
    ps->ntlA[pp] = 1;
  }

  free(limits);
  
  if(tabfp != NULL) fprintf(tabfp, "//\n");
  return eslOK;
  
 ERROR: ESL_FAIL(status, errbuf, "delete_sspostscript(): memory allocation error.");
  return status; /* NEVERREACHED */
}

/* Function: insertfreq_sspostscript()
 * 
 * Purpose:  Fill a postscript data structure with 1 new page, with colors 
 *           indicating the fraction of seqs with inserts after each
 *           position. 
 *           
 * Return:   eslOK on success.
 */
static int
insertfreq_sspostscript(const ESL_GETOPTS *go, char *errbuf, SSPostscript_t *ps, int *nseq_with_ins_ct, int *span_ct, int msa_nseq, float ***hc_scheme, int hc_scheme_idx, int hc_nbins, float **hc_onecell, int hc_zeroins_idx, int hc_fewins_idx, FILE *tabfp)
{
  int status;
  int p, pp, c, l;
  int rfpos;
  int orig_npage = ps->npage;
  //int apos;
  int nzeroins = 0;
  int nzeroins_masked = 0;
  int nfewins = 0;
  int nfewins_masked = 0;
  float *limits;
  int within_mask;
  float ifreq;
  int bi;
  float fewins_thresh;

  if(ps->mask == NULL) { 
    nzeroins_masked = -1; /* special flag */
    nfewins_masked = -1;  /* special flag */
  }

  if((status = add_pages_sspostscript(ps, 1, ALIMODE)) != eslOK) ESL_FAIL(status, errbuf, "memory error adding pages to the postscript object.");

  for(p = orig_npage; p < ps->npage; p++) { 
    ESL_ALLOC(ps->bcolAAA[p], sizeof(float *) * ps->rflen);
    ESL_ALLOC(ps->sclAA[p],   sizeof(SchemeColorLegend_t) * 1);
    ESL_ALLOC(ps->occlAAA[p], sizeof(OneCellColorLegend_t *) * 2);
    if(! esl_opt_GetBoolean(go, "--no-cnt")) { 
      ESL_ALLOC(ps->rAA[p],     sizeof(char) *  ps->rflen);
      ESL_ALLOC(ps->rcolAAA[p], sizeof(float *) * ps->rflen);
      ESL_ALLOC(ps->tlAAA[p],   sizeof(TextLegend_t *) * 1);
    }
    for(c = 0; c < ps->rflen; c++) { 
      ESL_ALLOC(ps->bcolAAA[p][c], sizeof(float) * NCMYK); /* CMYK colors */
      if(! esl_opt_GetBoolean(go, "--no-cnt")) { 
	ESL_ALLOC(ps->rcolAAA[p][c], sizeof(float) * NCMYK); /* CMYK colors */
      }
    }
  }
  pp = orig_npage;

  /* add color legend */
  ESL_ALLOC(limits, sizeof(float) * (hc_nbins+1)); 
  fewins_thresh = 0.001;
  limits[0] = fewins_thresh;
  limits[1] = 0.01;
  limits[2] = 0.05;
  limits[3] = 0.10;
  limits[4] = 0.20;
  limits[5] = 0.50;
  limits[6] = 1.00;
  ps->sclAA[pp] = create_scheme_colorlegend(hc_scheme_idx, hc_nbins, limits, FALSE, FALSE, TRUE, TRUE);

  if(tabfp != NULL) { 
    fprintf(tabfp, "# ---------------------\n");
    fprintf(tabfp, "# Insert frequency data\n");
    fprintf(tabfp, "# ---------------------\n");
    fprintf(tabfp, "# This section includes %d non #-prefixed lines, one for each possible insert position\n", ps->rflen+1);
    fprintf(tabfp, "# after each of the %d consensus positions and one more for inserts prior to the first consensus position.\n", ps->rflen);
    fprintf(tabfp, "# Each line includes %d tokens, separated by whitespace:\n", ps->mask == NULL ? 5 : 6);
    fprintf(tabfp, "# \ttoken 1: 'insertfreq' (tag defining line type to ease parsing)\n");
    fprintf(tabfp, "# \ttoken 2: consensus position <cpos> after which inserts occur ('0' == before posn 1)\n");
    fprintf(tabfp, "# \ttoken 3: fraction of sequences that span <cpos> (see defn of span below) with >= 1 inserted nucleotides after position\n");
    fprintf(tabfp, "# \ttoken 4: number of sequences that span (begin at or prior to and end at or after) position (max is %d)\n", msa_nseq);
    fprintf(tabfp, "# \ttoken 5: bin index this positions falls in (see bin values below)\n");
    if(ps->mask != NULL) { 
      fprintf(tabfp, "# \ttoken 6: '1' if position is included by mask, '0' if not\n");
    }
    fprintf(tabfp, "#\n");
    fprintf(tabfp, "# Total number of sequences in the alignment is %d\n", msa_nseq);
    fprintf(tabfp, "#\n");
    fprintf(tabfp, "# A sequence s spans consensus position 'x' that is actual alignment position 'a' if s has\n");
    fprintf(tabfp, "# at least one non-gap nucleotide aligned to a position 'b' <= 'a' and\n");
    fprintf(tabfp, "# at least one non-gap nucleotide aligned to a position 'c' >= 'a'\n");
    fprintf(tabfp, "#\n");
    fprintf(tabfp, "# Value ranges for bins:\n");
    fprintf(tabfp, "# \tbin -1: special case, reserved for inserts before position 1,\n");
    fprintf(tabfp, "# \t        these are NOT SHOWN in the postscript diagram (!)\n");
    fprintf(tabfp, "# \tbin  0: special case, 0 sequences have inserts after this position\n");
    fprintf(tabfp, "# \tbin  1: special case, < %.5f fraction of sequences have inserts after this position\n", fewins_thresh);
    for(l = 0; l < hc_nbins; l++) { 
      fprintf(tabfp, "# \tbin %2d: [%.3f-%.3f%s fraction of sequences with >= 1 inserts after each position\n", l+2, limits[l], limits[l+1], (l == hc_nbins-1) ? "]" : ")");
    }
    fprintf(tabfp, "#\n");
    fprintf(tabfp, "# %10s  %6s  %8s  %10s  %3s", "type", "cpos", "ifreq", "nspan", "bin");
    if(ps->mask != NULL) fprintf(tabfp, "  %4s", "mask");
    fprintf(tabfp, "\n");
    fprintf(tabfp, "# %10s  %6s  %8s  %10s  %3s", "----------", "------", "--------", "----------", "---");
    if(ps->mask != NULL) fprintf(tabfp, "  %4s", "----");
    fprintf(tabfp, "\n");
  }

  /* print info on inserts before rfpos 1 to tabfile, if nec */
  if(tabfp != NULL) { 
    //apos = ps->msa_rf2a_map[0];
    if(nseq_with_ins_ct[0] > span_ct[0]) ESL_FAIL(eslERANGE, errbuf, "drawing insert page, rfpos: 0 nseq_with_ins_ct (%d) exceeds span_ct (%d)", nseq_with_ins_ct[0], span_ct[0]);
    ifreq = (float) nseq_with_ins_ct[0] / (float) span_ct[0];
    fprintf(tabfp, "  insertfreq  %6d  %8.5f  %10d  %3d", 0, ifreq, span_ct[0], -1);
    if(ps->mask != NULL) fprintf(tabfp, "  %4d", 0);
    fprintf(tabfp, "\n");
  }

  for(rfpos = 0; rfpos < ps->rflen; rfpos++) { 
    //apos = ps->msa_rf2a_map[rfpos]; 
    if(nseq_with_ins_ct[rfpos+1] > span_ct[rfpos]) ESL_FAIL(eslERANGE, errbuf, "drawing insert page, rfpos: %d nseq_with_ins_ct (%d) exceeds span_ct (%d)", rfpos, nseq_with_ins_ct[rfpos+1], span_ct[rfpos]);
    ifreq = (float) nseq_with_ins_ct[rfpos+1] / (float) span_ct[rfpos]; /* note we don't need to add one to span_ct, it is [0..rflen-1] */
    if(nseq_with_ins_ct[(rfpos+1)] == 0) {  /* careful, nseq_with_ins_ct goes from 1..rflen, its off-by-one with other arrays */
      if((status = set_onecell_values(errbuf, ps->bcolAAA[pp][rfpos], NCMYK, hc_onecell[hc_zeroins_idx])) != eslOK) return status;
      nzeroins++;
      if(ps->mask != NULL && ps->mask[rfpos] == '1') nzeroins_masked++; 
      bi = -2; /* special case */
    }
    else if (ifreq < fewins_thresh) { 
      if((status = set_onecell_values(errbuf, ps->bcolAAA[pp][rfpos], NCMYK, hc_onecell[hc_fewins_idx])) != eslOK) return status;
      nfewins++;
      if(ps->mask != NULL && ps->mask[rfpos] == '1') nfewins_masked++; 
      bi = -1; /* special case */
    }
    else {
      within_mask = (ps->mask != NULL && ps->mask[rfpos] == '1') ? TRUE : FALSE;
      if((status = set_scheme_values(errbuf, ps->bcolAAA[pp][rfpos], NCMYK, hc_scheme[hc_scheme_idx], ifreq, ps->sclAA[pp], within_mask, &bi)) != eslOK) return status;
    }
    /* printf("rfpos: %5d ifreq: %.3f\n", rfpos, ifreq); */

    /* fill in info for the consensus nucleotide */
    if(! esl_opt_GetBoolean(go, "--no-cnt")) { 
      if(ps->mask == NULL || ps->mask[rfpos] == '1') { 
	ps->rAA[pp][rfpos] = esl_opt_GetBoolean(go, "--cambig") ? ps->msa_cseq_amb[rfpos] : ps->msa_cseq_maj[rfpos];
	if((status = set_onecell_values(errbuf, ps->rcolAAA[pp][rfpos], NCMYK, hc_onecell[WHITEOC])) != eslOK) return status;
      }
      else { /* position is a '0' in the mask, leave it blank (' ') */
	ps->rAA[pp][rfpos] = ' '; 
	if((status = set_onecell_values(errbuf, ps->rcolAAA[pp][rfpos], NCMYK, hc_onecell[WHITEOC])) != eslOK) return status;
      }
    }

    if(tabfp != NULL) { 
      fprintf(tabfp, "  insertfreq  %6d  %8.5f  %10d  %3d", rfpos+1, ifreq, span_ct[rfpos], bi+1);
      if(ps->mask != NULL) fprintf(tabfp, "  %4d", ps->mask[rfpos] == '1' ? 1 : 0);
      fprintf(tabfp, "\n");
    }
  }

  /* add one-cell color legend */
  ps->occlAAA[pp][0] = create_onecell_colorlegend(hc_onecell[hc_zeroins_idx], nzeroins, nzeroins_masked, FALSE, FALSE);
  if((status = add_text_to_onecell_colorlegend(ps, ps->occlAAA[pp][0], "zero insertions", ps->legx_max_chars, errbuf)) != eslOK) return status;

  ps->occlAAA[pp][1] = create_onecell_colorlegend(hc_onecell[hc_fewins_idx], nfewins, nfewins_masked, FALSE, FALSE);
  if((status = add_text_to_onecell_colorlegend(ps, ps->occlAAA[pp][1], "< 0.001 seqs have insert", ps->legx_max_chars, errbuf)) != eslOK) return status;
  ps->nocclA[pp] = 2;

  /* add color legend */
  if((status = add_text_to_scheme_colorlegend(ps, ps->sclAA[pp], "fraction of seqs w/insertions", ps->legx_max_chars, errbuf)) != eslOK) return status;
  if((status = add_page_desc_to_sspostscript(ps, ps->npage-1, "frequency of insertions after each position", errbuf)) != eslOK) return status;

  /* add the consensus nucleotide explanation text section to the legend */
  if(! esl_opt_GetBoolean(go, "--no-cnt")) { 
    ps->tlAAA[pp][0] = create_text_legend_for_consensus_sequence(go, FALSE);
    ps->ntlA[pp] = 1;
  }

  free(limits);

  if(tabfp != NULL) fprintf(tabfp, "//\n");
  return eslOK;
  
 ERROR: ESL_FAIL(status, errbuf, "insertfreq_sspostscript(): memory allocation error.");
  return status; /* NEVERREACHED */
}


/* Function: insertavglen_sspostscript()
 * 
 * Purpose:  Fill a postscript data structure with 1 new page, with colors 
 *           indicating the average length of inserts after each
 *           position. 
 *           
 * Return:   eslOK on success.
 */
static int
insertavglen_sspostscript(const ESL_GETOPTS *go, char *errbuf, SSPostscript_t *ps, int *nseq_with_ins_ct, int *nins_ct, int *span_ct, int msa_nseq, float ***hc_scheme, int hc_scheme_idx, int hc_nbins, float **hc_onecell, int hc_zeroins_idx, FILE *tabfp)
{
  int status;
  int p, pp, c, l;
  int rfpos;
  int orig_npage = ps->npage;
  //int apos;
  int nzeroins = 0;
  int nzeroins_masked = 0;
  float *limits;
  int within_mask;
  float ifreq;
  float iavglen;
  int bi;

  if(ps->mask == NULL) nzeroins_masked = -1; /* special flag */

  if((status = add_pages_sspostscript(ps, 1, ALIMODE)) != eslOK) ESL_FAIL(status, errbuf, "memory error adding pages to the postscript object.");

  for(p = orig_npage; p < ps->npage; p++) { 
    ESL_ALLOC(ps->bcolAAA[p], sizeof(float *) * ps->rflen);
    ESL_ALLOC(ps->sclAA[p],   sizeof(SchemeColorLegend_t) * 1);
    ESL_ALLOC(ps->occlAAA[p], sizeof(OneCellColorLegend_t *) * 1);
    if(! esl_opt_GetBoolean(go, "--no-cnt")) { 
      ESL_ALLOC(ps->rAA[p],     sizeof(char) *  ps->rflen);
      ESL_ALLOC(ps->rcolAAA[p], sizeof(float *) * ps->rflen);
      ESL_ALLOC(ps->tlAAA[p],   sizeof(TextLegend_t *) * 1);
    }
    for(c = 0; c < ps->rflen; c++) { 
      ESL_ALLOC(ps->bcolAAA[p][c], sizeof(float) * NCMYK); /* CMYK colors */
      if(! esl_opt_GetBoolean(go, "--no-cnt")) { 
	ESL_ALLOC(ps->rcolAAA[p][c], sizeof(float) * NCMYK); /* CMYK colors */
      }
    }
  }
  pp = orig_npage;

  /* add color legend */
  ESL_ALLOC(limits, sizeof(float) * (hc_nbins+1)); 
  limits[0] = 1.00;
  limits[1] = 1.01;
  limits[2] = 1.50;
  limits[3] = 3.00;
  limits[4] = 4.00;
  limits[5] = 10.00;
  limits[6] = SSDRAWINFINITY;
  ps->sclAA[pp] = create_scheme_colorlegend(hc_scheme_idx, hc_nbins, limits, FALSE, TRUE, FALSE, TRUE);

  if(tabfp != NULL) { 
    fprintf(tabfp, "# --------------------------\n");
    fprintf(tabfp, "# Average insert length data\n");
    fprintf(tabfp, "# --------------------------\n");
    fprintf(tabfp, "# This section includes %d non #-prefixed lines, one for each possible insert position\n", ps->rflen+1);
    fprintf(tabfp, "# after each of the %d consensus positions and one more for inserts prior to the first consensus position.\n", ps->rflen);
    fprintf(tabfp, "# Each line includes %d tokens, separated by whitespace:\n", ps->mask == NULL ? 5 : 6);
    fprintf(tabfp, "# \ttoken 1: 'insertlen' (tag defining line type to ease parsing)\n");
    fprintf(tabfp, "# \ttoken 2: consensus position <cpos> after which inserts occur ('0' == before posn 1)\n");
    fprintf(tabfp, "# \ttoken 3: average number of inserted nucleotides after each position for those seqs with >=1 inserted nucleotides)\n");
    fprintf(tabfp, "# \ttoken 4: fraction of sequences that span <cpos> (see defn of span below) with >= 1 inserted nucleotides after position\n");
    fprintf(tabfp, "# \ttoken 5: number of sequences that span (begin at or prior to and end at or after) position (max is %d)\n", msa_nseq);
    fprintf(tabfp, "# \ttoken 6: bin index this positions falls in (see bin values below)\n");
    if(ps->mask != NULL) { 
      fprintf(tabfp, "# \ttoken 7: '1' if position is included by mask, '0' if not\n");
    }
    fprintf(tabfp, "#\n");
    fprintf(tabfp, "# Total number of sequences in the alignment is %d\n", msa_nseq);
    fprintf(tabfp, "#\n");
    fprintf(tabfp, "# A sequence s spans consensus position 'x' that is actual alignment position 'a' if s has\n");
    fprintf(tabfp, "# at least one non-gap nucleotide aligned to a position 'b' <= 'a' and\n");
    fprintf(tabfp, "# at least one non-gap nucleotide aligned to a position 'c' >= 'a'\n");
    fprintf(tabfp, "#\n");
    fprintf(tabfp, "# Value ranges for bins:\n");
    fprintf(tabfp, "# \tbin -1: special case, reserved for inserts before position 1,\n");
    fprintf(tabfp, "# \t        these are NOT SHOWN in the postscript diagram (!)\n");
    fprintf(tabfp, "# \tbin  0: special case, 0 sequences have inserts after this position\n");
    for(l = 0; l < hc_nbins; l++) { 
      fprintf(tabfp, "# \tbin %2d: [%.3f-%.3f%s average insert length after each position\n", l+1, limits[l], limits[l+1], (l == hc_nbins-1) ? "]" : ")");
    }
    fprintf(tabfp, "#\n");
    fprintf(tabfp, "# %12s  %6s  %8s  %8s  %10s  %3s", "type", "cpos", "iavglen", "ifreq", "nspan", "bin");
    if(ps->mask != NULL) fprintf(tabfp, "  %4s", "mask");
    fprintf(tabfp, "\n");
    fprintf(tabfp, "# %12s  %6s  %8s  %8s  %10s  %3s", "------------", "------", "--------", "--------", "----------", "---");
    if(ps->mask != NULL) fprintf(tabfp, "  %4s", "----");
    fprintf(tabfp, "\n");
  }

  /* print info on inserts before rfpos 1 to tabfile, if nec */
  if(tabfp != NULL) { 
    //apos = ps->msa_rf2a_map[0];
    if(nseq_with_ins_ct[0] > span_ct[0]) ESL_FAIL(eslERANGE, errbuf, "drawing insert page, rfpos: 0 nseq_with_ins_ct (%d) exceeds span_ct (%d)", nseq_with_ins_ct[0], span_ct[0]);
    ifreq   = (span_ct[0] == 0)          ? 0. : (float) nseq_with_ins_ct[0] / (float) span_ct[0];
    iavglen = (nseq_with_ins_ct[0] == 0) ? 0. : (float) nins_ct[0] / (float) nseq_with_ins_ct[0];
    fprintf(tabfp, "  insertavglen  %6d  %8.4f  %8.5f  %10d  %3d", 0, iavglen, ifreq, span_ct[0], -1);
    if(ps->mask != NULL) fprintf(tabfp, "  %4d", 0);
    fprintf(tabfp, "\n");
  }

  for(rfpos = 0; rfpos < ps->rflen; rfpos++) { 
    //apos = ps->msa_rf2a_map[rfpos]; 
    if(nseq_with_ins_ct[rfpos+1] > span_ct[rfpos]) ESL_FAIL(eslERANGE, errbuf, "drawing insert page, rfpos: %d nseq_with_ins_ct (%d) exceeds span_ct (%d)", rfpos, nseq_with_ins_ct[rfpos+1], span_ct[rfpos]);
    ifreq   = (span_ct[rfpos] == 0)            ? 0. : (float) nseq_with_ins_ct[rfpos+1] / (float) span_ct[rfpos];
    iavglen = (nseq_with_ins_ct[rfpos+1] == 0) ? 0. : (float) nins_ct[rfpos+1] / (float) nseq_with_ins_ct[rfpos+1];
    /* printf("rfpos: %5d ifreq: %.3f iavglen: %.3f nins: %10d  nseq: %10d\n", rfpos, ifreq, iavglen, nins_ct[rfpos+1], nseq_with_ins_ct[rfpos+1]);  */
    if(nseq_with_ins_ct[(rfpos+1)] == 0) {  /* careful, nseq_with_ins_ct goes from 1..rflen, its off-by-one with other arrays */
      if((status = set_onecell_values(errbuf, ps->bcolAAA[pp][rfpos], NCMYK, hc_onecell[hc_zeroins_idx])) != eslOK) return status;
      nzeroins++;
      if(ps->mask != NULL && ps->mask[rfpos] == '1') nzeroins_masked++; 
      bi = -1; /* special case */
    }
    else {
      within_mask = (ps->mask != NULL && ps->mask[rfpos] == '1') ? TRUE : FALSE;
      if((status = set_scheme_values(errbuf, ps->bcolAAA[pp][rfpos], NCMYK, hc_scheme[hc_scheme_idx], iavglen, ps->sclAA[pp], within_mask, &bi)) != eslOK) return status;
    }

    /* fill in info for the consensus nucleotide */
    if(! esl_opt_GetBoolean(go, "--no-cnt")) { 
      if(ps->mask == NULL || ps->mask[rfpos] == '1') { 
	ps->rAA[pp][rfpos] = esl_opt_GetBoolean(go, "--cambig") ? ps->msa_cseq_amb[rfpos] : ps->msa_cseq_maj[rfpos];
	if((status = set_onecell_values(errbuf, ps->rcolAAA[pp][rfpos], NCMYK, hc_onecell[WHITEOC])) != eslOK) return status;
      }
      else { /* position is a '0' in the mask, leave it blank (' ') */
	ps->rAA[pp][rfpos] = ' '; 
	if((status = set_onecell_values(errbuf, ps->rcolAAA[pp][rfpos], NCMYK, hc_onecell[WHITEOC])) != eslOK) return status;
      }
    }

    if(tabfp != NULL) { 
      fprintf(tabfp, "  insertavglen  %6d  %8.4f  %8.5f  %10d  %3d", rfpos+1, iavglen, ifreq, span_ct[rfpos], bi+1);
      if(ps->mask != NULL) fprintf(tabfp, "  %4d", ps->mask[rfpos] == '1' ? 1 : 0);
      fprintf(tabfp, "\n");
    }
  }

  /* add one-cell color legend */
  ps->occlAAA[pp][0] = create_onecell_colorlegend(hc_onecell[hc_zeroins_idx], nzeroins, nzeroins_masked, FALSE, FALSE);
  if((status = add_text_to_onecell_colorlegend(ps, ps->occlAAA[pp][0], "zero insertions", ps->legx_max_chars, errbuf)) != eslOK) return status;
  ps->nocclA[pp] = 1;

  /* add color legend */
  if((status = add_text_to_scheme_colorlegend(ps, ps->sclAA[pp], "average insertion length", ps->legx_max_chars, errbuf)) != eslOK) return status;
  if((status = add_page_desc_to_sspostscript(ps, ps->npage-1, "average insertion length after each position", errbuf)) != eslOK) return status;

  /* add the consensus nucleotide explanation text section to the legend */
  if(! esl_opt_GetBoolean(go, "--no-cnt")) { 
    ps->tlAAA[pp][0] = create_text_legend_for_consensus_sequence(go, FALSE);
    ps->ntlA[pp] = 1;
  }

  free(limits);

  if(tabfp != NULL) fprintf(tabfp, "//\n");
  return eslOK;
  
 ERROR: ESL_FAIL(status, errbuf, "insertavglen_sspostscript(): memory allocation error.");
  return status; /* NEVERREACHED */
}


/* Function: span_sspostscript()
 * 
 * Purpose:  Fill a postscript data structure with 1 new page, with colors 
 *           indicating the fraction of seqs that 'span' each consensus 
 *           position. A consensus position cpos is spanned by a sequence x if
 *           if at least 1 nucleotide in x is aligned to a consensus position <= cpos
 *           *and*  at least 1 nucleotide in x is aligned to a consensus position >= cpos.
 *           
 * Return:   eslOK on success.
 */
static int
span_sspostscript(const ESL_GETOPTS *go, char *errbuf, SSPostscript_t *ps, int *span_ct, int msa_nseq, float ***hc_scheme, int hc_scheme_idx, int hc_nbins, float **hc_onecell, int zerocov_idx, int maxcov_idx, FILE *tabfp)
{
  int status;
  int p, pp, c, l;
  int rfpos;
  int orig_npage = ps->npage;
  int nzerocov = 0;
  int nzerocov_masked = 0;
  int nmaxcov = 0;
  int nmaxcov_masked = 0;
  float *limits;
  int within_mask;
  float cfract;
  int bi;

  if(ps->mask == NULL) nzerocov_masked = nmaxcov_masked = -1; /* special flag */

  if((status = add_pages_sspostscript(ps, 1, ALIMODE)) != eslOK) ESL_FAIL(status, errbuf, "memory error adding pages to the postscript object.");

  for(p = orig_npage; p < ps->npage; p++) { 
    ESL_ALLOC(ps->bcolAAA[p], sizeof(float *) * ps->rflen);
    ESL_ALLOC(ps->sclAA[p],   sizeof(SchemeColorLegend_t) * 1);
    ESL_ALLOC(ps->occlAAA[p], sizeof(OneCellColorLegend_t *) * 2);
    if(! esl_opt_GetBoolean(go, "--no-cnt")) { 
      ESL_ALLOC(ps->rAA[p],     sizeof(char) *  ps->rflen);
      ESL_ALLOC(ps->rcolAAA[p], sizeof(float *) * ps->rflen);
      ESL_ALLOC(ps->tlAAA[p],   sizeof(TextLegend_t *) * 1);
    }
    for(c = 0; c < ps->rflen; c++) { 
      ESL_ALLOC(ps->bcolAAA[p][c], sizeof(float) * NCMYK); /* CMYK colors */
      if(! esl_opt_GetBoolean(go, "--no-cnt")) { 
	ESL_ALLOC(ps->rcolAAA[p][c], sizeof(float) * NCMYK); /* CMYK colors */
      }
    }
  }

  pp = orig_npage;

  /* add color legend */
  ESL_ALLOC(limits, sizeof(float) * (hc_nbins+1)); 
  limits[0] = 0.0;
  limits[1] = 0.167;
  limits[2] = 0.333;
  limits[3] = 0.500;
  limits[4] = 0.667;
  limits[5] = 0.833;
  limits[6] = 1.00;
  ps->sclAA[pp] = create_scheme_colorlegend(hc_scheme_idx, hc_nbins, limits, FALSE, FALSE, FALSE, TRUE);

  if(tabfp != NULL) { 
    fprintf(tabfp, "# ---------\n");
    fprintf(tabfp, "# Span data\n");
    fprintf(tabfp, "# ---------\n");
    fprintf(tabfp, "# This section includes %d non #-prefixed lines, one for each consensus position\n", ps->rflen);
    fprintf(tabfp, "# in the alignment and corresponding template.\n");
    fprintf(tabfp, "# Each line includes %d tokens, separated by whitespace:\n", ps->mask == NULL ? 4 : 5);
    fprintf(tabfp, "# \ttoken 1: 'span' (tag defining line type to ease parsing)\n");
    fprintf(tabfp, "# \ttoken 2: consensus position (starting at 1)\n");
    fprintf(tabfp, "# \ttoken 3: fraction of sequences that 'span' position\n");
    fprintf(tabfp, "# \ttoken 4: bin index this positions falls in (see bin values below)\n");
    if(ps->mask != NULL) { 
      fprintf(tabfp, "# \ttoken 5: '1' if position is included by mask, '0' if not\n");
    }
    fprintf(tabfp, "#\n");
    fprintf(tabfp, "# A sequence s spans consensus position 'x' that is actual alignment position 'a' if s has\n");
    fprintf(tabfp, "# at least one non-gap nucleotide aligned to a position 'b' <= 'a' and\n");
    fprintf(tabfp, "# at least one non-gap nucleotide aligned to a position 'c' >= 'a'\n");
    fprintf(tabfp, "#\n");
    fprintf(tabfp, "# Value ranges for bins:\n");
    fprintf(tabfp, "# \tbin  0: special case, 0 sequences span this position\n");
    fprintf(tabfp, "# \tbin  1: special case, all %d sequences span this position\n", msa_nseq);
    for(l = 0; l < hc_nbins; l++) { 
      fprintf(tabfp, "# \tbin %2d: [%.3f-%.3f%s fraction of sequences that span each position\n", l+2, limits[l], limits[l+1], (l == hc_nbins-1) ? "]" : ")");
    }
    fprintf(tabfp, "#\n");
    fprintf(tabfp, "# %4s  %6s  %8s  %3s", "type", "cpos", "span", "bin");
    if(ps->mask != NULL) fprintf(tabfp, "  %4s", "mask");
    fprintf(tabfp, "\n");
    fprintf(tabfp, "# %4s  %6s  %8s  %3s", "----", "------", "--------", "---");
    if(ps->mask != NULL) fprintf(tabfp, "  %4s", "----");
    fprintf(tabfp, "\n");
  }

  for(rfpos = 0; rfpos < ps->rflen; rfpos++) { 
    if(span_ct[rfpos] == 0) {  
      if((status = set_onecell_values(errbuf, ps->bcolAAA[pp][rfpos], NCMYK, hc_onecell[zerocov_idx])) != eslOK) return status;
      nzerocov++;
      if(ps->mask != NULL && ps->mask[rfpos] == '1') nzerocov_masked++;
      cfract = 0.;
      bi = -2;
    }
    else if(span_ct[rfpos] == msa_nseq) {  
      if((status = set_onecell_values(errbuf, ps->bcolAAA[pp][rfpos], NCMYK, hc_onecell[maxcov_idx])) != eslOK) return status;
      nmaxcov++;
      if(ps->mask != NULL && ps->mask[rfpos] == '1') nmaxcov_masked++; 
      cfract = 1.;
      bi = -1;
    }
    else {
      within_mask = (ps->mask != NULL && ps->mask[rfpos] == '1') ? TRUE : FALSE;
      cfract = (float) span_ct[rfpos] / (float) msa_nseq;
      if((status = set_scheme_values(errbuf, ps->bcolAAA[pp][rfpos], NCMYK, hc_scheme[hc_scheme_idx], cfract, ps->sclAA[pp], within_mask, &bi)) != eslOK) return status;
    }

    /* fill in info for the consensus nucleotide */
    if(! esl_opt_GetBoolean(go, "--no-cnt")) { 
      if(ps->mask == NULL || ps->mask[rfpos] == '1') { 
	ps->rAA[pp][rfpos] = esl_opt_GetBoolean(go, "--cambig") ? ps->msa_cseq_amb[rfpos] : ps->msa_cseq_maj[rfpos];
	if((status = set_onecell_values(errbuf, ps->rcolAAA[pp][rfpos], NCMYK, hc_onecell[WHITEOC])) != eslOK) return status;
      }
      else { /* position is a '0' in the mask, leave it blank (' ') */
	ps->rAA[pp][rfpos] = ' '; 
	if((status = set_onecell_values(errbuf, ps->rcolAAA[pp][rfpos], NCMYK, hc_onecell[WHITEOC])) != eslOK) return status;
      }
    }

    if(tabfp != NULL) { 
      fprintf(tabfp, "  span  %6d  %8.5f  %3d", rfpos+1, cfract, bi+2); 
      if(ps->mask != NULL) fprintf(tabfp, "  %4d", ps->mask[rfpos] == '1' ? 1 : 0);
      fprintf(tabfp, "\n");
    }
  }

  /* add one-cell color legend for zero span positions */
  ps->occlAAA[pp][0] = create_onecell_colorlegend(hc_onecell[zerocov_idx], nzerocov, nzerocov_masked, FALSE, FALSE);
  if((status = add_text_to_onecell_colorlegend(ps, ps->occlAAA[pp][0], "no sequences span", ps->legx_max_chars, errbuf)) != eslOK) return status;

  /* add one-cell color legend for maximum span positions */
  ps->occlAAA[pp][1] = create_onecell_colorlegend(hc_onecell[maxcov_idx], nmaxcov, nmaxcov_masked, FALSE, FALSE);
  if((status = add_text_to_onecell_colorlegend(ps, ps->occlAAA[pp][1], "100% of seqs span", ps->legx_max_chars, errbuf)) != eslOK) return status;
  ps->nocclA[pp] = 2;

  /* add color legend */
  if((status = add_text_to_scheme_colorlegend(ps, ps->sclAA[pp], "fraction of seqs that span each position", ps->legx_max_chars, errbuf)) != eslOK) return status;
  if((status = add_page_desc_to_sspostscript(ps, ps->npage-1, "fraction of sequences that span each position", errbuf)) != eslOK) return status;

  /* add the consensus nucleotide explanation text section to the legend */
  if(! esl_opt_GetBoolean(go, "--no-cnt")) { 
    ps->tlAAA[pp][0] = create_text_legend_for_consensus_sequence(go, FALSE);
    ps->ntlA[pp] = 1;
  }

  free(limits);

  if(tabfp != NULL) fprintf(tabfp, "//\n");
  return eslOK;
  
 ERROR: ESL_FAIL(status, errbuf, "span_sspostscript(): memory allocation error.");
  return status; /* NEVERREACHED */
}


/* Function: avg_posteriors_sspostscript()
 * 
 * Purpose:  Fill a postscript data structure with info average posterior probabilities in the MSA.
 * Return:   eslOK on success.
 */
static int
avg_posteriors_sspostscript(const ESL_GETOPTS *go, ESL_ALPHABET *abc, char *errbuf, SSPostscript_t *ps, double **pp_ct, int msa_nseq, float ***hc_scheme, int hc_scheme_idx, int hc_nbins, float **hc_onecell, int hc_onecell_idx, FILE *tabfp)
{
  int status;
  int p;
  int rfpos;
  int pp;
  float *limits; /* bin limits for the color scheme */
  int nonecell_allgap = 0;
  int nonecell_allgap_masked = 0;
  int within_mask;
  int orig_npage = ps->npage;
  float ppavgA[11];
  int l;
  int apos;
  double nnongap;
  double ppsum;
  int ppidx;
  double ppavg;
  int bi;

  ppavgA[0]  = 0.025;
  ppavgA[1]  = 0.10;
  ppavgA[2]  = 0.20;
  ppavgA[3]  = 0.30;
  ppavgA[4]  = 0.40;
  ppavgA[5]  = 0.50;
  ppavgA[6]  = 0.60;
  ppavgA[7]  = 0.70;
  ppavgA[8]  = 0.80;
  ppavgA[9]  = 0.90;
  ppavgA[10] = 0.975;

  if(ps->mask == NULL) { nonecell_allgap_masked = -1; } /* special flag */

  if((status = add_pages_sspostscript(ps, 1, ALIMODE)) != eslOK) ESL_FAIL(status, errbuf, "memory error adding pages to the postscript object.");

  for(p = orig_npage; p < ps->npage; p++) { 
    ESL_ALLOC(ps->bcolAAA[p], sizeof(float *) * ps->rflen);
    ESL_ALLOC(ps->sclAA[p],   sizeof(SchemeColorLegend_t) * 1);
    ESL_ALLOC(ps->occlAAA[p], sizeof(OneCellColorLegend_t *) * 1);
    if(! esl_opt_GetBoolean(go, "--no-cnt")) { 
      ESL_ALLOC(ps->rAA[p],     sizeof(char) *  ps->rflen);
      ESL_ALLOC(ps->rcolAAA[p], sizeof(float *) * ps->rflen);
      ESL_ALLOC(ps->tlAAA[p],   sizeof(TextLegend_t *) * 1);
    }
    for(rfpos = 0; rfpos < ps->rflen; rfpos++) { 
      ESL_ALLOC(ps->bcolAAA[p][rfpos], sizeof(float) * NCMYK); /* CMYK colors */
      if(! esl_opt_GetBoolean(go, "--no-cnt")) { 
	ESL_ALLOC(ps->rcolAAA[p][rfpos], sizeof(float) * NCMYK); /* CMYK colors */
      }
    }
  }

  ESL_ALLOC(limits, sizeof(float) * (hc_nbins+1)); 
  limits[0] = 0.0;
  limits[1] = 0.70;
  limits[2] = 0.80;
  limits[3] = 0.85;
  limits[4] = 0.90;
  limits[5] = 0.95;
  limits[6] = 1.00;

  if(tabfp != NULL) { 
    fprintf(tabfp, "# ----------------------------------\n");
    fprintf(tabfp, "# Average posterior probability data\n");
    fprintf(tabfp, "# ----------------------------------\n");
    fprintf(tabfp, "# This section includes %d non #-prefixed lines, one for each consensus position\n", ps->rflen);
    fprintf(tabfp, "# in the alignment and corresponding template.\n");
    fprintf(tabfp, "# Each line includes %d tokens, separated by whitespace:\n", ps->mask == NULL ? 5 : 6);
    fprintf(tabfp, "# \ttoken 1: 'avgpostprob' (tag defining line type to ease parsing)\n");
    fprintf(tabfp, "# \ttoken 2: consensus position (starting at 1)\n");
    fprintf(tabfp, "# \ttoken 3: average posterior probability of non-gap nucleotides for position\n");
    fprintf(tabfp, "# \ttoken 4: number of non-gap nucleotides in position (max possible is %d (num seqs in aln))\n", msa_nseq); 
    fprintf(tabfp, "# \ttoken 5: bin index this positions falls in (see bin values below)\n");
    if(ps->mask != NULL) fprintf(tabfp, "# \ttoken 6: '1' if position is included by mask, '0' if not\n");
    fprintf(tabfp, "#\n");
    fprintf(tabfp, "# Posterior probability (PP) values in the alignment file can have 12 possible values,\n");
    fprintf(tabfp, "# the average per position is calculated by defining each as the average of its range given\n");
    fprintf(tabfp, "# below. (For example, a '8' which indicates PP between 0.75 and 0.85 is treated as 0.8).\n");
    fprintf(tabfp, "# \t'.': gap, corresponds to a gap in the sequence (not counted)\n");
    fprintf(tabfp, "# \t'0': posterior probability of between 0.00 and 0.05\n");
    fprintf(tabfp, "# \t'1': posterior probability of between 0.05 and 0.15\n");
    fprintf(tabfp, "# \t'2': posterior probability of between 0.15 and 0.25\n");
    fprintf(tabfp, "# \t'3': posterior probability of between 0.25 and 0.35\n");
    fprintf(tabfp, "# \t'4': posterior probability of between 0.35 and 0.45\n");
    fprintf(tabfp, "# \t'5': posterior probability of between 0.45 and 0.55\n");
    fprintf(tabfp, "# \t'6': posterior probability of between 0.55 and 0.65\n");
    fprintf(tabfp, "# \t'7': posterior probability of between 0.65 and 0.75\n");
    fprintf(tabfp, "# \t'8': posterior probability of between 0.75 and 0.85\n");
    fprintf(tabfp, "# \t'9': posterior probability of between 0.85 and 0.95\n");
    fprintf(tabfp, "# \t'*': posterior probability of between 0.95 and 1.00\n");
    fprintf(tabfp, "#\n");
    fprintf(tabfp, "# Value ranges for bins:\n");
    fprintf(tabfp, "# \tbin  0: special case, 0 sequences have a non-gap nucleotide at position\n");
    for(l = 0; l < hc_nbins; l++) { 
      fprintf(tabfp, "# \tbin %2d: [%.3f-%.3f%s average posterior probability per position\n", l+1, limits[l], limits[l+1], (l == hc_nbins-1) ? "]" : ")");
    }
    fprintf(tabfp, "#\n");
    fprintf(tabfp, "# %11s  %6s  %8s  %10s  %3s", "type", "cpos", "avgpp", "nongap", "bin");
    if(ps->mask != NULL) fprintf(tabfp, "  %4s", "mask");
    fprintf(tabfp, "\n");
    fprintf(tabfp, "# %11s  %6s  %8s  %10s  %3s", "-----------", "------", "--------", "----------", "---");
    if(ps->mask != NULL) fprintf(tabfp, "  %4s", "----");
    fprintf(tabfp, "\n");
  }

  /* step through each sequence and each column, collecting stats */
  pp = orig_npage;
  ps->sclAA[pp] = create_scheme_colorlegend(hc_scheme_idx, hc_nbins, limits, FALSE, TRUE, TRUE, TRUE);
  for(rfpos = 0; rfpos < ps->rflen; rfpos++) { 
    apos = ps->msa_rf2a_map[rfpos]; 
    nnongap = esl_vec_DSum(pp_ct[apos], 11);
    if(esl_FCompare(nnongap, 0., eslSMALLX1) == eslOK) { /* effectively 0.0, all gaps */
      if((status = set_onecell_values(errbuf, ps->bcolAAA[pp][rfpos], NCMYK, hc_onecell[hc_onecell_idx])) != eslOK) return status;
      nonecell_allgap++;
      if(ps->mask != NULL && ps->mask[rfpos] == '1') nonecell_allgap_masked++; 
      bi = -1;
      ppavg = 0.;
    }
    else { /* at least 1 non-gap nucleotide in this position */
      if(esl_FCompare(nnongap, pp_ct[apos][10], eslSMALLX1)) { /* all nongap nucleotides have highest possible posterior probability */
      }
      else { 
      }
      ppsum = 0.;
      for(ppidx = 0; ppidx < 11; ppidx++) {
	ppsum += pp_ct[apos][ppidx] * ppavgA[ppidx]; /* Note: PP value is considered average of range, not minimum ('9' == 0.90 (0.95-0.85/2) */
      }
      ppavg = ppsum / nnongap;
      within_mask = (ps->mask != NULL && ps->mask[rfpos] == '1') ? TRUE : FALSE;
      if((status = set_scheme_values(errbuf, ps->bcolAAA[pp][rfpos], NCMYK, hc_scheme[hc_scheme_idx], ppavg, ps->sclAA[pp], within_mask, &bi)) != eslOK) return status;
    }

    /* fill in info for the consensus nucleotide */
    if(! esl_opt_GetBoolean(go, "--no-cnt")) { 
      if(ps->mask == NULL || ps->mask[rfpos] == '1') { 
	ps->rAA[pp][rfpos] = esl_opt_GetBoolean(go, "--cambig") ? ps->msa_cseq_amb[rfpos] : ps->msa_cseq_maj[rfpos];
	if((status = set_onecell_values(errbuf, ps->rcolAAA[pp][rfpos], NCMYK, hc_onecell[WHITEOC])) != eslOK) return status;
      }
      else { /* position is a '0' in the mask, leave it blank (' ') */
	ps->rAA[pp][rfpos] = ' '; 
	if((status = set_onecell_values(errbuf, ps->rcolAAA[pp][rfpos], NCMYK, hc_onecell[WHITEOC])) != eslOK) return status;
      }
    }

    if(tabfp != NULL) { 
      fprintf(tabfp, "  avgpostprob  %6d  %8.5f  %10d  %3d", rfpos+1, ppavg, (int) nnongap, bi+1);
      if(ps->mask != NULL) fprintf(tabfp, "  %4d", ps->mask[rfpos] == '1' ? 1 : 0);
      fprintf(tabfp, "\n");
    }
  }

  /* add one-cell color legend for all gap positions */
  ps->occlAAA[pp][0] = create_onecell_colorlegend(hc_onecell[hc_onecell_idx], nonecell_allgap, nonecell_allgap_masked, FALSE, FALSE);
  if((status = add_text_to_onecell_colorlegend(ps, ps->occlAAA[pp][0], "100% gaps", ps->legx_max_chars, errbuf)) != eslOK) return status;

  ps->nocclA[pp] = 1;
  
  /* add color legend */
  if((status = add_text_to_scheme_colorlegend(ps, ps->sclAA[pp], "average posterior probability \\(confidence\\)", ps->legx_max_chars,errbuf)) != eslOK) return status;

  /* add the consensus nucleotide explanation text section to the legend */
  if(! esl_opt_GetBoolean(go, "--no-cnt")) { 
    ps->tlAAA[pp][0] = create_text_legend_for_consensus_sequence(go, FALSE);
    ps->ntlA[pp] = 1;
  }

  /* add description to ps */
  if((status = add_page_desc_to_sspostscript(ps, pp, "average posterior probability per position", errbuf)) != eslOK) return status;

  free(limits);

  if(tabfp != NULL) fprintf(tabfp, "//\n");
  return eslOK;

 ERROR:
  return status;
}


/* Function: colormask_sspostscript()
 * 
 * Purpose:  Fill a postscript data structure with 1 new page based on a lanemask, each column
 *           is either black (if included, a '1' in the mask) or pink (not included, a '0' in the
 *           mask.
 *
 * Return:   eslOK on success.
 */
static int
colormask_sspostscript(const ESL_GETOPTS *go, char *errbuf, SSPostscript_t *ps, ESL_MSA *msa, float **hc_onecell, int incmask_idx, int excmask_idx)
{
  int status;
  int p, pp, c;
  int cpos;
  int orig_npage = ps->npage;
  int ncols_inside_mask = 0;
  int ncols_outside_mask = 0;
  char *mask_desc = NULL;
  char *mask_file = NULL;
  
  if(ps->mask == NULL) ESL_FAIL(eslEINVAL, errbuf, "ps->mask is null when trying to draw maskcol page");
  if((status = add_pages_sspostscript(ps, 1, SIMPLEMASKMODE)) != eslOK) ESL_FAIL(eslEINVAL, errbuf, "memory error adding pages to the postscript object.");

  for(p = orig_npage; p < ps->npage; p++) { 
    ESL_ALLOC(ps->rAA[p], sizeof(char) *  ps->rflen);
    ESL_ALLOC(ps->bcolAAA[p], sizeof(float *) * ps->rflen);
    ESL_ALLOC(ps->occlAAA[p], sizeof(OneCellColorLegend_t *) * 2);
    for(c = 0; c < ps->rflen; c++) { 
      ESL_ALLOC(ps->bcolAAA[p][c], sizeof(float) * NCMYK); /* CMYK colors */
    }
  }
  pp = orig_npage;

  for(cpos = 0; cpos < ps->rflen; cpos++) { 
    if(ps->mask[cpos] == '1') { /* included */
      if((status = set_onecell_values(errbuf, ps->bcolAAA[pp][cpos], NCMYK, hc_onecell[incmask_idx])) != eslOK) return status; 
      ncols_inside_mask++;
    }
    else if(ps->mask[cpos] == '0') {
      if((status = set_onecell_values(errbuf, ps->bcolAAA[pp][cpos], NCMYK, hc_onecell[excmask_idx])) != eslOK) return status; 
      ncols_outside_mask++;
    }
    else ESL_FAIL(eslEINVAL, errbuf, "--mask mask char number %d is not a 1 nor a 0, but a %c\n", cpos, ps->mask[cpos]);
    ps->rAA[pp][cpos] = ' ';
  }

  /* add color legend */
  ps->occlAAA[pp][0] = create_onecell_colorlegend(hc_onecell[incmask_idx], ncols_inside_mask, OCCL_BLANK_COUNT, FALSE, FALSE);
  if((status = add_text_to_onecell_colorlegend(ps, ps->occlAAA[pp][0], "columns included by mask", ps->legx_max_chars, errbuf)) != eslOK) return status;

  ps->occlAAA[pp][1] = create_onecell_colorlegend(hc_onecell[excmask_idx], ncols_outside_mask, OCCL_BLANK_COUNT, FALSE, FALSE);
  if((status = add_text_to_onecell_colorlegend(ps, ps->occlAAA[pp][1], "columns excluded by mask", ps->legx_max_chars, errbuf)) != eslOK) return status;

  if((status = esl_strcat(&(mask_desc), -1, "mask file: ", -1)) != eslOK) ESL_FAIL(status, errbuf, "error copying mask file name string");;
  if((status = esl_FileTail(esl_opt_GetString(go, "--mask"), FALSE, &mask_file)) != eslOK) ESL_FAIL(status, errbuf, "error copying mask file name string (probably out of memory)."); 
  if((strlen(mask_file) + strlen(mask_desc)) > (ps->desc_max_chars*2 - 2)) { /* desc would be too long, shorten mask_file so desc is legal */
    /* the -5 below is so we can add '...' to end */
    if((status = esl_strcat(&(mask_desc), -1, mask_file, ((ps->desc_max_chars*2) - strlen(mask_desc) - 5))) != eslOK) ESL_FAIL(status, errbuf, "error copying mask file name string");
    if((status = esl_strcat(&(mask_desc), -1, "...", 3)) != eslOK) ESL_FAIL(status, errbuf, "error copying mask file name string");
  }
  else { /* desc will not be too long */
    if((status = esl_strcat(&(mask_desc), -1, mask_file, -1)) != eslOK) ESL_FAIL(status, errbuf, "error copying mask file name string");
  }
  free(mask_file);
  if((status = add_page_desc_to_sspostscript(ps, pp, mask_desc, errbuf)) != eslOK) return status;

  ps->nocclA[pp] = 2;

  return eslOK;
  
 ERROR: ESL_FAIL(status, errbuf, "colormask_sspostscript(): memory allocation error.");
  return status; /* NEVERREACHED */
}


/* Function: diffmask_sspostscript()
 * 
 * Purpose:  Fill a postscript data structure with 1 new page based on a comparison between
 *           two masks one in ps->mask the other in <mask2>, each position becomes
 *           one of four colors, one for each of the four possible combinations of 0 and 1.
 *
 * Return:   eslOK on success.
 */
static int
diffmask_sspostscript(const ESL_GETOPTS *go, char *errbuf, SSPostscript_t *ps, ESL_MSA *msa, char *mask2, float **hc_onecell, int incboth_idx, int inc1_idx, int inc2_idx, int excboth_idx)
{
  int status;
  int p, pp, c;
  int cpos;
  int orig_npage = ps->npage;
  int ncols_in_both = 0;
  int ncols_out_both = 0;
  int ncols_in_1_out_2 = 0;
  int ncols_out_1_in_2 = 0;

  if(ps->mask == NULL) ESL_FAIL(eslEINVAL, errbuf, "ps->mask is null when trying to draw maskdiff page");
  if((status = add_pages_sspostscript(ps, 1, SIMPLEMASKMODE)) != eslOK) ESL_FAIL(eslEINVAL, errbuf, "memory error adding pages to the postscript object.");

  for(p = orig_npage; p < ps->npage; p++) { 
    ESL_ALLOC(ps->rAA[p], sizeof(char) *  ps->rflen);
    ESL_ALLOC(ps->bcolAAA[p], sizeof(float *) * ps->rflen);
    ESL_ALLOC(ps->occlAAA[p],  sizeof(OneCellColorLegend_t *) * 4);
    for(c = 0; c < ps->rflen; c++) { 
      ESL_ALLOC(ps->bcolAAA[p][c], sizeof(float) * NCMYK); /* CMYK colors */
    }
  }
  pp = orig_npage;

  for(cpos = 0; cpos < ps->rflen; cpos++) { 
    if(ps->mask[cpos] == '1' && mask2[cpos] == '1') { 
      if((status = set_onecell_values(errbuf, ps->bcolAAA[pp][cpos], NCMYK, hc_onecell[incboth_idx])) != eslOK) return status; 
      ncols_in_both++;
    }
    else if(ps->mask[cpos] == '1' && mask2[cpos] == '0') {
      if((status = set_onecell_values(errbuf, ps->bcolAAA[pp][cpos], NCMYK, hc_onecell[inc1_idx])) != eslOK) return status; 
      ncols_in_1_out_2++;
    }
    else if(ps->mask[cpos] == '0' && mask2[cpos] == '1') {
      if((status = set_onecell_values(errbuf, ps->bcolAAA[pp][cpos], NCMYK, hc_onecell[inc2_idx])) != eslOK) return status; 
      ncols_out_1_in_2++;
    }
    else if(ps->mask[cpos] == '0' && mask2[cpos] == '0') {
      if((status = set_onecell_values(errbuf, ps->bcolAAA[pp][cpos], NCMYK, hc_onecell[excboth_idx])) != eslOK) return status; 
      ncols_out_both++;
    }
    else if(ps->mask[cpos] != '0' && ps->mask[cpos] != '1') ESL_FAIL(eslEINVAL, errbuf, "--mask-col char number %d is not a 1 nor a 0, but a %c\n", cpos, ps->mask[cpos]);
    else if(mask2[cpos] != '0' && mask2[cpos] != '1') ESL_FAIL(eslEINVAL, errbuf, "--mask-diff char number %d is not a 1 nor a 0, but a %c\n", cpos, mask2[cpos]);
    ps->rAA[pp][cpos] = ' ';
  }

  /* add color legend */
  ps->occlAAA[pp][0] = create_onecell_colorlegend(hc_onecell[incboth_idx], ncols_in_both, OCCL_BLANK_COUNT, FALSE, FALSE);
  if((status = add_text_to_onecell_colorlegend(ps, ps->occlAAA[pp][0], "included by both masks", ps->legx_max_chars, errbuf)) != eslOK) return status;

  ps->occlAAA[pp][1] = create_onecell_colorlegend(hc_onecell[inc1_idx], ncols_in_1_out_2, OCCL_BLANK_COUNT, FALSE, FALSE);
  if((status = add_text_to_onecell_colorlegend(ps, ps->occlAAA[pp][1], "incl mask 1, excl mask 2", ps->legx_max_chars, errbuf)) != eslOK) return status;

  ps->occlAAA[pp][2] = create_onecell_colorlegend(hc_onecell[inc2_idx], ncols_out_1_in_2, OCCL_BLANK_COUNT, FALSE, FALSE);
  if((status = add_text_to_onecell_colorlegend(ps, ps->occlAAA[pp][2], "excl mask 1, incl mask 1", ps->legx_max_chars, errbuf)) != eslOK) return status;

  ps->occlAAA[pp][3] = create_onecell_colorlegend(hc_onecell[excboth_idx], ncols_out_both, OCCL_BLANK_COUNT, FALSE, FALSE);
  if((status = add_text_to_onecell_colorlegend(ps, ps->occlAAA[pp][3], "excluded by both masks", ps->legx_max_chars, errbuf)) != eslOK) return status;
  ps->nocclA[pp] = 4;

  if((status = add_diffmask_page_desc_to_sspostscript(ps, pp, esl_opt_GetString(go, "--mask"), esl_opt_GetString(go, "--mask-diff"), errbuf)) != eslOK) return status;

  return eslOK;
  
 ERROR: ESL_FAIL(status, errbuf, "diffmask_sspostscript(): memory allocation error.");
  return status; /* NEVERREACHED */
}
/* Function: add_pages_sspostscript()
 * 
 * Purpose:  Add and initialize blank pages to a postscript object.
 */ 
int 
add_pages_sspostscript(SSPostscript_t *ps, int ntoadd, int page_mode)
{
  int status;
  void *tmp;
  int p;

  if(ps->npage == 0) { 
    assert(ps->rAA    == NULL);
    assert(ps->bcolAAA == NULL);
    ESL_ALLOC(ps->rAA,    sizeof(char *)   * (ps->npage + ntoadd));
    ESL_ALLOC(ps->rcolAAA, sizeof(float **) * (ps->npage + ntoadd));
    ESL_ALLOC(ps->bcolAAA, sizeof(float **) * (ps->npage + ntoadd));
    ESL_ALLOC(ps->otypeAA, sizeof(char *) * (ps->npage + ntoadd));
    ESL_ALLOC(ps->occlAAA, sizeof(OneCellColorLegend_t **) * (ps->npage + ntoadd));
    ESL_ALLOC(ps->nocclA,  sizeof(int) * (ps->npage + ntoadd));
    ESL_ALLOC(ps->tlAAA,   sizeof(TextLegend_t **) * (ps->npage + ntoadd));
    ESL_ALLOC(ps->ntlA,    sizeof(int) * (ps->npage + ntoadd));
    ESL_ALLOC(ps->sclAA,   sizeof(SchemeColorLegend_t *) * (ps->npage + ntoadd));
    ESL_ALLOC(ps->descA,   sizeof(char *) * (ps->npage + ntoadd));
    ESL_ALLOC(ps->modeA,   sizeof(int) * (ps->npage + ntoadd));
    ESL_ALLOC(ps->seqidxA, sizeof(int) * (ps->npage + ntoadd));
  }
  else { 
    assert(ps->rAA    != NULL);
    assert(ps->bcolAAA != NULL);
    assert(ps->rcolAAA != NULL);
    ESL_RALLOC(ps->rAA,   tmp, sizeof(char *)   * (ps->npage + ntoadd));
    ESL_RALLOC(ps->rcolAAA,tmp, sizeof(float **) * (ps->npage + ntoadd));
    ESL_RALLOC(ps->bcolAAA,tmp, sizeof(float **) * (ps->npage + ntoadd));
    ESL_RALLOC(ps->otypeAA,tmp, sizeof(char *) * (ps->npage + ntoadd));
    ESL_RALLOC(ps->occlAAA,tmp, sizeof(OneCellColorLegend_t ***) * (ps->npage + ntoadd));
    ESL_RALLOC(ps->nocclA, tmp, sizeof(int) * (ps->npage + ntoadd));
    ESL_RALLOC(ps->tlAAA,  tmp, sizeof(TextLegend_t ***) * (ps->npage + ntoadd));
    ESL_RALLOC(ps->ntlA,   tmp, sizeof(int) * (ps->npage + ntoadd));
    ESL_RALLOC(ps->sclAA,  tmp, sizeof(SchemeColorLegend_t **) * (ps->npage + ntoadd));
    ESL_RALLOC(ps->descA,  tmp, sizeof(char *) * (ps->npage + ntoadd));
    ESL_RALLOC(ps->modeA,  tmp, sizeof(int) * (ps->npage + ntoadd));
    ESL_RALLOC(ps->seqidxA,tmp, sizeof(int) * (ps->npage + ntoadd));
  }
  for(p = ps->npage; p < (ps->npage + ntoadd); p++) { 
    ps->rAA[p]    = NULL;
    ps->rcolAAA[p] = NULL;
    ps->bcolAAA[p] = NULL;
    ps->otypeAA[p] = NULL;
    ps->occlAAA[p] = NULL;
    ps->nocclA[p]  = 0;
    ps->tlAAA[p]   = NULL;
    ps->ntlA[p]    = 0;
    ps->sclAA[p]   = NULL;
    ps->descA[p]   = NULL;
    ps->modeA[p]   = page_mode;
    ps->seqidxA[p] = -1;
  }
  ps->npage += ntoadd;

  return eslOK;

 ERROR: 
  return status;
}

/* read_mask_file
 *
 * Given an open file pointer, read the first token of the
 * file and return it as *ret_mask. Also return length of
 * mask in *ret_masklen, and a flag indicating whether or
 * not the mask has any internal zeroes in *ret_mask_has_internal_zeroes.
 * An internal '0' is one that occurs between at least one
 * 5' and one 3' '1'
 *
 * Returns:  eslOK on success.
 */
int
read_mask_file(char *filename, char *errbuf, char **ret_mask, int *ret_masklen, int *ret_mask_has_internal_zeroes)
{
  int             status;
  ESL_FILEPARSER *efp;
  char           *tok;
  char           *mask;
  int             toklen;
  int             n;
  /* for determining if we have internal zeroes */
  int             seen_1 = FALSE;                /* becomes TRUE when we see first (5'-most) '1' */
  int             seen_1_then_0 = FALSE;         /* becomes TRUE when we see first (5'-most) '0' that is 3' of first '1' */
  int             seen_1_then_0_then_1 = FALSE;  /* becomes TRUE when we see first (5'-most) '1' that is 3' of first '0' that is 3' of first '1' */

  if (esl_fileparser_Open(filename, NULL, &efp) != eslOK) ESL_FAIL(eslFAIL, errbuf, "failed to open %s in read_mask_file\n", filename);
  esl_fileparser_SetCommentChar(efp, '#');
  
  if((status = esl_fileparser_GetToken(efp, &tok, &toklen)) != eslOK) ESL_FAIL(eslFAIL, errbuf, "failed to read a single token from %s\n", filename);

  ESL_ALLOC(mask, sizeof(char) * (toklen+1));

  for(n = 0; n < toklen; n++) { 
    mask[n] = tok[n];
    if(mask[n] == '0') { 
      if((seen_1) && (!seen_1_then_0)) { seen_1_then_0 = TRUE; }
    }
    else if (mask[n] == '1') { 
      if(!seen_1) { seen_1 = TRUE; }
      if((seen_1) && (seen_1_then_0) && (!seen_1_then_0_then_1)) { seen_1_then_0_then_1 = TRUE; }
    }
    else { ESL_FAIL(eslEINVAL, errbuf, "character %d of mask file is invalid: %c (must be a '1' or a '0')\n", n, mask[n]); }

    mask[n] = tok[n];
  }
  mask[n] = '\0';

  *ret_mask = mask;
  *ret_masklen= toklen;
  *ret_mask_has_internal_zeroes = seen_1_then_0_then_1;

  esl_fileparser_Close(efp);
  return eslOK;
  
 ERROR:
  return eslEMEM;
}


/* Function: mutual_information_sspostscript()
 * 
 * Purpose:  Fill a postscript data structure with 1 new page, colored squares indicating
 *           the mutual information of each base paired consensus column.
 *           mutual information is the extra information gained from modelling
 *           the pair together (info of vector of bps, size 16) versus separately (sum
 *           of info of the two independent vector of singlets, size 4).
 *           
 * Return:   eslOK on success.
 */
static int
mutual_information_sspostscript(const ESL_GETOPTS *go, ESL_ALPHABET *abc, char *errbuf, SSPostscript_t *ps, double ***bp_ct, int msa_nseq, float ***hc_scheme, int hc_scheme_idx, int hc_nbins, float **hc_onecell, int ss_idx, int zerores_idx, FILE *tabfp)
{
  int status;
  int p, pp, c, i;
  int rfpos, apos; 
  int orig_npage = ps->npage;
  double *bg, *bg_pair;
  double bg_ent, bg_pair_ent;
  double *obs_left, *obs_right, *obs_pair;
  double ent_left, ent_right, ent_pair;
  int j;
  ESL_DSQ lres;
  ESL_DSQ rres;
  double nres;
  int nss = 0;
  int nzerores = 0;
  int nss_masked = 0;
  int nzerores_masked = 0;
  int i_within_mask, j_within_mask;
  int i_bi, j_bi;
  float *limits;
  int l;
  int idx =1;

  if(ps->mask == NULL) nss_masked = nzerores_masked = -1; /* special flag */
  if((status = add_pages_sspostscript(ps, 1, ALIMODE)) != eslOK) ESL_FAIL(status, errbuf, "memory error adding pages to the postscript object.");

  for(p = orig_npage; p < ps->npage; p++) { 
    ESL_ALLOC(ps->bcolAAA[p], sizeof(float *) * ps->rflen);
    ESL_ALLOC(ps->sclAA[p],   sizeof(SchemeColorLegend_t) * 1);
    ESL_ALLOC(ps->occlAAA[p], sizeof(OneCellColorLegend_t *) * 2);
    if(! esl_opt_GetBoolean(go, "--no-cnt")) { 
      ESL_ALLOC(ps->rAA[p],     sizeof(char) *  ps->rflen);
      ESL_ALLOC(ps->rcolAAA[p], sizeof(float *) * ps->rflen);
      ESL_ALLOC(ps->tlAAA[p],   sizeof(TextLegend_t *) * 1);
    }
    for(c = 0; c < ps->rflen; c++) { 
      ESL_ALLOC(ps->bcolAAA[p][c], sizeof(float) * NCMYK); /* CMYK colors */
      if(! esl_opt_GetBoolean(go, "--no-cnt")) { 
	ESL_ALLOC(ps->rcolAAA[p][c], sizeof(float) * NCMYK); /* CMYK colors */
      }
    }
  }
  pp = orig_npage;

  /* add color legend */
  ESL_ALLOC(limits, sizeof(float) * (hc_nbins+1)); 
  limits[0] = 0.0;
  limits[1] = 0.167;
  limits[2] = 0.333;
  limits[3] = 0.500;
  limits[4] = 0.667;
  limits[5] = 0.833;
  limits[6] = 1.000;
  ps->sclAA[pp] = create_scheme_colorlegend(hc_scheme_idx, hc_nbins, limits, FALSE, TRUE, TRUE, TRUE);

  if(tabfp != NULL) { 
    fprintf(tabfp, "# -----------------------\n");
    fprintf(tabfp, "# Mutual information data\n");
    fprintf(tabfp, "# -----------------------\n");
    fprintf(tabfp, "# This section includes %d non #-prefixed lines, one for each consensus position\n", ps->rflen);
    fprintf(tabfp, "# in the alignment and corresponding template.\n");
    fprintf(tabfp, "# Each line includes %d tokens, separated by whitespace:\n", ps->mask == NULL ? 9 : 11);
    fprintf(tabfp, "# \ttoken  1: 'mutualinfo' (tag defining line type to ease parsing)\n");
    fprintf(tabfp, "# \ttoken  2: base pair index\n");
    fprintf(tabfp, "# \ttoken  3: 5' consensus position of base pair (starting at 1)\n");
    fprintf(tabfp, "# \ttoken  4: 3' consensus position of base pair (starting at 1)\n");
    fprintf(tabfp, "# \ttoken  5: sequence information content at 5' position (bits)\n");
    fprintf(tabfp, "# \ttoken  6: sequence information content at 3' position (bits)\n");
    fprintf(tabfp, "# \ttoken  7: mutual information of the base pair (bits)\n");
    fprintf(tabfp, "# \ttoken  8: number of sequences with non-gap at 5' and 3' posn (max possible is %d)\n", msa_nseq); 
    fprintf(tabfp, "# \ttoken  8: number of sequences with non-gap at 5' and 3' position\n");
    fprintf(tabfp, "# \ttoken  9: bin index this positions falls in (see bin values below).\n");
    if(ps->mask != NULL) { 
      fprintf(tabfp, "# \ttoken 10: '1' if 5' position is included by mask, '0' if not\n");
      fprintf(tabfp, "# \ttoken 11: '1' if 3' position is included by mask, '0' if not\n");
    }
    fprintf(tabfp, "#\n");
    fprintf(tabfp, "# Information content is calculated as 2.0 - H, where\n");
    fprintf(tabfp, "# H = - \\sum_x p_x \\log_2 p_x, for x in {A, C, G, U}\n");
    fprintf(tabfp, "# p_x is the frequency of x for *non-gap* nucleotides at the position.\n");
    fprintf(tabfp, "# Only nucleotides for sequences which have a non-gap nucleotide at both\n"); 
    fprintf(tabfp, "# the 5' and 3' positions of the pair are counted.\n"); 
    fprintf(tabfp, "# Mutual information is calculated as\n");
    fprintf(tabfp, "# \\sum_{x,y} p_{x,y} \\log_2 ((p_x * p_y) / p_{x,y}\n");
    fprintf(tabfp, "# Value ranges for bins:\n");
    fprintf(tabfp, "# \tbin  0: special case, 0 sequences have non-gaps at both 5' and 3' position of pair\n");
	    for(l = 0; l < hc_nbins; l++) { 
      fprintf(tabfp, "# \tbin %2d: [%.3f-%.3f%s mutual information per position (bits)\n", l+1, limits[l], limits[l+1], (l == hc_nbins-1) ? "]" : ")");
    }
    fprintf(tabfp, "#\n");
    fprintf(tabfp, "# %10s  %4s  %5s  %5s  %8s  %8s  %9s  %10s  %3s", "type", "idx", "5'pos", "3'pos", "5'info", "3'info", "mutinfo/2", "nongap", "bin");
    if(ps->mask != NULL) fprintf(tabfp, "  %6s  %6s", "5'mask", "3'mask");
    fprintf(tabfp, "\n");
    fprintf(tabfp, "# %10s  %4s  %5s  %5s  %8s  %8s  %9s  %10s  %3s", "----------", "----", "-----", "-----", "--------", "--------", "---------", "----------", "---");
    if(ps->mask != NULL) fprintf(tabfp, "  %6s  %6s", "------", "------");
    fprintf(tabfp, "\n");
  }

  /* determine background entropy */
  ESL_ALLOC(bg,        sizeof(double) * abc->K);
  ESL_ALLOC(bg_pair,   sizeof(double) * abc->K*abc->K);
  esl_vec_DSet(bg, abc->K, 1./(abc->K));
  esl_vec_DSet(bg_pair, abc->K*abc->K, 1./(abc->K*abc->K));
  bg_pair_ent = esl_vec_DEntropy(bg_pair, abc->K*abc->K);
  bg_ent      = esl_vec_DEntropy(bg, abc->K);
  free(bg);
  free(bg_pair);

  ESL_ALLOC(obs_left,  sizeof(double) * (abc->K));
  ESL_ALLOC(obs_right, sizeof(double) * (abc->K));
  ESL_ALLOC(obs_pair,  sizeof(double) * (abc->K*abc->K));

  /* get observed nucleotides and base pairs at each rfpos */
  for(rfpos = 0; rfpos < ps->rflen; rfpos++) {
    esl_vec_DSet(obs_left,  abc->K, 0.);
    esl_vec_DSet(obs_right, abc->K, 0.);
    esl_vec_DSet(obs_pair,  abc->K*abc->K, 0.);
    i = rfpos;
    nres = 0.;
    apos = ps->msa_rf2a_map[rfpos];
    /* check if we're base paired */
    if(ps->msa_ct[rfpos+1] != 0) { 
      /* printf("msa_ct rfpos+1: %d %d\n", rfpos+1, ps->msa_ct[rfpos+1]); */
      if(ps->msa_ct[rfpos+1] > (rfpos+1)) { /* rfpos is left half of base pair */
	/* add up contributions of all possible base pairs,
	 * we have to be careful to skip nucleotides that are gaps, missing or nonnucleotides in 
	 * EITHER left or right half of the bp.
	 * We use the raw counts from msa_count() as the wt, (bp_ct[apos][lres][rres]) */
	j = ps->msa_ct[i+1] - 1; 
	for(lres = 0; lres < abc->K; lres++) { 
	  for(rres = 0; rres < abc->K; rres++) { 
	    /* printf("apos: %d rfpos: %d lres: %d rres: %d bp_ct[][][]: %.5f\n", apos, rfpos, lres, rres, bp_ct[apos][lres][rres]);*/
	    esl_abc_DCount(abc, obs_left,  lres, bp_ct[apos][lres][rres]);
	    esl_abc_DCount(abc, obs_right, rres, bp_ct[apos][lres][rres]);
	    PairCount(abc, obs_pair, lres, rres, bp_ct[apos][lres][rres]);
	    nres += bp_ct[apos][lres][rres];
	  }
	}
	for(lres = abc->K+1; lres < abc->Kp-2; lres++) { /* do all degenerates and 'any' (N) */
	  for(rres = abc->K+1; rres < abc->Kp-2; rres++) { /* do all degenerates and 'any' (N) */
	    esl_abc_DCount(abc, obs_left,  lres, bp_ct[apos][lres][rres]);
	    esl_abc_DCount(abc, obs_right, rres, bp_ct[apos][lres][rres]);
	    PairCount(abc, obs_pair, lres, rres, bp_ct[apos][lres][rres]);
	    nres += bp_ct[apos][lres][rres];
	  }
	}
	/* esl_vec_DDump(stdout, obs_left, abc->K, NULL);
	   esl_vec_DDump(stdout, obs_right, abc->K, NULL);
	   esl_vec_DDump(stdout, obs_pair, abc->K*abc->K, NULL);
	*/
	esl_vec_DNorm(obs_left,  abc->K);
	esl_vec_DNorm(obs_right, abc->K);
	esl_vec_DNorm(obs_pair, abc->K*abc->K);
	ent_left  = bg_ent - esl_vec_DEntropy(obs_left, abc->K);      
	ent_right = bg_ent - esl_vec_DEntropy(obs_right, abc->K);      
	ent_pair =  bg_pair_ent - esl_vec_DEntropy(obs_pair, abc->K*abc->K);      
	/* printf("lpos: %5d  rpos: %5d  entP: %8.3f  entL: %8.3f  entR: %8.3f  nres: %.2f  ",  i+1, j+1, ent_pair, ent_left, ent_right, nres); */
	ent_pair -= ent_left + ent_right;
	ent_pair /= 2.;
	/* printf("Final: %8.3f\n", ent_pair);  */
	
	/* To verify that the ent_pair is mutual information, calculated a different way, uncomment the following block */
	/* double mi = 0;
	   for(lres = 0; lres < abc->K; lres++) { 
	   for(rres = 0; rres < abc->K; rres++) { 
	   if(obs_pair[lres*abc->K+rres] > eslSMALLX1) { 
	   mi += obs_pair[lres*abc->K+rres] * (1.44269504 * log((obs_pair[lres*abc->K+rres])/(obs_left[lres] * obs_right[rres])));
	   printf("mi: %.2f obs_left %.2f  obs_right: %.2f obs_pair %.2f \n", mi, obs_left[lres], obs_right[rres], obs_pair[lres*abc->K+rres]);  
	   }
	   }
	   }
	   printf("MI/2: %.2f  EP: %.2f  %.2f\n", mi/2., ent_pair, (mi/2.) - ent_pair); 
	*/

	if(ent_pair < (-1. * eslSMALLX1)) { 
	  ESL_FAIL(eslEINCONCEIVABLE, errbuf, "pair information < 0.: %f (lpos: %d rpos: %d)\n", ent_pair, i, j);
	}
	if(esl_DCompare(nres, 0., eslSMALLX1) == eslOK) { /* nres is 0 */
	  if((status = set_onecell_values(errbuf, ps->bcolAAA[pp][i], NCMYK, hc_onecell[zerores_idx])) != eslOK) return status;
	  if((status = set_onecell_values(errbuf, ps->bcolAAA[pp][j], NCMYK, hc_onecell[zerores_idx])) != eslOK) return status;
	  nzerores += 2;
	  if(ps->mask != NULL && ps->mask[i] == '1') nzerores_masked++; 
	  if(ps->mask != NULL && ps->mask[j] == '1') nzerores_masked++; 
	  if(tabfp != NULL) { 
	    fprintf(tabfp, "  mutualinfo  %4d  %5d  %5d  %8.5f  %8.5f  %9.5f  %10d  %3d", idx++, i+1, j+1, 0., 0., 0., 0, 0);
	    if(ps->mask != NULL) fprintf(tabfp, "  %6d  %6d", ((ps->mask == NULL || ps->mask[i] == '1') ? 1 : 0), ((ps->mask == NULL || ps->mask[j] == '1') ? 1 : 0));
	    fprintf(tabfp, "\n");
	  }
	}
	else { 
	  i_within_mask = (ps->mask != NULL && ps->mask[i] == '1') ? TRUE : FALSE;
	  j_within_mask = (ps->mask != NULL && ps->mask[j] == '1') ? TRUE : FALSE;
	  if((status = set_scheme_values(errbuf, ps->bcolAAA[pp][i], NCMYK, hc_scheme[hc_scheme_idx], ent_pair, ps->sclAA[pp], i_within_mask, &i_bi)) != eslOK) return status;
	  if((status = set_scheme_values(errbuf, ps->bcolAAA[pp][j], NCMYK, hc_scheme[hc_scheme_idx], ent_pair, ps->sclAA[pp], j_within_mask, &j_bi)) != eslOK) return status;
	  if(tabfp != NULL) { 
	    fprintf(tabfp, "  mutualinfo  %4d  %5d  %5d  %8.5f  %8.5f  %9.5f  %10d  %3d", 
		    idx++, i+1, j+1, 
		    ent_left, 
		    ent_right, 
		    ent_pair,
		    (int) nres, 
		    i_bi+1);
	    if(ps->mask != NULL) fprintf(tabfp, "  %6d  %6d", ((ps->mask == NULL || ps->mask[i] == '1') ? 1 : 0), ((ps->mask == NULL || ps->mask[j] == '1') ? 1 : 0));
	    fprintf(tabfp, "\n");
	  }
	}
      } /* end of if(ps->msa_ct[rfpos+1] > (rfpos+1)) { */
    }
    else { /* single stranded, paint grey  */
      nss++;
      if(ps->mask != NULL && ps->mask[rfpos] == '1') nss_masked++; 
      if((status = set_onecell_values(errbuf, ps->bcolAAA[pp][rfpos], NCMYK, hc_onecell[ss_idx])) != eslOK) return status;
    }
    /* fill in info for the consensus nucleotide */
    if(! esl_opt_GetBoolean(go, "--no-cnt")) { 
      if(ps->mask == NULL || ps->mask[rfpos] == '1') { 
	ps->rAA[pp][rfpos] = esl_opt_GetBoolean(go, "--cambig") ? ps->msa_cseq_amb[rfpos] : ps->msa_cseq_maj[rfpos];
	if((status = set_onecell_values(errbuf, ps->rcolAAA[pp][rfpos], NCMYK, hc_onecell[WHITEOC])) != eslOK) return status;
      }
      else { /* position is a '0' in the mask, leave it blank (' ') */
	ps->rAA[pp][rfpos] = ' '; 
	if((status = set_onecell_values(errbuf, ps->rcolAAA[pp][rfpos], NCMYK, hc_onecell[WHITEOC])) != eslOK) return status;
      }
    }
  }

  /* add text to the one cell legend */
  ps->occlAAA[pp][0] = create_onecell_colorlegend(hc_onecell[ss_idx], nss, nss_masked, FALSE, FALSE);
  if((status = add_text_to_onecell_colorlegend(ps, ps->occlAAA[pp][0], "single-stranded", ps->legx_max_chars, errbuf)) != eslOK) return status;
  
  /* add text to the second one cell legend */
  ps->occlAAA[pp][1] = create_onecell_colorlegend(hc_onecell[zerores_idx], nzerores, nzerores_masked, FALSE, FALSE);
  if((status = add_text_to_onecell_colorlegend(ps, ps->occlAAA[pp][1], "0 complete basepairs", ps->legx_max_chars, errbuf)) != eslOK) return status;
  ps->nocclA[pp] = 2;
  
  /* add text to the scheme legend */
  if((status = add_text_to_scheme_colorlegend(ps, ps->sclAA[pp], "mutual information per position (bits)", ps->legx_max_chars, errbuf)) != eslOK) return status;
  
  /* add the consensus nucleotide explanation text section to the legend */
  if(! esl_opt_GetBoolean(go, "--no-cnt")) { 
    ps->tlAAA[pp][0] = create_text_legend_for_consensus_sequence(go, FALSE);
    ps->ntlA[pp] = 1;
  }

  /* add description to ps */
  if((status = add_page_desc_to_sspostscript(ps, pp, "mutual information per basepaired position", errbuf)) != eslOK) return status;
  
  free(limits);
  free(obs_left);
  free(obs_right);
  free(obs_pair);
  
  if(tabfp != NULL) fprintf(tabfp, "//\n");
  return eslOK;
  
 ERROR: ESL_FAIL(status, errbuf, "mutual_information_sspostscript(): memory allocation error.");
  return status; /* NEVERREACHED */
}

/* Function: PairCount()
 * Date:     SRE, Tue Aug  1 10:34:20 2000 [St. Louis]
 *
 * Purpose:  Given a possibly degenerate symbol code for left
 *           and right symbols in a pair, increment a symbol
 *           counter array appropriately.
 *           
 * Args:     abc      - pointer to the internal alphabet
 *           counters - vector to count into [0..abc->K^2-1]
 *           syml     - index of left symbol  [0..abc->sym_iupac-1]
 *           symr     - index of right symbol [0..abc->sym_iupac-1]
 *           wt       - weight to use for the count (often 1.0).          
 *
 * Returns:  void
 */
static void
PairCount(const ESL_ALPHABET *abc, double *counters, ESL_DSQ syml, ESL_DSQ symr, double wt)
{
  int status;
  if (syml < abc->K && symr < abc->K) {
    counters[(int) (syml * abc->K + symr)] += wt;
    return;
  }
  else {
    int   l,r;
    double *left = NULL;
    double *right = NULL;
    ESL_ALLOC(left,  sizeof(double) * abc->K);
    ESL_ALLOC(right, sizeof(double) * abc->K);
    
    esl_vec_DSet(left,  abc->K, 0.);
    esl_vec_DSet(right, abc->K, 0.);
    esl_abc_DCount(abc, left,  syml, 1.0);
    esl_abc_DCount(abc, right, symr, 1.0);

    for (l = 0; l < abc->K; l++)
      for (r = 0; r < abc->K; r++)
	counters[l*abc->K +r] += left[l] * right[r] * wt;
    free(left);
    free(right);
  }
  return;

 ERROR:
  esl_fatal("Memory error");
}

/* Function: get_command
 * Date:     EPN, Fri Jan 25 13:56:10 2008
 *
 * Purpose:  Return the command used to call esl-ssdraw
 *           in <ret_command>.
 *
 * Returns:  eslOK on success; eslEMEM on allocation failure.
 */
static int 
get_command(const ESL_GETOPTS *go, char *errbuf, char **ret_command)
{
  int status;
  int i;
  char *command = NULL;

  for (i = 0; i < go->argc; i++) { /* copy all command line options and args */
    if((status = esl_strcat(&(command),  -1, go->argv[i], -1)) != eslOK) goto ERROR;
    if(i < (go->argc-1)) if((status = esl_strcat(&(command), -1, " ", 1)) != eslOK) goto ERROR;
  }
  *ret_command = command;

  return eslOK;

 ERROR:
  ESL_FAIL(status, errbuf, "get_command(): memory allocation error.");
  return status;
}

/* Function: get_date
 * Date:     EPN, Fri Jan 25 13:59:22 2008
 *
 * Purpose:  Return a string that gives the current date.
 *
 * Returns:  eslOK on success; eslEMEM on allocation failure.
 */
static int 
get_date(char *errbuf, char **ret_date)
{
  int    status;
  time_t date = time(NULL);
  char  *sdate = NULL;

  if((status = esl_strdup(ctime(&date), -1, &sdate)) != eslOK) goto ERROR;
  esl_strchop(sdate, -1); /* doesn't return anything but eslOK */

  *ret_date = sdate;
  return eslOK;

 ERROR:
  ESL_FAIL(status, errbuf, "get_date() error status: %d, probably out of memory.", status);
  return status; 
}

/* Function: set_scheme_values()
 * 
 * Purpose:  Set color values from a predefined scheme given min, max, 
 *           value and number of colors.
 */ 
static int 
set_scheme_values(char *errbuf, float *vec, int ncolvals, float **scheme, float val, SchemeColorLegend_t *scl, int within_mask, int *ret_bi)
{
  float min, max;
  int ci, bi;
  min = scl->limits[0];
  max = scl->limits[scl->nbins];
  if((min-val) > eslSMALLX1) { ESL_FAIL(eslEINVAL, errbuf, "set_scheme_values(), val: %.4f < min: %.4f\n", val, min); }
  if((val-max) > eslSMALLX1) { ESL_FAIL(eslEINVAL, errbuf, "set_scheme_values(), val: %.4f > max: %.4f\n", val, max); }

  bi = 0;
  while((bi < (scl->nbins-1)) &&
	((val > scl->limits[bi+1]) ||                                    /* val exceeds limits[bi+1] OR */
	 (esl_FCompare(val, scl->limits[bi+1], eslSMALLX1) == eslOK))) { /* val equals limits[bi+1] */
    bi++; 
  }    
  /* printf("%.3f %d (%.3f)\n", val, bi, scl->limits[bi+1]);  */
  scl->counts[bi]++;
  if(within_mask) scl->counts_masked[bi]++;
  for(ci = 0; ci < ncolvals; ci++) { 
    vec[ci] = scheme[bi][ci]; 
  }

  if(ret_bi != NULL) *ret_bi = bi;
  return eslOK;
}

/* Function: set_onecell_values()
 * 
 * Purpose:  Set color values as a  predefined single
 *           color.
 */ 
static int 
set_onecell_values(char *errbuf, float *vec, int ncolvals, float *onecolor)
{
  int ci;
  for(ci = 0; ci < ncolvals; ci++) { vec[ci] = onecolor[ci]; }
  return eslOK;
}
  


/* Function: draw_masked_block()
 * 
 * Purpose:  Given coords, color, and mask style options draw a masked block.
 */ 
static int 
draw_masked_block(FILE *fp, float x, float y, float *colvec, int do_circle_mask, int do_square_mask, int do_x_mask, int do_border, float cellsize)
{
  if (do_circle_mask) { 
    if(do_border) { 
      fprintf(fp, "newpath\n");
      fprintf(fp, " %.2f %.2f %.1f 0 360 arc closepath\n", x + (cellsize/2.), y + (cellsize/2.), cellsize * (3./8.));
      fprintf(fp, "  %.4f %.4f %.4f %.4f setcmykcolor\n", colvec[0], colvec[1], colvec[2], colvec[3]);
      fprintf(fp, "  stroke\n"); 
    }
    else { 
      fprintf(fp, "newpath\n");
      fprintf(fp, " %.2f %.2f %.1f 0 360 arc closepath\n", x + (cellsize/2.), y + (cellsize/2.), cellsize * (3./8.));
      fprintf(fp, "  %.4f %.4f %.4f %.4f setcmykcolor\n", colvec[0], colvec[1], colvec[2], colvec[3]);
      fprintf(fp, "  fill\n"); 
    }
  }
  else if(do_square_mask) { 
    if(do_border) { 
      fprintf(fp, "newpath\n");
      fprintf(fp, "  %.2f %.2f moveto", x +1., y +1.);
      fprintf(fp, "  0 %.1f rlineto %.1f 0 rlineto 0 -%.1f rlineto closepath\n", cellsize*0.75, cellsize*0.75, cellsize*0.75);
      fprintf(fp, "  %.4f %.4f %.4f %.4f setcmykcolor\n", colvec[0], colvec[1], colvec[2], colvec[3]);
      fprintf(fp, "  stroke\n");
    }
    else { 
      fprintf(fp, "newpath\n");
      fprintf(fp, "  %.2f %.2f moveto", x + 1.5, y + 1.5);
      fprintf(fp, "  0 %.1f rlineto %.1f 0 rlineto 0 -%.1f rlineto closepath\n", cellsize*(5./8.), cellsize*(5./8.), cellsize*(5./8.));
      fprintf(fp, "  %.4f %.4f %.4f %.4f setcmykcolor\n", colvec[0], colvec[1], colvec[2], colvec[3]);
      fprintf(fp, "  fill\n"); 
    }
  }
  else if (do_x_mask) { 
    if(do_border) { 
      fprintf(fp, "newpath\n");
      fprintf(fp, "  %.2f %.2f moveto", x, y);
      fprintf(fp, "  0 %.1f rlineto %.1f 0 rlineto 0 -%.1f rlineto closepath\n", cellsize, cellsize, cellsize);
      fprintf(fp, "  %.4f %.4f %.4f %.4f setcmykcolor\n", colvec[0], colvec[1], colvec[2], colvec[3]);
      fprintf(fp, "  fill\n"); 
      
      fprintf(fp, "  %.4f %.4f %.4f %.4f setcmykcolor\n", 0., 0., 0., 0.);
      fprintf(fp, "newpath\n");
      fprintf(fp, "  %.2f %.2f moveto", x, y);
      fprintf(fp, "  %.1f %.1f rlineto closepath\n", cellsize, cellsize);
      fprintf(fp, "  stroke\n"); 
      fprintf(fp, "  %.2f %.2f moveto", x + cellsize, y);
      fprintf(fp, "  -%.1f %.1f rlineto closepath\n", cellsize, cellsize);
      fprintf(fp, "  stroke\n"); 
    }
    else { 
      fprintf(fp, "newpath\n");
      fprintf(fp, "  %.4f %.4f %.4f %.4f setcmykcolor\n", colvec[0], colvec[1], colvec[2], colvec[3]);
      fprintf(fp, "  %.2f %.2f moveto", x, y);
      fprintf(fp, "  %.1f %.1f rlineto closepath\n", cellsize, cellsize);
      fprintf(fp, "  stroke\n"); 
      fprintf(fp, "newpath\n");
      fprintf(fp, "  %.2f %.2f moveto", x + cellsize, y);
      fprintf(fp, "  -%.1f %.1f rlineto closepath\n", cellsize, cellsize);
      fprintf(fp, "  stroke\n"); 
    }
  }
  return eslOK;
}

/* Function: validate_justread_sspostscript()
 * 
 * Purpose:  Validate a sspostscript just created by parsing
 *           a template file. Nothing fancy here, just make
 *           sure all we've written everything we expect.
 */ 
static int 
validate_justread_sspostscript(SSPostscript_t *ps, char *errbuf)
{
  if(ps->modelname == NULL) ESL_FAIL(eslEINVAL, errbuf, "Error, failed to read modelname from template file.");
  if(ps->nbp == 0)          ESL_FAIL(eslEINVAL, errbuf, "Error, failed to read 'lines bpconnects' section from template file.");
  if(ps->scale < 0)         ESL_FAIL(eslEINVAL, errbuf, "Error, failed to read scale from template file.");
  if(ps->rflen == 0)        ESL_FAIL(eslEINVAL, errbuf, "Error, failed to read 'text nucleotides' section from template file.");
  if(ps->leg_posn == -1)    ESL_FAIL(eslEINVAL, errbuf, "Error, failed to read 'legend' section from template file.");
  if(ps->leg_cellsize == -1) ESL_FAIL(eslEINVAL, errbuf, "Error, failed to read 'legend' section from template file.");

  /* Stuff we don't currently require, but we may want to eventually */
  /*if(ps->nposntext == 0) ESL_FAIL(eslEINVAL, errbuf, "validate_justread_sspostscript(), failed to read 'text positiontext' section from template file.");*/
  /*if(ps->nticks == 0) ESL_FAIL(eslEINVAL, errbuf, "validate_justread_sspostscript(), failed to read 'lines positionticks' section from template file.");*/
  /*if(ps->nbp == 0) ESL_FAIL(eslEINVAL, errbuf, "validate_justread_sspostscript(), failed to read 'lines bpconnects' section from template file.");*/

  return eslOK;
}


/* Function: validate_and_update_sspostscript_given_msa()
 * 
 * Purpose:  Validate that a sspostscript works with a MSA.
 */ 
static int 
validate_and_update_sspostscript_given_msa(const ESL_GETOPTS *go, const ESL_ALPHABET *abc, SSPostscript_t *ps, ESL_MSA *msa, int msa_nseq, char *errbuf)
{
  int status;
  int *msa_ct;
  int msa_nbp = 0;
  int *tmp_ct;
  int apos, rfpos_i, rfpos_j, rfpos;
  int *rf2a_map = NULL;
  int *a2rf_map = NULL;
  int rflen = 0;

  ps->msa = msa;
  ps->abc = abc;

  /* contract check */
  if(msa->rf == NULL)      ESL_FAIL(eslEINVAL, errbuf, "Error, msa does not have RF annotation.");
  if(msa->ss_cons == NULL) ESL_FAIL(eslEINVAL, errbuf, "Error, msa does not have SS_cons annotation.");

  /* count non-gap RF columns */
  for(apos = 0; apos < msa->alen; apos++) { 
    if(esl_abc_CIsResidue(abc, msa->rf[apos]))
      rflen++;
  }
  if(ps->rflen != rflen) ESL_FAIL(eslEINVAL, errbuf, "validate_and_update_sspostscript_given_msa(), expected consensus length of %d in MSA, but read %d\n", ps->rflen, rflen);

  /* build map of non-gap RF positions to alignment positions and vice versa */
  ESL_ALLOC(rf2a_map, sizeof(int) * rflen);
  ESL_ALLOC(a2rf_map, sizeof(int) * msa->alen);
  esl_vec_ISet(a2rf_map, msa->alen, -1); 
  rfpos = 0;
  for(apos = 0; apos < msa->alen; apos++) {
    if(esl_abc_CIsResidue(abc, msa->rf[apos])) {
      rf2a_map[rfpos] = apos;
      a2rf_map[apos]  = rfpos;
      rfpos++;
    }
  }

  /* get the CT array for this msa */
  ESL_ALLOC(tmp_ct, sizeof(int) * (msa->alen+1));
  if (esl_wuss2ct(msa->ss_cons, msa->alen, tmp_ct) != eslOK) ESL_FAIL(eslEINVAL, errbuf, "Problem getting ct from SS_cons, does first alignment of MSA file have SS_cons annotation?");

  ESL_ALLOC(msa_ct, sizeof(int) * (rflen+1));
  esl_vec_ISet(msa_ct, rflen+1, 0);
  
  /* convert tmp_ct which is in alignment coords [1..alen] to non-gap RF coords [1..rflen]*/
  for(apos = 0; apos < msa->alen; apos++) {
    if(tmp_ct[apos+1] > (apos+1)) { 
      rfpos_i = a2rf_map[apos];
      rfpos_j = a2rf_map[tmp_ct[apos+1]-1];
      if(rfpos_i != -1 && rfpos_j != -1) { /* a consensus basepair */
	msa_ct[rfpos_i+1] = rfpos_j+1;
	msa_ct[rfpos_j+1] = rfpos_i+1;
	msa_nbp++;
      }
    }
  }
  free(tmp_ct);
  if(ps->nbp != 0 && ps->nbp != msa_nbp) ESL_FAIL(eslEINVAL, errbuf, "validate_and_update_sspostscript_given_msa(), expected %d basepairs in MSA's SS_cons, but read %d\n", ps->nbp, msa_nbp);

  /* for(rfpos = 0; rfpos < rflen; rfpos++) printf("ct %5d %5d\n", rfpos, msa_ct[rfpos+1]-1); */

  if(ps->msa_ct != NULL) { free(ps->msa_ct); ps->msa_ct = NULL;}
  if(ps->msa_rf2a_map != NULL) { free(ps->msa_rf2a_map); ps->msa_rf2a_map = NULL; }
  if(ps->msa_a2rf_map != NULL) { free(ps->msa_a2rf_map); ps->msa_a2rf_map = NULL; }
  ps->msa_ct = msa_ct;
  ps->msa_nbp = msa_nbp;
  ps->msa_ct = msa_ct;
  ps->msa_rf2a_map = rf2a_map;
  ps->msa_a2rf_map = a2rf_map;
  ps->msa_nseq = msa_nseq;

  return eslOK;

 ERROR:
  ESL_FAIL(status, errbuf, "validate_and_update_sspostscript_given_msa(), error status %d, probably out of memory.\n", status);
  return status; 
}


/* Function: draw_header_and_footer()
 * 
 * Purpose:  Draw header for a page
 */ 
static int 
draw_header_and_footer(FILE *fp, const ESL_GETOPTS *go, char *errbuf, SSPostscript_t *ps, int page, int pageidx2print)
{
  int status;
  int i, split_idx;
  float x, y;
  float header_fontsize;
  int model_width, desc_width, desc_column_width;
  char *model_dashes, *desc_dashes, *desc2print;
  char *desc_string = NULL;
  float xmodel;
  char *model2print = NULL;
  float footer_fontsize, footerx_charsize;

  header_fontsize = HEADER_FONTSIZE_UNSCALED / ps->scale; 

  fprintf(fp, "%% begin header section\n");
  fprintf(fp, "/%s findfont %.2f scalefont setfont\n", DEFAULT_FONT, header_fontsize);
  fprintf(fp, "0.00 0.00 0.00 1.00 setcmykcolor\n"); /* black */

  if(! (esl_opt_GetBoolean(go, "--no-head"))) { 
    model_width = ESL_MAX(strlen("model"), (int) strlen(ps->modelname));
    if(model_width > HEADER_MODELNAME_MAXCHARS) { 
      ESL_ALLOC(model2print, sizeof(char) * (HEADER_MODELNAME_MAXCHARS+1));
      for(i = 0; i < (HEADER_MODELNAME_MAXCHARS-3); i++) model2print[i] = ps->modelname[i];
      model2print[HEADER_MODELNAME_MAXCHARS-3] = '.';
      model2print[HEADER_MODELNAME_MAXCHARS-2] = '.';
      model2print[HEADER_MODELNAME_MAXCHARS-1] = '.';
      model2print[HEADER_MODELNAME_MAXCHARS] = '\0';
    }
    else { 
      if((status = esl_strdup(ps->modelname, -1, &(model2print))) != eslOK) ESL_FAIL(eslEINVAL, errbuf, "draw_header_and_footer(), error copying modelname");
    }
    
    model_width = ESL_MIN(model_width, HEADER_MODELNAME_MAXCHARS);
    ESL_ALLOC(model_dashes, sizeof(char) * (model_width+1));
    for(i = 0; i < model_width; i++) model_dashes[i] = '-'; 
    model_dashes[model_width] = '\0';
    
    if(ps->modeA[page] == ALIMODE || ps->modeA[page] == SIMPLEMASKMODE) { 
      if((status = esl_strdup("description", -1, &(desc_string))) != eslOK) ESL_FAIL(eslEINVAL, errbuf, "draw_header_and_footer(), error copying description");
    }
    else if(ps->modeA[page] == INDIMODE) { 
      if((status = esl_strdup("sequence name", -1, &(desc_string))) != eslOK) ESL_FAIL(eslEINVAL, errbuf, "draw_header_and_footer(), error copying description");
    }
    
    xmodel = ps->headerx_desc - (ps->headerx_charsize * (model_width  + 6 + 6 + 8 + 2)); /*6,6,8 for #pos,#bps,#seq|seqlen) plus 2 spaces each, first 2 for 2 spaces before desc*/
    x = xmodel;
    y = ps->headery;
    
    fprintf(fp, "(%-*s  %4s  %4s) %.2f %.2f moveto show\n", model_width, "model", "#pos", "#bps", x, y);
    y -= header_fontsize * 0.75;
    fprintf(fp, "(%-*s  %4s  %4s) %.2f %.2f moveto show\n", model_width, model_dashes, "----", "----", x, y);
    y -= header_fontsize * 0.75;
    fprintf(fp, "(%-*s  %4d  %4d) %.2f %.2f moveto show\n", model_width, model2print, ps->rflen, ps->msa_nbp, x, y);
    free(model_dashes);
    x += (model_width + 6 + 6 +2) * ps->headerx_charsize;
    
    if(ps->modeA[page] == ALIMODE) { 
      y+= header_fontsize * 1.5;
      fprintf(fp, "(%6s) %.2f %.2f moveto show\n", "#seqs", x, y);
      y -= header_fontsize * 0.75;
      fprintf(fp, "(%6s) %.2f %.2f moveto show\n", "------", x, y);
      y -= header_fontsize * 0.75;
      fprintf(fp, "(%6d) %.2f %.2f moveto show", ps->msa_nseq, x, y);
    }
    else if(ps->modeA[page] == INDIMODE && (ps->seqidxA[page] != -1)) { /* ps->seqidxA[page] == -1 if we're printing the consensus sequence */
      y+= header_fontsize * 1.5;
      fprintf(fp, "(%6s) %.2f %.2f moveto show\n", "seqlen", x, y);
      y -= header_fontsize * 0.75;
      fprintf(fp, "(%6s) %.2f %.2f moveto show\n", "------", x, y);
      y -= header_fontsize * 0.75;
      fprintf(fp, "(%6d) %.2f %.2f moveto show", ps->uaseqlenA[ps->seqidxA[page]], x, y);
    }
    
    if(ps->descA[page] != NULL) { 
      x =  ps->headerx_desc;
      y += 2. * header_fontsize * 0.75;
      desc_width = ESL_MAX((int) strlen(desc_string), (int) strlen(ps->descA[page]));
      if(desc_width > ps->desc_max_chars) { 
	/* split into two lines, the add_page_desc_to_sspostscript() function added a '\n' where the split should be */
	i = 0; 
	while(ps->descA[page][i] != '\n') { 
	  i++; 
	  if(i >= desc_width) ESL_FAIL(eslEINVAL, errbuf, "drawing header, failed to find split point from add_page_desc_to_() in two-line description (%s)", ps->descA[page]);
	}
	split_idx = i;
	desc_column_width = split_idx;
      }
      else desc_column_width = desc_width;
      
      ESL_ALLOC(desc_dashes, sizeof(char) * (desc_column_width+1));
      for(i = 0; i < desc_column_width; i++) desc_dashes[i] = '-'; 
      desc_dashes[desc_column_width] = '\0';
      
      fprintf(fp, "(%-*s) %.2f %.2f moveto show\n", desc_column_width, desc_string, x, y);
      y -= header_fontsize * 0.75;
      free(desc_string);
      fprintf(fp, "(%-*s) %.2f %.2f moveto show\n", desc_column_width, desc_dashes, x, y);
      y -= header_fontsize * 0.75;
      free(desc_dashes);
      
      if(desc_width > ps->desc_max_chars) {
	ESL_ALLOC(desc2print, sizeof(char) * (split_idx+1));
	for(i = 0; i < split_idx; i++) desc2print[i] = ps->descA[page][i];
	desc2print[split_idx] = '\0';
	fprintf(fp, "(%-*s) %.2f %.2f moveto show\n", desc_column_width, desc2print, x, y);
	free(desc2print);
	
	x = ps->headerx_desc;
	y-= ps->headery_charsize * 1;
	ESL_ALLOC(desc2print, sizeof(char) * ((desc_width - split_idx) -1+1));
	for(i = split_idx+1; i < desc_width; i++) desc2print[(i-(split_idx+1))] = ps->descA[page][i];
	desc2print[(desc_width-(split_idx+1))] = '\0';
	fprintf(fp, "(%-*s) %.2f %.2f moveto show\n", desc_column_width, desc2print, x, y);
	free(desc2print);
      }
      else { 
	fprintf(fp, "(%-*s) %.2f %.2f moveto show\n", desc_width, ps->descA[page], x, y);
      }
    }
    /* masked row of header goes here if desired */
  }
  fprintf(fp, "%% end header section\n\n");

  /* draw footer */
  footer_fontsize = LEG_FONTSIZE_UNSCALED / ps->scale;
  footerx_charsize = ps->legx_charsize;
  
  if(! (esl_opt_GetBoolean(go, "--no-foot"))) { 
    fprintf(fp, "%% begin footer section\n");
    fprintf(fp, "/%s findfont %.2f scalefont setfont\n", FOOTER_FONT, footer_fontsize);
    /* draw alignment file name in lower left hand corner */
    if(ps->mask != NULL) { 
      if(esl_opt_GetString(go, "--mask-diff") != NULL) { 
	fprintf(fp, "(alignment file: %s; mask 1 file: %s; mask 2 file: %s;) %.2f %.2f moveto show\n", esl_opt_GetArg(go, 1), esl_opt_GetString(go, "--mask"), esl_opt_GetString(go, "--mask-diff"), PAGE_SIDEBUF, PAGE_BOTBUF);
      }
      else { 
	fprintf(fp, "(alignment file: %s; mask file: %s;) %.2f %.2f moveto show\n", esl_opt_GetArg(go, 1), esl_opt_GetString(go, "--mask"), PAGE_SIDEBUF, PAGE_BOTBUF);
      }
    }
    else { 
      fprintf(fp, "(alignment file: %s) %.2f %.2f moveto show\n", esl_opt_GetArg(go, 1), PAGE_SIDEBUF, PAGE_BOTBUF);
    }

    /* put page number */
    /* determine ndigits */
    int tmp, ndigits;
    tmp = pageidx2print;
    ndigits = 1;
    while(tmp >= 10) { tmp /= 10; ndigits++; }
    x = ps->pagex_max - (PAGE_SIDEBUF) - (footerx_charsize * (5 + ndigits)); 
    fprintf(fp, "(page %d) %.2f %.2f moveto show\n", pageidx2print, x, PAGE_BOTBUF);
    
    fprintf(fp, "%% end footer section\n\n");
  }

  if(model2print != NULL) free(model2print);
  return eslOK;

 ERROR: ESL_FAIL(eslEINVAL, errbuf, "draw_header_and_footer(), memory error.");
}

/* Function: get_insert_info_from_msa
 * Date:     EPN, Fri Dec  4 13:52:53 2009
 * 
 * Read an MSA with #=GC RF annotation defining
 * consensus columns and count how many insertions
 * occur after each consensus column for each sequence.
 * 
 * msa         - the alignment
 * rflen       - expected nongap RF length (consensus length)
 * ret_nseq_with_ins_ct - [0..rflen] number of sequences with >= 1 
 *               insert after each position. NULL if unwanted.
 * ret_nins_ct - [0..rflen] total number of inserted nucleotides 
 *               after each position. NULL if unwanted.
 * ret_per_seq_ins_ct - [0..i..msa->nseq-1][0..rflen] number of inserts 
 *                      insert after each position per sequence. NULL if unwanted.
 * 
 * Returns void. Dies with an informative error message upon an error.
 */
void
get_insert_info_from_msa(const ESL_ALPHABET *abc, ESL_MSA *msa, int rflen, int **ret_nseq_with_ins_ct, int **ret_nins_ct, int ***ret_per_seq_ins_ct)
{
  int             status;
  int             i;
  int            *nseq_with_ins_ct = NULL;
  int            *nins_ct = NULL;
  int           **per_seq_ins_ct = NULL;
  int             rfpos, apos;

  /* contract check */
  if(msa->rf == NULL) esl_fatal("Error in get_insert_info_from_msa(), msa->rf is NULL.");

  /* allocate and initialize */
  ESL_ALLOC(nseq_with_ins_ct, sizeof(int) * (rflen+1));
  esl_vec_ISet(nseq_with_ins_ct, rflen+1, 0);
  ESL_ALLOC(nins_ct, sizeof(int) * (rflen+1));
  esl_vec_ISet(nins_ct, rflen+1, 0);
  ESL_ALLOC(per_seq_ins_ct, sizeof(int *) * (msa->nseq));
  for(i = 0; i < msa->nseq; i++) { 
    ESL_ALLOC(per_seq_ins_ct[i],  sizeof(int) * (rflen+1));
    esl_vec_ISet(per_seq_ins_ct[i], (rflen+1), 0);
  }

  /* fill per_seq_ins_ct, nseq_with_ins_ct */
  rfpos = 0;
  for(apos = 0; apos < msa->alen; apos++) { 
    if(esl_abc_CIsResidue(abc, msa->rf[apos])) {
      rfpos++;
      if(rfpos > rflen) esl_fatal("Error in get_insert_info_from_msa(), expected consensus length (%d) is incorrect."); 
    }
    else { 
      for(i = 0; i < msa->nseq; i++) { 
	if(! esl_abc_CIsGap(abc, msa->aseq[i][apos])) { 
	  per_seq_ins_ct[i][rfpos]++;
	  nins_ct[rfpos]++;
	  if(per_seq_ins_ct[i][rfpos] == 1) nseq_with_ins_ct[rfpos]++;
	}	  
      }
    }
  }

  if(ret_nseq_with_ins_ct != NULL) *ret_nseq_with_ins_ct = nseq_with_ins_ct;
  else free(nseq_with_ins_ct);
  if(ret_nins_ct != NULL) *ret_nins_ct = nins_ct;
  else free(nins_ct);
  if(ret_per_seq_ins_ct != NULL) *ret_per_seq_ins_ct = per_seq_ins_ct;
  else esl_arr2_Destroy((void **) per_seq_ins_ct, msa->nseq);

  return;

 ERROR:
  esl_fatal("Error in get_insert_info_from_msa(), memory allocation error.");
  return; /* NEVERREACHED */
}


/* Function: get_insert_info_from_ifile
 * Date:     EPN, Fri Dec  4 14:49:12 2009
 * 
 * Read a file output from Infernal's cmalign 
 * when run with '--matchonly --ifile <f>' and
 * fill *ret_ict[0..rflen][0..msa->nseq-1] number
 * of inserts after each consensus position for 
 * each sequence. 
 * 
 * We also keep track of cases where a count of
 * the first and final nongap positions of all sequence
 * per column would be incorrect IF the msa were
 * to have all insert columns removed. These corrections
 * are stored and returned in srfoff_ct and erfoff_ct
 * as explained below.
 *
 * Format of an insert file (from the commented header of an ifile):
 * ~~~~~~~~~~~~~~~~~~~~~~~~~~~~~~~~~~~~~~~~~~~~~~~~~~~~~~~~~~~~~~~~~~~~~~~~~~
 * This file includes 2+<nseq> non-'#' pre-fixed lines per model used for alignment,
 * where <nseq> is the number of sequences in the target file.
 * The first non-'#' prefixed line per model includes 2 tokens, separated by a single space (' '):
 * The first token is the model name and the second is the consensus length of the model (<clen>).
 * The following <nseq> lines include (4+3*<n>) whitespace delimited tokens per line.
 * The format for these <nseq> lines is:
 *   <seqname> <seqlen> <spos> <epos> <c_1> <u_1> <i_1> <c_2> <u_2> <i_2> .... <c_x> <u_x> <i_x> .... <c_n> <u_n> <i_n>
 *   indicating <seqname> has >= 1 inserted nucleotides after <n> different consensus positions,
 *   <seqname> is the name of the sequence
 *   <seqlen>  is the unaligned length of the sequence
 *   <spos>    is the first (5'-most) consensus position filled by a nongap for this sequence (-1 if 0 nongap consensus posns)
 *   <epos>    is the final (3'-most) consensus position filled by a nongap for this sequence (-1 if 0 nongap consensus posns)
 *   <seqlen>  is the unaligned length of the sequence
 *   <c_x> is a consensus position (between 1 and <clen>; if 0 inserts occur before 1st consensus posn)
 *   <u_x> is the *unaligned* position (b/t 1 and <seqlen>) in <seqname> of the first inserted nucleotide after <c_x>.
 *   <i_x> is the number of inserted nucleotides after position <c_x> for <seqname>.
 * Lines for sequences with 0 inserted nucleotides will include only <seqname> <seqlen>.
 * The final non-'#' prefixed line per model includes only '//', indicating the end of info for a model.
 * ~~~~~~~~~~~~~~~~~~~~~~~~~~~~~~~~~~~~~~~~~~~~~~~~~~~~~~~~~~~~~~~~~~~~~~~~~~
 * 
 * Example: 
 * ~~~~~~~~~~~~~~~~~~~~~~~~~~
 * tRNA 71
 * tRNA-1 67 1 71  17 15 1
 * tRNA-2 71 1 71  20 20 1
 * tRNA-3 70 1 71  45 41 3  46 44 1
 * tRNA-4 71 1 71
 * tRNA-5 69 1 71  46 44 1
 * tRNA-6 70 1 71
 * tRNA-7 67 1 71
 * tRNA-8 71 1 71  17 16 1
 * tRNA-9 67 1 71
 * tRNA-10 73 1 71  45 44 4
 * ~~~~~~~~~~~~~~~~~~~~~~~~~~
 * 
 * ifile         - name of ifile
 * rflen         - expected nongap RF length (consensus length)
 * msa_nseq      - expected number of sequences
 * useme_keyhash - keyhash with names of sequences for which we will store insert info
 *                 if NULL, we store insert info for all seqs.
 * ret_nseq_with_ins_ct  - [0..rflen] number of sequences with >= 1 inserts
 *                         after each RF position. 
 *                         Note [0] is before first posn, [1] is after first posn, [rflen] is after last one
 * ret_nins_ct           - [0..rflen] total number of inserted nucleotides (over all seqs) after each RF position. 
 *                         Note [0] is before first posn, [1] is after first posn, [rflen] is after last one
 * ret_per_seq_ins_ct    - [0..i..msa->nseq-1][0..rflen number of inserts
 *                         after each position for each sequence.
 *                         Filled here.
 * 
 * ret_srfoff_ct - [0..rfpos..rflen-1] count adjustment to make to a spos_ct[rfpos] if it 
 *                 were obtained from an alignment with inserts removed, this value is <a>+<b>,
 *                 where <a> is : -1 times the number of sequences that have their first nongap 
 *                 RF position as rfpos, but include an insert before an rfpos2 < rfpos. 
 *                 and <b> is : +1 times the number of sequences that have their first nongap
 *                 RF position as rfpos3, but have an insert before rfpos < rfpos3. 
 *                 We can only determine these cases when we read the ifile, since the
 *                 msa has had inserts removed.
 *                 NOTE a nasty off-by-one: RF (consensus) positions in the ifile are indexed 1..rflen
 * 
 * ret_erfoff_ct - [0..rfpos..rflen-1] count adjustment to make to a epos_ct[rfpos] if it 
 *                 were obtained from an alignment with inserts removed, this value is <a>+<b>,
 *                 where <a> is : -1 times the number of sequences that have their final nongap 
 *                 RF position as rfpos, but include an insert after an rfpos2 > rfpos. 
 *                 and <b> is : +1 times the number of sequences that have their final nongap
 *                 RF position as rfpos3, but have an insert after rfpos > rfpos3. 
 *                 We can only determine these cases when we read the ifile, since the
 *                 msa has had inserts removed.
 *                 NOTE a nasty off-by-one: RF (consensus) positions in the ifile are indexed 1..rflen
 *
 * Returns void. Dies with an informative error message on an error.
 */
void
get_insert_info_from_ifile(char *ifile, int rflen, int msa_nseq, ESL_KEYHASH *useme_keyhash, int **ret_nseq_with_ins_ct, int **ret_nins_ct, int ***ret_per_seq_ins_ct, int **ret_srfoff_ct, int **ret_erfoff_ct)
{
  int             status;
  ESL_FILEPARSER *efp;
  char           *tok;
  int             nseq_read = 0;
  int             nseq_stored = 0;
  int           **per_seq_ins_ct = NULL;
  int            *nins_ct = NULL;
  int            *nseq_with_ins_ct = NULL;
  int             nins;
  int             i;
  int             rfpos; /* current nongap RF position */
  int             uapos; /* unaligned position for current sequence */
  
  int             seen_model_name_line = FALSE;
  int             seen_end_of_model_line = FALSE;
  int             nseq2store;     /* number of seqs we'll store insert info on */
  int             seqlen;         /* sequence length for current sequence, read from ifile */
  int             spos;           /* first (5'-most) nongap consensus position for current sequence, read from ifile */
  int             epos;           /* final (3'-most) nongap consensus position for current sequence, read from ifile */
  int            *srfoff_ct = NULL; /* [0..rfpos..rflen-1] correction for spos_ct[rfpos], add this value to spos_ct
				     * to correct the miscounting that occurs if the msa has had all inserts removed, but
				     * an insert file with insert info has been supplied and is read in this function */
  int            *erfoff_ct = NULL; /* [0..rfpos..rflen-1] correction for epos_ct[rfpos] (analagous to srfoff_ct) */
  int             already_handled_special_spos = FALSE;
  int             prv_e_increment, prv_e_decrement; 

  if (esl_fileparser_Open(ifile, NULL, &efp) != eslOK) esl_fatal("Error: failed to open insert file %s\n", ifile);
  esl_fileparser_SetCommentChar(efp, '#');

  /* determine how many sequences we'll be storing info for */
  nseq2store = (useme_keyhash == NULL) ? msa_nseq : esl_keyhash_GetNumber(useme_keyhash);

  /* allocate and initialize */
  ESL_ALLOC(nseq_with_ins_ct, sizeof(int) * (rflen+1));
  esl_vec_ISet(nseq_with_ins_ct, rflen+1, 0);

  ESL_ALLOC(nins_ct, sizeof(int) * (rflen+1));
  esl_vec_ISet(nins_ct, rflen+1, 0);

  if(ret_srfoff_ct != NULL) { 
    ESL_ALLOC(srfoff_ct, sizeof(int) * rflen);
    esl_vec_ISet(srfoff_ct, rflen, 0);
  }
  if(ret_erfoff_ct != NULL) { 
    ESL_ALLOC(erfoff_ct, sizeof(int) * rflen);
    esl_vec_ISet(erfoff_ct, rflen, 0);
  }
  if(ret_per_seq_ins_ct != NULL) { 
    ESL_ALLOC(per_seq_ins_ct, sizeof(int *) * (nseq2store));
    for(i = 0; i < nseq2store; i++) { 
      ESL_ALLOC(per_seq_ins_ct[i],  sizeof(int) * (rflen+1));
      esl_vec_ISet(per_seq_ins_ct[i], (rflen+1), 0);
    }
  }

  /* Read the file, verify that it contains the correct number of sequences and the
   * consensus length(s) listed in the file agrees with expected rflen. 
   * Special care is taken to allow concatenated ifiles, so we may see more than 
   * one // lines, but the total number of seqs should match what we expect. 
   */
  i = 0;
  while (esl_fileparser_NextLine(efp) == eslOK) { 
    if (esl_fileparser_GetTokenOnLine(efp, &tok, NULL) != eslOK) { 
      if(seen_model_name_line) esl_fatal("Error reading insert file, failed to read seq name on line %d of file %s\n", efp->linenumber, ifile);
      else                     esl_fatal("Error reading insert file, failed to read model name on line %d of file %s\n", efp->linenumber, ifile);
    }
    if(! seen_model_name_line) { /* this should be a special line, 2 tokens: <cmname> <rflen>, verify that <rflen> is what we expect  */
      seen_model_name_line   = TRUE;
      seen_end_of_model_line = FALSE;
      if (esl_fileparser_GetTokenOnLine(efp, &tok, NULL) != eslOK) {
	esl_fatal("Error reading insert file, failed to read consensus length on line %d of file %s\n", efp->linenumber, ifile); 
      }
      if(rflen != atoi(tok)) {
	esl_fatal("Error reading insert file, read consensus length of %d on line %d of file %s, but expected length %d\n", atoi(tok), efp->linenumber, ifile, rflen);
      } 
    }     
    else if (strncmp(tok, "//", 2) == 0) { /* end of data for an ifile, but we may have concatenated them, so we keep going */
      seen_model_name_line   = FALSE;
      seen_end_of_model_line = TRUE;
    }
    else { /* should be a seq line with 1+3*n tokens, <seqlen> <rfpos_0> <uapos_0> <nins_0> ... <rfpos_n> <uapos_n> <nins_n>, n can be 0 */
      /* determine if we're using this sequence */
      i++;
      if(useme_keyhash == NULL || (esl_keyhash_Lookup(useme_keyhash, tok, -1, NULL) == eslOK)) { 
	already_handled_special_spos = FALSE;   /* initialize */
	prv_e_decrement = prv_e_increment = -1; /* initialize */

	if(esl_fileparser_GetTokenOnLine(efp, &tok, NULL) != eslOK) esl_fatal("Error reading insert file, failed to read unaligned length for sequence on line %d of file %s.\n", efp->linenumber, ifile); 
	seqlen = atoi(tok);

	if(esl_fileparser_GetTokenOnLine(efp, &tok, NULL) != eslOK) esl_fatal("Error reading insert file, failed to read first nongap consensus position for sequence on line %d of file %s.\n", efp->linenumber, ifile); 
	spos = atoi(tok);
	if(spos > rflen) esl_fatal("Error reading insert file, read spos of %d that exceeds expected consensus length %d on line %d of file %s.\n", spos, rflen, efp->linenumber, ifile);

	if(esl_fileparser_GetTokenOnLine(efp, &tok, NULL) != eslOK) esl_fatal("Error reading insert file, failed to read final nongap consensus position for sequence on line %d of file %s.\n", efp->linenumber, ifile); 
	epos = atoi(tok);
	if(epos > rflen) esl_fatal("Error reading insert file, read epos of %d that exceeds expected consensus length %d on line %d of file %s.\n", epos, rflen, efp->linenumber, ifile);

	if(spos == -1 && epos != -1) esl_fatal("insert file is corrupt, spos is -1 but epos is not -1, on line %d\n", efp->linenumber);
	if(spos != -1 && epos == -1) esl_fatal("insert file is corrupt, spos is not -1 but epos is -1, on line %d\n", efp->linenumber);

	while(esl_fileparser_GetTokenOnLine(efp, &tok, NULL) == eslOK) { 
	  /* rfpos */
	  rfpos = atoi(tok);
	  if(rfpos > rflen) esl_fatal("Error reading insert file, read insert info for position %d that exceeds expected consensus length %d on line %d of file %s.\n", rfpos, rflen, efp->linenumber, ifile);

	  /* uapos */
	  if((status = esl_fileparser_GetTokenOnLine(efp, &tok, NULL)) != eslOK) esl_fatal("Error reading insert file, didn't read unaligned sequence position for rfpos %d on line %d of file %s.\n", rfpos, efp->linenumber, ifile);
	  uapos = atoi(tok);
	  if(uapos > seqlen) esl_fatal("Error reading insert file, read insert info for position %d that exceeds expected sequence length %d on line %d of file %s.\n", rfpos, seqlen, efp->linenumber, ifile);

	  /* nins */
	  if((status = esl_fileparser_GetTokenOnLine(efp, &tok, NULL)) != eslOK) esl_fatal("Error reading insert file, didn't read number of inserts for position %d on line %d of file %s.\n", rfpos, efp->linenumber, ifile);
	  nins = atoi(tok);
	  nins_ct[rfpos] += nins;
	  if(per_seq_ins_ct != NULL) per_seq_ins_ct[nseq_stored][rfpos] = nins;
	  if(nins > 0) nseq_with_ins_ct[rfpos]++; /* nins should always be > 0, but why not check?  */
	  
	  /* check for special cases where a spos_ct and epos_ct read from a de-inserted msa would be incorrect */
	  if(spos != -1) { 
	    /* Note, if spos == -1 (then epos also == -1, we checked above), then there are 0 nongap consensus positions for 
	     * this sequence, and the spos and epos counts were never incremented for this sequence, so they don't need to be corrected. */

	    /* First check if this insert is before spos-1 */
	    if(srfoff_ct != NULL) {
	      if((rfpos < (spos-1)) && (! already_handled_special_spos)) { /* we've got an insert *after* a position rfpos < (spos-1) for minimal rfpos */
		/* Any function that counted the first RF position for this sequence if inserts were
		 * removed thought it was spos, but an insert exists after rfpos<(spos-1), which means there
		 * was an insert after rfpos, then a gap in at least 1 consensus position before the
		 * first nongap consensus nucleotide at cpos. 
		 * NOTE a nasty off-by-one: RF (consensus) positions in the ifile are indexed 1..rflen, whereas srfoff_ct is 0..rflen-1 */
		srfoff_ct[(spos-1)]--;    /* this position was overcounted */
		srfoff_ct[(rfpos-1)+1]++; /* this position was undercounted, we do +1 because insert occured after rfpos */
		/* printf("decremented srfoff_ct[%d] for seq %d\n", spos-1, i);
		   printf("incremented srfoff_ct[%d] for seq %d\n", rfpos-1+1, i);
		*/
		already_handled_special_spos = TRUE; /* if another rfpos is less than (spos-1) we don't care, we already fixed s_rfoff_ct */
	      }
	    }

	    /* Now check if this insert is after epos */
	    if(erfoff_ct != NULL) { 
	      if(rfpos > epos) { /* we've got an insert *after* a position rfpos > epos */
		/* Any function that counted the final RF position for this sequence if inserts were
		 * removed thought it was epos, but an insert exists after rfpos>epos, which means there
		 * was a gap in at least one consensus position cpos > epos (cpos <= rfpos) and then inserts 
		 * after rfpos. 
		 * NOTE a nasty off-by-one: RF (consensus) positions in the ifile are indexed 1..rflen, whereas srfoff_ct is 0..rflen-1 */
		erfoff_ct[(epos-1)]--;  /* this position was overcounted */
		erfoff_ct[(rfpos-1)]++; /* this position was undercounted */
		
		/* BUT, be careful, we could have already entered this 'if' for this sequence, if so we need to negate
		 * the previous time we incremented and decremented. 
		 * NOTE this case and corresponding code only applies to epos (not spos) b/c with spos
		 * its the first case only that we want to handle (which is why we use the already_handled_special_spos FLAG) */
		if(prv_e_decrement != -1 && prv_e_increment != -1) { 
		  erfoff_ct[prv_e_increment]--;    /* undo increment with a decrement */
		  erfoff_ct[prv_e_decrement]++;    /* undo decrement with an increment */
		  prv_e_decrement = (epos-1);
		  prv_e_increment = (rfpos-1);
		}
	      }
	    }
	  }
	}
	nseq_stored++;
      }
      nseq_read++;
      if(nseq_read > msa_nseq) esl_fatal("Error reading insert file, read info for more sequences than expected (%d) at line %d of file %s.", msa_nseq, efp->linenumber, ifile);
    }
  }
  esl_fileparser_Close(efp);

  /* end of file, make sure we read a '//' at the end of it */
  if(! seen_end_of_model_line) esl_fatal("Error reading insert file, didn't read the special '//' line at the end of file %s.\n", rfpos, efp->linenumber, ifile);

  /* if useme_keyhash != NULL, make sure we read all the seqs we wanted to */
  if((useme_keyhash != NULL) && (nseq_stored != nseq2store)) { 
    esl_fatal("Error reading insert file, wanted to read insert info on %d seqs, but only found %d of them in the insert file %s\n", nseq2store, nseq_stored, ifile);      
  }
  if(nseq_read != msa_nseq)  esl_fatal("Error reading insert file, expected to read info on %d seqs, but only found %d in the insert file %s\n", msa_nseq, nseq_read, ifile);      

  if      (ret_nins_ct)          *ret_nins_ct = nins_ct;                   else esl_free(nins_ct);
  if      (ret_nseq_with_ins_ct) *ret_nseq_with_ins_ct = nseq_with_ins_ct; else esl_free(nseq_with_ins_ct);
  if      (ret_srfoff_ct)        *ret_srfoff_ct = srfoff_ct;               else esl_free(srfoff_ct);
  if      (ret_erfoff_ct)        *ret_erfoff_ct = erfoff_ct;               else esl_free(erfoff_ct);
  if      (ret_per_seq_ins_ct)   *ret_per_seq_ins_ct = per_seq_ins_ct;     else esl_arr2_Destroy((void **) per_seq_ins_ct, msa_nseq);
  return;

 ERROR:
  esl_fatal("Memory allocation error while reading insert file %s.", ifile);
  return;; /* NEVERREACHED */
}

/* Function: get_insert_info_from_abc_ct
 * Date:     EPN, Tue Jan 19 09:32:30 2010
 * 
 * Given an abc_ct array:
 * [0..apos..alen-1][0..abc->K]: per position count of 
 * each symbol in alphabet over all seqs. 
 * 
 * Determine the number of sequences with >= 1 inserted
 * nucleotides after each RF position.
 *  
 * IMPORTANT NOTE: This is done based on the assumption that inserts
 * have been systematically placed in the MSA by a program like
 * Infernal or HMMER and that the maximum number of nongap nucleotides in
 * any insert position after rfpos is the number of sequences with >=1
 * insert nucleotides after rfpos. However, if the alignments were not
 * generated from HMMER nor Infernal, or have been modified, the
 * inserts may not follow this rule (the rule, in other words is that
 * there is always 1 insert column after each nongap RF position rfpos
 * that includes a nucleotide from all sequences that have >= 1 inserted
 * nucleotides after rfpos).
 * 
 * abc_ct      - [0..apos..msa_alen-1][0..abc->K] count of each nucleotide in each position 
 * abc         - the alphabet
 * msa_rf      - msa->rf, the reference annotation 
 * msa->alen   - length of alignment
 * rflen       - expected nongap RF length (consensus length)
 * ret_nseq_with_ins_ct - [0..rflen]  number of sequences with >= 1 
 *               insert after each position. NULL if unwanted.
 * ret_nins_ct - [0..rflen] total number of inserted nucleotides (over
 *               all sequences after each position. NULL if unwanted.
 * 
 * Returns void. Dies with an informative error message upon an error.
 */
void
get_insert_info_from_abc_ct(double **abc_ct, ESL_ALPHABET *abc, char *msa_rf, int64_t msa_alen, int rflen, int **ret_nseq_with_ins_ct, int **ret_nins_ct)
{
  int             status;
  int            *nins_ct;
  int            *nseq_with_ins_ct;
  int             nins, nmaxins;
  int             rfpos, apos;

  /* allocate and initialize */
  ESL_ALLOC(nseq_with_ins_ct, sizeof(int) * (rflen+1));
  esl_vec_ISet(nseq_with_ins_ct, rflen+1, 0);
  ESL_ALLOC(nins_ct, sizeof(int) * (rflen+1));
  esl_vec_ISet(nins_ct, rflen+1, 0);

  nmaxins = 0;
  rfpos = 0;
  for(apos = 0; apos < msa_alen; apos++) { 
    if(esl_abc_CIsResidue(abc, msa_rf[apos])) { 
      nseq_with_ins_ct[rfpos] = nmaxins;
      nmaxins = 0;
      rfpos++;
      if(rfpos > rflen) esl_fatal("Error in get_insert_info_from_abc_ct(), expected consensus length (%d) is incorrect."); 
    }
    else { 
      nins = (int) esl_vec_DSum(abc_ct[apos], abc->K); 
      nins_ct[rfpos] += nins;
      nmaxins = ESL_MAX(nmaxins, nins);
    }
  }
  /* get max_nseq with inserts after the final position */
  nseq_with_ins_ct[rfpos] = nmaxins;

  if(ret_nins_ct          != NULL) *ret_nins_ct          = nins_ct;
  else free(nins_ct);
  if(ret_nseq_with_ins_ct != NULL) *ret_nseq_with_ins_ct = nseq_with_ins_ct;
  else free(nseq_with_ins_ct);

  return;

 ERROR:
  esl_fatal("Error in get_insert_info_from_abc_ct(), memory allocation error.");
  return; /* NEVERREACHED */
}

/* get_pp_idx
 *                   
 * Given a #=GR PP or #=GC PP_cons character, return the appropriate index
 * in a pp_ct[] vector. 
 * '0' return 0;
 * '1' return 1;
 * '2' return 2;
 * '3' return 3;
 * '4' return 4;
 * '5' return 5;
 * '6' return 6;
 * '7' return 7;
 * '8' return 8;
 * '9' return 9;
 * '*' return 10;
 * gap return 11;
 * 
 * Anything else (including missing or nonnucleotide) return -1;
 */
int
get_pp_idx(const ESL_ALPHABET *abc, char ppchar)
{
  if(esl_abc_CIsGap(abc, ppchar)) return 11;
  if(ppchar == '*')               return 10;
  if(ppchar == '9')               return 9;
  if(ppchar == '8')               return 8;
  if(ppchar == '7')               return 7;
  if(ppchar == '6')               return 6;
  if(ppchar == '5')               return 5;
  if(ppchar == '4')               return 4;
  if(ppchar == '3')               return 3;
  if(ppchar == '2')               return 2;
  if(ppchar == '1')               return 1;
  if(ppchar == '0')               return 0;
  return -1;
}

/* spos_and_epos2span_ct
 *                   
 * Given two arrays, spos_ct[0..apos..alen-1] and epos_ct[0..apos..alen-1], 
 * specifying the number of sequences for which the first and last non-gap
 * position is apos, calculate the number of sequences that 'span' each RF
 * position. A sequence spans position rfpos which is actually alignment
 * position apos, it has at least one nongap nucleotide in a position x <= apos, 
 * and at least one nucleotide in a position y, y >= apos.
 * 
 * As a special case, if alen == rflen and srfoff_ct != NULL and erfoff_ct != NULL,
 * then we've read an insert file (with --ifile) which has given us information
 * that we'll use to update spos_ct and epos_ct. In this case, the inserts
 * have been removed from the alignment but it is possible that spos_ct and 
 * epos_ct have miscounted some positions (see get_insert_info_from_ifile()
 * for more info). 
 * 
 * span_ct:   [0..rfpos..ps->msa->rflen-1] number of sequences that 'span' each position rfpos
 *	      have >= 1 nucleotide at a position apos before rf2a_map[rfpos] and >= 1 nucleotide at 
 *            any position apos >= rf2a_map[rfpos],
 */
int
get_span_ct(int *msa_rf2a_map, int64_t alen, int rflen, int nseq, int *spos_ct, int *epos_ct, int *srfoff_ct, int *erfoff_ct, int **ret_span_ct)
{
  int status;
  int *nseq_start_after_rfpos = NULL;
  int *nseq_end_before_rfpos = NULL;
  int *span_ct = NULL;
  int rfpos;
  int do_correction;
  int apos, nxt_apos, prv_apos;

  ESL_ALLOC(span_ct, sizeof(int) * rflen);
  ESL_ALLOC(nseq_start_after_rfpos, sizeof(int) * rflen);
  ESL_ALLOC(nseq_end_before_rfpos, sizeof(int) * rflen);

  esl_vec_ISet(nseq_start_after_rfpos, rflen, 0);
  esl_vec_ISet(nseq_end_before_rfpos, rflen, 0);

  /* check for special case, when we need to update spos_ct and epos_ct */
  if(srfoff_ct != NULL && erfoff_ct == NULL) esl_fatal("Internal error, get_span_ct: srfoff_ct != NULL and erfoff_ct == NULL");
  if(srfoff_ct == NULL && erfoff_ct != NULL) esl_fatal("Internal error, get_span_ct: srfoff_ct == NULL and erfoff_ct != NULL");

  /* determine if we should correct spos_ct and epos_ct using srfoff_ct and erfoff_ct */
  do_correction = (alen == rflen && srfoff_ct != NULL)  ? TRUE : FALSE;

  /* NOTE: if alen == rflen spos_ct and epos_ct have length rflen, just like srfoff_ct and erfoff_ct */

  /* first count number of seqs that start after each position */
  nseq_start_after_rfpos[rflen-1] = 0; /* initialize */
  nxt_apos = (int) alen - 1;
  for(rfpos = rflen-2; rfpos >= 0; rfpos--) { 
    for(apos = nxt_apos; apos > msa_rf2a_map[rfpos]; apos--) { 
      nseq_start_after_rfpos[rfpos] += spos_ct[apos];
      if(do_correction) nseq_start_after_rfpos[rfpos] += srfoff_ct[apos];
    }
    nseq_start_after_rfpos[rfpos] += nseq_start_after_rfpos[rfpos+1];
    nxt_apos = msa_rf2a_map[rfpos];
  }

  /* count number of seqs that end before each position */
  nseq_end_before_rfpos[0] = 0; /* initialize */
  prv_apos = 0;
  for(rfpos = 1; rfpos < rflen; rfpos++) { 
    for(apos = prv_apos; apos < msa_rf2a_map[rfpos]; apos++) { 
      nseq_end_before_rfpos[rfpos] += epos_ct[apos];
      if(do_correction) nseq_end_before_rfpos[rfpos] += erfoff_ct[apos];
    }
    nseq_end_before_rfpos[rfpos] += nseq_end_before_rfpos[rfpos-1];
    prv_apos = msa_rf2a_map[rfpos];
  }

  /* We now know how many seqs start after each rfpos (a = nseq_start_after_rfpos[rfpos]) and
   *             how many seqs end  before each rfpos (b = nseq_end_before_rfpos[rfpos])
   * so c = [nseq-(a+b)] seqs span rfpos (b/c they don't start after it AND don't end before it).
   * 
   * Note: this is really confusing to me, but I've convinced myself it's true, and I think
   *       it is only true because we know each sequence's end position must be >= its start position
   */
  for(rfpos = 0; rfpos < rflen; rfpos++) { 
    span_ct[rfpos] = nseq - (nseq_start_after_rfpos[rfpos] + nseq_end_before_rfpos[rfpos]);
    /*printf("span_ct[rfpos: %d]: %d after: %d before: %d nseq: %d\n", rfpos, span_ct[rfpos], nseq_start_after_rfpos[rfpos], nseq_end_before_rfpos[rfpos], nseq);*/
  }

  *ret_span_ct = span_ct;
  free(nseq_start_after_rfpos);
  free(nseq_end_before_rfpos);
  return eslOK;

 ERROR: 
  return eslEMEM;
}


/* Function: drawfile2sspostscript()
 * 
 * Purpose:  Fill a postscript data structure with >= 1 new page(s), with colors described
 *           in an input 'draw' file, with >= 1 sets of <x> lines of data, each set 
 *           is separated by a line with only "//". <x> must be equal to the consensus
 *           ps->rflen. Each line contains a single real number between 0 and 1,
 *           these are converted into 1 of 6 CMYK colors based on their values, using
 *           the same color scheme used for frequency of inserts.
 *
 * Return:   eslOK on success.
 */
static int
drawfile2sspostscript(const ESL_GETOPTS *go, char *errbuf, SSPostscript_t *ps, float ***hc_scheme, int hc_scheme_idx, int hc_nbins)
{
  int status;
  int p, pp;
  int rfpos, c;
  int orig_npage = ps->npage;
  ESL_FILEPARSER *efp;
  char           *s;
  char *dfile = esl_opt_GetString(go, "--dfile");
  float *limits;
  float value;
  int l;
  int bi, within_mask;
  char *desc = NULL;
  char *legheader = NULL;

  /* allocate for limits, but don't fill it yet */
  ESL_ALLOC(limits, sizeof(float) * (hc_nbins+1)); 

  if (esl_fileparser_Open(dfile, NULL, &efp) != eslOK) ESL_FAIL(eslFAIL, errbuf, "failed to open %s in draw_file2sspostscript\n", dfile);
  esl_fileparser_SetCommentChar(efp, '#');

  pp = orig_npage - 1;

  /* Format of dfile: 
   * For each page: 
   * line 1: description of page (max is ps->desc_max_chars*2 chars)
   * line 2: header for legend (max is ps->legx_max_chars chars)
   * line 3: limits for color bins, must be 7 tokens, all numbers, each greater than the last
   * lines 4-N: single tokens, numerical values for each position, N is CLEN-3.
   * line N+1: single token, only:"//\n" signifying end of page.
   * 
   * '#' prefixed lines are considered comments and skipped.
   *
   * Example:
   */

  rfpos = -1;
  while (esl_fileparser_NextLine(efp) == eslOK)
    {
      if(rfpos == -1) { /* new page, first add a new page */
	/* next 3 lines must be a specific format */
	/* first line is description */
	if(desc != NULL) { free(desc); desc = NULL; }
	while((status = esl_fileparser_GetTokenOnLine(efp, &s, NULL)) == eslOK) { 
	  if((status = esl_strcat(&desc, -1, s, -1)) != eslOK) esl_fatal("Out of memory");
	  if((status = esl_strcat(&desc, -1, " ", -1)) != eslOK) esl_fatal("Out of memory");
	}
	if(strlen(desc) > (ps->desc_max_chars*2.)) esl_fatal("Error reading --dfile, description length (%d) exceeds max allowed (%d)", strlen(desc), (ps->desc_max_chars*2));
	if(esl_fileparser_NextLine(efp) != eslOK) esl_fatal("Error reading --dfile, expected legend header line at line %d\n", efp->linenumber);

	/* second line is legend header */
	if(legheader != NULL) { free(legheader); legheader = NULL; }
	while((status = esl_fileparser_GetTokenOnLine(efp, &s, NULL)) == eslOK) { 
	  if((status = esl_strcat(&legheader, -1, s, -1)) != eslOK) esl_fatal("Out of memory");
	  if((status = esl_strcat(&legheader, -1, " ", -1)) != eslOK) esl_fatal("Out of memory");
	}
	if(strlen(legheader) > ps->legx_max_chars) esl_fatal("Error reading --dfile, legend header length (%d) exceeds max allowed (%d)", strlen(legheader), ps->legx_max_chars);
	if(esl_fileparser_NextLine(efp) != eslOK) esl_fatal("Error reading --dfile, expected limits line at line %d\n", efp->linenumber);
	
	/* third line is bin limits for the colors, must be 7 numbers, we read them as floats */
	for(l = 0; l < hc_nbins+1; l++) { 
	  if (esl_fileparser_GetTokenOnLine(efp, &s, NULL) != eslOK) esl_fatal("Error reading --dfile, expected limits line at line %d to have %d limits (numbers) in increasing order, it doesn't", efp->linenumber, hc_nbins+1);
	  limits[l] = atof(s);
	  if(l > 0 && limits[l] < limits[l-1]) esl_fatal("Error reading --dfile, expected limits line at line %d with %d limits (numbers) in increasing order", efp->linenumber, hc_nbins+1);
	}
	rfpos++; /* rfpos will now be 0 */
      }
      else if(rfpos == (ps->rflen)) { /* end of page, should be a single token, a "\\" on this line */ 
	if (esl_fileparser_GetTokenOnLine(efp, &s, NULL) != eslOK)
	  esl_fatal("Failed to read a final token at the end of description of page %d on line %d of drawfile %s\n", (pp - orig_npage + 1), efp->linenumber, dfile);
	if (strcmp(s, "//") != 0) 
	  esl_fatal("Failed to read a final \"//\" token (read %s) at the end of description of draw page %d on line %d of drawfile %s\n", s, (pp - orig_npage + 1), efp->linenumber, dfile);
	rfpos = -1;
	/* add color legend */
	if((status = add_text_to_scheme_colorlegend(ps, ps->sclAA[pp], legheader, ps->legx_max_chars, errbuf)) != eslOK) return status;
	if((status = add_page_desc_to_sspostscript(ps, ps->npage-1, desc, errbuf)) != eslOK) return status;
      }
      else { /* a normal line, should either contain a single float or the \\ marking end of this page */
	rfpos++;
	if(rfpos == 1) { /* add a new page, (we now have limits for legend, from if(rfpos == -1) loop above) */
	  if((status = add_pages_sspostscript(ps, 1, ALIMODE)) != eslOK) ESL_FAIL(status, errbuf, "memory error adding pages to the postscript object.");
	  for(p = (ps->npage-1); p < ps->npage; p++) { 
	    ESL_ALLOC(ps->bcolAAA[p], sizeof(float *) * ps->rflen);
	    ESL_ALLOC(ps->sclAA[p],   sizeof(SchemeColorLegend_t) * 1);
	    for(c = 0; c < ps->rflen; c++) { 
	      ESL_ALLOC(ps->bcolAAA[p][c], sizeof(float) * NCMYK); /* CMYK colors */
	    }
	  }
	  pp++; /* if first page, pp == orig_npage now */
	  ps->sclAA[pp] = create_scheme_colorlegend(hc_scheme_idx, hc_nbins, limits, FALSE, TRUE, TRUE, TRUE);
	}
	/* now parse the line, it should have a single number, a numerical value for a position */
	if (esl_fileparser_GetTokenOnLine(efp, &s, NULL) != eslOK) esl_fatal("Failed to read value for position %d for page %d on line %d of dfile\n", rfpos, (pp - orig_npage + 1), efp->linenumber);
	value = atof(s);
	if(value < limits[0] || value > limits[hc_nbins]) esl_fatal("--dfile value %.4f out of allowed range [%.3f-%.3f] on line %d\n", value, limits[0], limits[hc_nbins], efp->linenumber, dfile);
	within_mask = (ps->mask != NULL && ps->mask[rfpos-1] == '1') ? TRUE : FALSE;
	if((status = set_scheme_values(errbuf, ps->bcolAAA[pp][rfpos-1], NCMYK, hc_scheme[hc_scheme_idx], value, ps->sclAA[pp], within_mask, &bi)) != eslOK) return status;
      }
    }
  if(pp == (orig_npage - 1)) { /* no new pages were read, this is an error */
    esl_fatal("Failed to read a single page from drawfile %s\n", dfile);
  }
  esl_fileparser_Close(efp);

  free(limits);
  if(desc != NULL)      { free(desc);      desc = NULL;      }
  if(legheader != NULL) { free(legheader); legheader = NULL; }

  return eslOK;

 ERROR: ESL_FAIL(status, errbuf, "drawfile2sspostscript(): memory allocation error.");
  return status; /* NEVERREACHED */
}


/* Function: expertfile2sspostscript()
 * 
 * Purpose:  Fill a postscript data structure with >= 1 new page(s), with colors described
 *           in an input 'expert draw' file, with >= 1 sets of <x> lines of data, each set 
 *           is separated by a line with only "//". <x> must be equal to the consensus
 *           ps->rflen. Each line has at least 4 floats explaining 
 *           the CMYK values for the color to use at each position of the SS diagram,
 *           and optionally contains an extra single character which is the nucleotide
 *           to put at that position.
 *           
 * Return:   eslOK on success.
 */
static int
expertfile2sspostscript(const ESL_GETOPTS *go, char *errbuf, SSPostscript_t *ps)
{
  int status;
  int p, pp;
  int cpos, c;
  int orig_npage = ps->npage;
  ESL_FILEPARSER *efp;
  char           *s;
  char *efile = esl_opt_GetString(go, "--efile");

  if (esl_fileparser_Open(efile, NULL, &efp) != eslOK) ESL_FAIL(eslFAIL, errbuf, "failed to open %s in draw_file2sspostscript\n", efile);
  esl_fileparser_SetCommentChar(efp, '#');

  pp = orig_npage - 1;
  cpos = 0;

  while (esl_fileparser_NextLine(efp) == eslOK)
    {
      /* example line without nucleotide markup:
       * 0.000 0.000 0.000 0.500
       *
       * example line with nucleotide markup:
       * 0.000 0.000 0.000 0.500 A
       */

      cpos++;
      if(cpos == 1) { /* add a new page */
	if((status = add_pages_sspostscript(ps, 1, SIMPLEMASKMODE)) != eslOK) ESL_FAIL(status, errbuf, "memory error adding pages to the postscript object.");
	
	for(p = (ps->npage-1); p < ps->npage; p++) { 
	  ESL_ALLOC(ps->rAA[p], sizeof(char) *  (ps->rflen+1));
	  ESL_ALLOC(ps->bcolAAA[p], sizeof(float *) * ps->rflen);
	  for(c = 0; c < ps->rflen; c++) { 
	    ESL_ALLOC(ps->bcolAAA[p][c], sizeof(float) * NCMYK); /* CMYK colors */
	  }
	}
	pp++; /* if first page, pp == orig_npage now */
      }
      if(cpos == (ps->rflen+1)) { /* should be a single token, a "\\" on this line */ 
	if (esl_fileparser_GetTokenOnLine(efp, &s, NULL) != eslOK)
	  esl_fatal("Failed to read a final token at the end of description of draw page %d on line %d of expertfile %s\n", (pp - orig_npage + 1), efp->linenumber, efile);
	if (strcmp(s, "//") != 0) 
	  esl_fatal("Failed to read a final \"//\" token (read %s) at the end of description of draw page %d on line %d of expertfile %s\n", s, (pp - orig_npage + 1), efp->linenumber, efile);
	cpos = 0;
      }
      else { 
	/* get C value */
	if (esl_fileparser_GetTokenOnLine(efp, &s, NULL) != eslOK)
	  esl_fatal("Failed to read C of CMYK value on line %d of expertfile %s\n", efp->linenumber, efile);
	ps->bcolAAA[pp][(cpos-1)][0] = atof(s);

	/* get M value */
	if (esl_fileparser_GetTokenOnLine(efp, &s, NULL) != eslOK)
	  esl_fatal("Failed to read M of CMYK value on line %d of expertfile %s\n", efp->linenumber, efile);
	ps->bcolAAA[pp][(cpos-1)][1] = atof(s);

	/* get Y value */
	if (esl_fileparser_GetTokenOnLine(efp, &s, NULL) != eslOK)
	esl_fatal("Failed to read Y of CMYK value on line %d of expertfile %s\n", efp->linenumber, efile);
	ps->bcolAAA[pp][(cpos-1)][2] = atof(s);

	/* get K value */
	if (esl_fileparser_GetTokenOnLine(efp, &s, NULL) != eslOK)
	  esl_fatal("Failed to read K of CMYK value on line %d of expertfile %s\n", efp->linenumber, efile);
	ps->bcolAAA[pp][(cpos-1)][3] = atof(s);

	/* optionally read a nucleotide value */
	if (esl_fileparser_GetTokenOnLine(efp, &s, NULL) == eslOK) {
	  if(((int) strlen(s)) != 1) esl_fatal("Read multi-character string (%s) for consensus nucleotide %d on line %d of expertfile %s\n", s, cpos, efp->linenumber, efile);
	  ps->rAA[pp][(cpos-1)] = s[0];
	}
	else ps->rAA[pp][(cpos-1)] = ' ';
      }
    }
  if(pp == (orig_npage - 1)) { /* no new pages were read, this is an error */
    esl_fatal("Failed to read a single page from expertfile %s\n", efile);
  }

  esl_fileparser_Close(efp);
  return eslOK;

 ERROR: ESL_FAIL(status, errbuf, "expertfile2sspostscript(): memory allocation error.");
  return status; /* NEVERREACHED */
}


/* is_watson_crick_bp(i,j): return TRUE if i,j form a watson crick bp, FALSE if not
 * is_gu_or_ug_bp(i,j):     return TRUE if i,j form a G-U or U-G bp, FALSE if not
 */
static int
is_watson_crick_bp(char i, char j)
{
  switch (toupper(i)) { 
  case 'A':
    switch (toupper(j)) { 
    case 'U': return TRUE; break;
    case 'T': return TRUE; break;
    default: break;
    }
    break;
  case 'C':
    switch (toupper(j)) { 
    case 'G': return TRUE; break;
    default: break;
    }
    break;
  case 'G':
    switch (toupper(j)) { 
    case 'C': return TRUE; break;
    default: break;
    }
    break;
  case 'U':
    switch (toupper(j)) { 
    case 'A': return TRUE; break;
    default: break;
    }
    break;
  case 'T':
    switch (toupper(j)) { 
    case 'A': return TRUE; break;
    default: break;
    }
    break;
  default: break;
  }

  return FALSE;
}

static int
is_gu_or_ug_bp(char i, char j)
{
  switch (toupper(i)) { 
  case 'G':
    switch (toupper(j)) { 
    case 'U': return TRUE; break;
    case 'T': return TRUE; break;
    default: break;
    }
    break;
  case 'U':
    switch (toupper(j)) { 
    case 'G': return TRUE; break;
    default: break;
    }
    break;
  case 'T':
    switch (toupper(j)) { 
    case 'G': return TRUE; break;
    default: break;
    }
    break;
  default: break;
  }

  return FALSE;
}

/* Function: get_consensus_seqs_from_abc_ct()
 * Date:     EPN, Wed Apr  7 07:39:57 2010
 * 
 * Given an abc_ct array:
 * [0..apos..alen-1][0..abc->K]: per position count of 
 * each symbol in alphabet over all seqs. 
 * 
 * Determine the consensus sequence for the msa that abc_ct
 * corresponds to, one nucleotide per nongap RF position, the
 * most informative IUPAC nucleotide (including ambiguous nucleotides)
 * that represents >= <x> fraction of the sequences in the msa
 * that have a nongap at that position.
 * 
 * Alternatively, if --majrule is enabled, define consensus nucleotide
 * as the most common nucleotide at each position. Uppercase
 * if frequency >= 0.5 of nongap nts, else it is lowercase.
 *  
 * ps       - the postscript object
 * errbuf   - informative error message, returned upon failure
 * abc_ct   - count of nucleotides per alignment position (see above)
 * abc      - the alphabet
 * cthresh  - consensus nucleotide must explain >= <cthresh> fraction
 *            of nucleotides in msa (ex: if cthresh = 0.8, and 
 *            A=0.6, C=0.01, G=0.25, U=0.14, consensus nucleotide = R (A|G))
 * ret_cseq - RETURN: the consensus sequence [0..rflen-1]
 * 
 * Returns eslOK on success.
  */
typedef struct nt2sort_s {
  double ntfreq; /* frequency of this nucleotide */
  int    ntidx;  /* index of this nucleotide in alphabet (ex: 1 for 'C' in eslRNA) */
} nt2sort_t;


int compare_by_ntfreq(const void *a_void, const void *b_void) {
  nt2sort_t *a, *b;
  a = (nt2sort_t *) a_void;
  b = (nt2sort_t *) b_void;
  if      (a->ntfreq > b->ntfreq) return -1;
  else if (a->ntfreq < b->ntfreq) return  1;
  else                          return  0;
}

/* Function: get_consensus_nucleotide()
 * Date:     EPN, Wed Apr  7 07:39:57 2010
 * 
 * Given a useme array:
 * [0..i..abc->K]: TRUE if nucleotide i is used, FALSE if not
 * Return the consensus nucleotide - the least ambiguous iupac 
 * nucleotide that represents all TRUEs. For ex: [1,0,1,0] --> R
 * If <do_dna> is TRUE, return 'T' instead of 'U' when appropriate.
 * 
 * Returns the consensus nucleotide.
 * 
 * Degeneracies:
 * R = A|G
 * Y = C|U
 * M = A|C
 * K = G|U
 * S = C|G
 * W = A|U
 * H = A|C|U
 * B = C|G|U
 * V = A|C|G
 * D = A|G|U
 */
int get_consensus_nucleotide(int *useme, int K) 
{ 
  /* You brute! */
  if((! useme[0]) && (! useme[1]) && (! useme[2]) && (  useme[3])) { return 'U'; } /* 0001 */
  if((! useme[0]) && (! useme[1]) && (  useme[2]) && (! useme[3])) { return 'G'; } /* 0010 */
  if((! useme[0]) && (  useme[1]) && (! useme[2]) && (! useme[3])) { return 'C'; } /* 0100 */
  if((  useme[0]) && (! useme[1]) && (! useme[2]) && (! useme[3])) { return 'A'; } /* 1000 */

  if((  useme[0]) && (  useme[1]) && (  useme[2]) && (  useme[3])) { return 'N'; } /* 1111 */

  if((! useme[0]) && (  useme[1]) && (  useme[2]) && (  useme[3])) { return 'B'; } /* 0111 */
  if((  useme[0]) && (! useme[1]) && (  useme[2]) && (  useme[3])) { return 'D'; } /* 1011 */
  if((  useme[0]) && (  useme[1]) && (  useme[2]) && (! useme[3])) { return 'V'; } /* 1110 */
  if((  useme[0]) && (  useme[1]) && (! useme[2]) && (  useme[3])) { return 'H'; } /* 1101 */

  if((! useme[0]) && (! useme[1]) && (  useme[2]) && (  useme[3])) { return 'K'; } /* 0011 */
  if((! useme[0]) && (  useme[1]) && (  useme[2]) && (! useme[3])) { return 'S'; } /* 0110 */
  if((  useme[0]) && (  useme[1]) && (! useme[2]) && (! useme[3])) { return 'M'; } /* 1100 */
  if((! useme[0]) && (  useme[1]) && (! useme[2]) && (  useme[3])) { return 'Y'; } /* 0101 */
  if((  useme[0]) && (! useme[1]) && (! useme[2]) && (  useme[3])) { return 'W'; } /* 1001 */
  if((  useme[0]) && (! useme[1]) && (  useme[2]) && (! useme[3])) { return 'R'; } /* 1010 */

  if((! useme[0]) && (! useme[1]) && (! useme[2]) && (! useme[3])) { return '-'; } /* 0000 */
  esl_fatal("coding error in consensus_nucleotide");
  return ' '; /* NEVERREACHED */
}      

int 
get_consensus_seqs_from_abc_ct(const ESL_GETOPTS *go, SSPostscript_t *ps, char *errbuf, double **abc_ct, ESL_ALPHABET *abc, int64_t msa_alen)
{
  int             status;          /* the Easel return status */
  char           *cseq_maj = NULL; /* the consensus sequence string based on majority rule that we're building */
  char           *cseq_amb = NULL; /* the consensus sequence string including ambiguities that we're building */
  int             rfpos, apos;     /* counter over nongap RF, alignment positions */
  float           nongap_freq;     /* for current position, fraction of nongap nucleotides from abc_ct */
  float           covered;         /* fraction of nongap nucleotides currently covered while
				    * calculating the consensus nucleotide */
  int            *nt_is_used;      /* [0..a..abc->K-1] TRUE if nucleotide a is included for 
				    * current consensus nucleotide, FALSE if not */
  nt2sort_t      *sorted_ntfreq;   /* [0..abc->K-1] sorted array of nt2sort structures */
  int             sorted_idx;      /* index in sorted_ntfreq */
  int             a;               /* counter over nucleotides in abc */
  float           cthresh = esl_opt_GetReal(go, "--cthresh");
  float           athresh = esl_opt_GetReal(go, "--athresh");

  /* allocate and initialize */
  ESL_ALLOC(cseq_maj, sizeof(char) * (ps->rflen+1));
  ESL_ALLOC(cseq_amb, sizeof(char) * (ps->rflen+1));
  cseq_maj[ps->rflen] = '\0';
  cseq_amb[ps->rflen] = '\0';
  ESL_ALLOC(sorted_ntfreq, sizeof(nt2sort_t) * (abc->K));
  ESL_ALLOC(nt_is_used, sizeof(int) * (abc->K));

  rfpos = 0;
  for(apos = 0; apos < msa_alen; apos++) { 
    if(esl_abc_CIsResidue(abc, ps->msa->rf[apos])) { 
      nongap_freq = esl_vec_DSum(abc_ct[apos], abc->K);
      if(esl_DCompare(nongap_freq, 0., eslSMALLX1) == eslOK) { /* all nucleotides are gaps */
	cseq_maj[rfpos] = cseq_amb[rfpos] = '-';
      }
      else { /* at least one sequence has a nongap at rfpos, calculate the consensus nucleotide */
	for(a = 0; a < abc->K; a++) { 
	  sorted_ntfreq[a].ntfreq = abc_ct[apos][a] / nongap_freq;
	  sorted_ntfreq[a].ntidx  = a;
	}
	/* quicksort */
	qsort(sorted_ntfreq, abc->K, sizeof(nt2sort_t), compare_by_ntfreq);
	covered = 0.;
	esl_vec_ISet(nt_is_used, abc->K, FALSE);
	sorted_idx = 0;
	/* determine majority rule nucleotide */
	cseq_maj[rfpos] = (sorted_ntfreq[sorted_idx].ntfreq >= cthresh) ? 
	  toupper(abc->sym[sorted_ntfreq[sorted_idx].ntidx]) : 
	  tolower(abc->sym[sorted_ntfreq[sorted_idx].ntidx]);
	/* determine ambiguous nucleotide that covers > --athresh fraction of seqs */
	while(covered < athresh) { 
	  nt_is_used[sorted_ntfreq[sorted_idx].ntidx] = TRUE;
	  covered += sorted_ntfreq[sorted_idx].ntfreq;
	  /*printf("RF: %4d  SIDX: %d  AIDX: %d  FREQ: %.3f  COVERED: %.3f\n", 
	    rfpos, sorted_idx, 
	    sorted_ntfreq[sorted_idx].ntidx,
	    sorted_ntfreq[sorted_idx].ntfreq, 
	    covered);*/
	  sorted_idx++;
	}
	cseq_amb[rfpos] = get_consensus_nucleotide(nt_is_used, abc->K);
      }	  
      rfpos++;
    }
  }
  /* printf("\n"); */
  ps->msa_cseq_maj = cseq_maj;
  ps->msa_cseq_amb = cseq_amb;

  free(sorted_ntfreq);
  free(nt_is_used);

  return eslOK;

 ERROR:
  ESL_FAIL(eslEMEM, errbuf, "Ran out of memory in get_consensus_seqs_from_abc_ct.");
  return eslEMEM; /* NEVERREACHED */
}

/* Function: compare_two_cmyk_colors()
 * Date:     EPN, Fri Apr 23 05:47:54 2010
 * 
 * Given four CMYK values defining a color <a>
 * and four CMYK values defining a color <b>, check if 
 * <a> and <b> are the same color. Return TRUE if they
 * are and FALSE if not.
 *  
 * acol_C    - first  CMYK value for color <a> (Cyan)
 * acol_M    - second CMYK value for color <a> (Magenta)
 * acol_Y    - third  CMYK value for color <a> (Yellow)
 * acol_K    - fourth CMYK value for color <a> (Key)
 * bcol_C    - first  CMYK value for color <b> (Cyan)
 * bcol_M    - second CMYK value for color <b> (Magenta)
 * bcol_Y    - third  CMYK value for color <b> (Yellow)
 * bcol_K    - fourth CMYK value for color <b> (Key)
 * 
 * Returns TRUE if colors a and b are identical, FALSE if not.
  */
int compare_two_cmyk_colors(float acol_C, float acol_M, float acol_Y, float acol_K, float bcol_C, float bcol_M, float bcol_Y, float bcol_K)
{
  if(esl_FCompare(acol_C, bcol_C, eslSMALLX1) != eslOK) return FALSE;
  if(esl_FCompare(acol_M, bcol_M, eslSMALLX1) != eslOK) return FALSE;
  if(esl_FCompare(acol_Y, bcol_Y, eslSMALLX1) != eslOK) return FALSE;
  if(esl_FCompare(acol_K, bcol_K, eslSMALLX1) != eslOK) return FALSE;
  return TRUE;
}


/* Function: define_outline_procedures()
 * Date:     EPN, Sun May  2 10:36:32 2010
 * 
 * Given an open output postscript file, define 
 * the three procedures for drawing outlines of
 * cells.
 * 
 * Returns void.
  */
void define_outline_procedure(FILE *fp)
{
  fprintf(fp, "\n/%s %% stack: x y cellsize linewidth (empty)\n", OUTLINE_PROCEDURE);
  fprintf(fp, "{\n");;
  fprintf(fp, "   0. 0. 0. 1. setcmykcolor\n");/* set linewidth as top value on stack */
  fprintf(fp, "   setlinewidth\n");            /* set linewidth as top value on stack */
  fprintf(fp, "   /cellsize exch def\n");      /* push /cellsize onto stack, invert top 2 els, and define cellsize */
  fprintf(fp, "   newpath moveto\n");          /* move to x, y, which are now on top of stack */
  fprintf(fp, "   currentlinewidth 2. div currentlinewidth 2. div rmoveto\n");
  fprintf(fp, "   0 cellsize currentlinewidth sub rlineto\n");
  fprintf(fp, "   cellsize currentlinewidth sub 0 rlineto\n");
  fprintf(fp, "   0 cellsize currentlinewidth sub -1 mul rlineto\n");
  fprintf(fp, "   closepath stroke\n");
  fprintf(fp, "} def\n\n");

  /* Old definitions, kept here for reference, note these only work with OUTLINE_LINEWIDTH of 1.0 */
  /*

    //printing basic box outline
    fprintf(fp, "\n/%s %% stack: x y => ---\n", OUTLINE_MAX_PROCEDURE);
    fprintf(fp, "{  %.2f setlinewidth\n", OUTLINE_LINEWIDTH_MAX);
    fprintf(fp, "   newpath moveto\n");
    fprintf(fp, "   %.2f %.2f rmoveto\n", 
    OUTLINE_LINEWIDTH_MAX / 2., OUTLINE_LINEWIDTH_MAX / 2.);
    fprintf(fp, "   0 %.2f rlineto %.2f 0 rlineto 0 %.2f rlineto\n", 
    CELLSIZE - OUTLINE_LINEWIDTH_MAX, CELLSIZE - OUTLINE_LINEWIDTH_MAX, -1 * (CELLSIZE - OUTLINE_LINEWIDTH_MAX));
    fprintf(fp, "   closepath gsave stroke grestore \n");
    fprintf(fp, "} def\n\n");

    //printing a double-line outline 
    fprintf(fp, "\n/%s %% stack: x y => ---\n", OUTLINE_MAX_PROCEDURE);
    fprintf(fp, "{  %s\n", OUTLINE_MIN_PROCEDURE);
    fprintf(fp, "   %.2f %.2f rmoveto\n", 
    OUTLINE_LINEWIDTH * 2., OUTLINE_LINEWIDTH * 2.);
    fprintf(fp, "   0 %.2f rlineto %.2f 0 rlineto 0 %.2f rlineto\n", 
    CELLSIZE - (5. * OUTLINE_LINEWIDTH), CELLSIZE - (5. * OUTLINE_LINEWIDTH), -1 * (CELLSIZE - (5. * OUTLINE_LINEWIDTH)));
    fprintf(fp, "   closepath gsave stroke grestore \n");
    fprintf(fp, "} def\n\n");

    //drawing corners only for the outline 
    fprintf(fp, "\n/outlinemin %% stack: x y => ---\n");
    fprintf(fp, "{  newpath moveto\n");
    fprintf(fp, "   %.2f     0 rmoveto 0 %.2f rlineto closepath gsave stroke\n", 
    OUTLINE_LINEWIDTH/2, CELLSIZE / 4.);
    fprintf(fp, "   grestore   0     %.2f rmoveto 0 %.2f rlineto closepath gsave stroke\n", 
    3 * CELLSIZE / 4., CELLSIZE / 4. );
    
    fprintf(fp, "   grestore %.2f  %.2f rmoveto %.2f 0 rlineto closepath gsave stroke\n", 
    -1 * OUTLINE_LINEWIDTH / 2., 3 * OUTLINE_LINEWIDTH / 2., CELLSIZE / 4.);
    fprintf(fp, "   grestore %.2f   0 rmoveto %.2f 0 rlineto closepath gsave stroke\n", 
    3 * CELLSIZE / 4., CELLSIZE / 4. );
    
    fprintf(fp, "   grestore  %.2f %.2f rmoveto 0 %.2f rlineto closepath gsave stroke\n", 
    3 * OUTLINE_LINEWIDTH / 2., -3 * OUTLINE_LINEWIDTH/2, CELLSIZE / 4.);
    fprintf(fp, "   grestore    0  %.2f rmoveto 0 %.2f rlineto closepath gsave stroke\n", 
    -3 * CELLSIZE / 4., CELLSIZE / 4.);
    
    fprintf(fp, "   grestore %.2f  %.2f rmoveto %.2f 0 rlineto closepath gsave stroke\n", 
    -3 * OUTLINE_LINEWIDTH / 2., OUTLINE_LINEWIDTH / 2., CELLSIZE / 4.);
    fprintf(fp, "   grestore %.2f    0 rmoveto %.2f 0 rlineto closepath gsave stroke\n", 
    -3 * CELLSIZE / 4., CELLSIZE / 4.);
    fprintf(fp, "} def\n");
    
    //drawing corners plus a dash in the middle of each side for the outline
    fprintf(fp, "/outlinemid %% stack: x y => ---\n");
    fprintf(fp, "{ \n");
    fprintf(fp, "   outlinemin\n");
    fprintf(fp, "   grestore  %.2f  %.2f  rmoveto 0 %.2f rlineto closepath gsave stroke\n", 
    OUTLINE_LINEWIDTH / 2., CELLSIZE / 4. + OUTLINE_LINEWIDTH / 2., CELLSIZE / 4.);
    fprintf(fp, "   grestore  %.2f  %.2f  rmoveto 0 %.2f rlineto closepath gsave stroke\n", 
    CELLSIZE / 4. + OUTLINE_LINEWIDTH / 2., CELLSIZE / 2. + OUTLINE_LINEWIDTH / 2., CELLSIZE / 4.);
    fprintf(fp, "   grestore  %.2f  %.2f  rmoveto 0 %.2f rlineto closepath gsave stroke\n", 
    CELLSIZE / 2. + OUTLINE_LINEWIDTH / 2., -1 * (CELLSIZE / 2. + OUTLINE_LINEWIDTH / 2.), CELLSIZE / 4.);
    fprintf(fp, "   grestore  %.2f  %.2f  rmoveto 0 %.2f rlineto closepath gsave stroke\n", 
    -1 * (CELLSIZE / 2. + OUTLINE_LINEWIDTH / 2.), -1 * CELLSIZE / 4. + OUTLINE_LINEWIDTH / 2., CELLSIZE / 4.);
    fprintf(fp, "   gsave\n");
    fprintf(fp, "} def\n");
  */
  return;
}
```
