## Supplementary material for "RNA covariation at helix-level resolution for the identification of evolutionarily conserved RNA structure": esl-translate.man.in

```
.TH "esl\-translate" 1  "@EASEL_DATE@" "Easel @EASEL_VERSION@" "Easel Manual"

.SH NAME
esl\-translate \- translate DNA sequence in six frames into individual ORFs

.SH SYNOPSIS
.B esl\-translate
[\fIoptions\fR]
.I seqfile


.SH DESCRIPTION

.PP
Given a 
.I seqfile 
containing DNA or RNA sequences,
.B esl\-translate
outputs a six-frame translation of them as individual open reading
frames in FASTA format.

.PP
By default, only open reading frames greater than 20aa are reported. 
This minimum ORF length can be changed with the
.B \-l 
option.

.PP
By default, no specific initiation codon is required, and any amino acid can start an open reading frame.
This is so
.B esl\-translate
may be used on sequence fragments, eukaryotic genes with introns, or other
cases where we
do not want to assume that ORFs are complete coding regions.
This behavior can be changed. With the 
.B \-m 
option, ORFs start with an initiator AUG Met. With the
.B \-M
option, ORFs start with any of the initiation codons allowed by the
genetic code. For example, the "standard" code (NCBI transl_table 1) 
allows AUG, CUG, and UUG as initiators. When
.B \-m
or
.B \-M
are used, an initiator is always translated to Met (even if the initiator
is something like UUG or CUG that doesn't encode Met as an elongator).

.PP
If
.I seqfile
is \- (a single dash), input is read from the stdin pipe. This
(combined
with the output being a standard FASTA file) allows
.B esl\-translate 
to be used in command line incantations.
If
.I seqfile
ends in .gz, it is assumed to be a gzip-compressed file, and 
Easel will try to read it as a stream from
\fBgunzip \-c\fR.


.SH OUTPUT FORMAT

.PP
The output FASTA name/description line contains information about the
source and coordinates of each ORF. Each ORF is named 
.B orf1,
etc., with numbering starting from 1, in order of their start position
on the top strand followed by the bottom strand.  The rest of the
FASTA name/desc line contains 4 additional fields, followed by the
description of the source sequence:

.TP
\fBsource\fR=\fI<s>\fR
.I <s>
is the name of the source DNA/RNA sequence.

.TP
\fBcoords\fR=\fIstart\fR..\fIend\fR
Coords, 1..L, for the translated ORF in a source DNA sequence of
length L. If start is greater than end, the ORF is on the bottom
(reverse complement) strand. The start is the first nucleotide of the
first codon; the end is the last nucleotide of the last codon. The
stop codon is not included in the coordinates (unlike in CDS
annotation in GenBank, for example.)

.TP
\fBlength\fR=\fI<n>\fR
Length of the ORF in amino acids.

.TP
\fBframe\fR=\fI<n>\fR
Which frame the ORF is in. Frames 1..3 are the top strand; 4..6 are the
bottom strand. Frame 1 starts at nucleotide 1. Frame 4 starts at
nucleotide L.


.SH ALTERNATIVE GENETIC CODES

.PP
By default, the "standard" genetic code is used (NCBI transl_table 1). 
Any NCBI genetic code transl_table can be selected with the
.B \-c 
option, as follows:

.TP 
.B 1 
Standard
.TP
.B 2 
Vertebrate mitochondrial
.TP
.B 3
Yeast mitochondrial
.TP
.B 4 
Mold, protozoan, coelenterate mitochondrial; Mycoplasma/Spiroplasma
.TP
.B 5 
Invertebrate mitochondrial
.TP
.B 6 
Ciliate, dasycladacean, Hexamita nuclear
.TP
.B  9 
Echinoderm and flatworm mitochondrial
.TP
.B 10 
Euplotid nuclear
.TP
.B 11
Bacterial, archaeal; and plant plastid
.TP
.B 12 
Alternative yeast
.TP
.B 13 
Ascidian mitochondrial
.TP
.B 14 
Alternative flatworm mitochondrial
.TP
.B 16 
Chlorophycean mitochondrial
.TP
.B 21 
Trematode mitochondrial
.TP
.B 22 
Scenedesmus obliquus mitochondrial
.TP
.B 23 
Thraustochytrium mitochondrial
.TP
.B 24 
Pterobranchia mitochondrial
.TP
.B 25 
Candidate Division SR1 and Gracilibacteria


.PP
As of this writing, more information about the genetic codes in the
NCBI translation tables is at 
.I http://www.ncbi.nlm.nih.gov/Taxonomy/ 
at a link titled
.I Genetic codes.

.SH IUPAC DEGENERACY CODES IN DNA 

.PP
DNA sequences may contain IUPAC degeneracy codes, such as N, R, Y,
etc. If all codons consistent with a degenerate codon translate to the
same amino acid (or to a stop), that translation is done; otherwise,
the codon is translated as X (even if one or more compatible codons
are stops). For example, in the standard code, UAR translates to *
(stop), GGN translates to G (glycine), NNN translates to X, and UGR
translates to X (it could be either a UGA stop or a UGG Trp).

.PP
Degenerate initiation codons are handled essentially the same. If all
codons consistent with the degenerate codon are legal initiators, then
the codon is allowed to initiate a new ORF. Stop codons are never
a legal initiator (not only with 
.B \-m 
or
.B \-M
but also with the default of allowing any amino acid to initiate),
so degenerate codons consistent with a stop cannot be initiators.
For example, NNN cannot initiate an ORF, nor can UGR -- even
though they translate to X. This means that we don't translate
long stretches of N's as long ORFs of X's, which is probably a
feature, given the prevalence of artificial runs of N's in genome 
sequence assemblies.

.PP
Degenerate DNA codons are not translated to degenerate amino acids
other than X, even when that is possible. For example, SAR and MUH
are decoded as X, not Z (Q|E) and J (I|L). The extra complexity
needed for a degenerate to degenerate translation doesn't seem worthwhile.


.SH OPTIONS

.TP
.B \-h
Print brief help. Includes version number and summary of all options. 
Also includes a list of the available
NCBI transl_tables and their numerical codes, for the
.B \-c 
option.

.TP
.BI \-c " <id>"
Choose alternative genetic code 
.I <id>
where 
.I <id>
is the numerical code of one of the NCBI transl_tables.

.TP
.BI \-l " <n>"
Set the minimum reported ORF length to 
.I <n>
aa.

.TP
.B \-m
Require ORFs to start with an initiator codon AUG (Met).

.TP
.B \-M
Require ORFs to start with an initiator codon, as specified by the
allowed initiator codons in the NCBI transl_table. In the default
Standard code, AUG, CUG, and UUG are allowed as initiators. An 
initiation codon is always translated as Met, even if it does not
normally encode Met as an elongator.

.TP
.B \-W
Use a memory-efficient windowed sequence reader.
The default is to read entire DNA sequences into memory, which
may become memory limited for some very large eukaryotic chromosomes.
The windowed reader cannot 
reverse complement a nonrewindable input stream, so 
either
.I seqfile
must be a file,
or you must use
.I \-\-watson
to limit translation to the top strand.


.TP
.BI \-\-informat " <s>"
Assert that input
.I seqfile
is in format
.IR <s> ,
bypassing format autodetection.
Common choices for 
.I <s> 
include:
.BR fasta ,
.BR embl ,
.BR genbank.
Alignment formats also work;
common choices include:
.BR stockholm , 
.BR a2m ,
.BR afa ,
.BR psiblast ,
.BR clustal ,
.BR phylip .
For more information, and for codes for some less common formats,
see main documentation.
The string
.I <s>
is case-insensitive (\fBfasta\fR or \fBFASTA\fR both work).


.TP
.B \-\-watson
Only translate the top strand.

.TP
.B \-\-crick
Only translate the bottom strand.


.SH SEE ALSO

.nf
@EASEL_URL@
.fi

.SH COPYRIGHT

.nf 
@EASEL_COPYRIGHT@
@EASEL_LICENSE@
.fi 

.SH AUTHOR

.nf
http://eddylab.org
.fi
```
