## Supplementary material for "RNA covariation at helix-level resolution for the identification of evolutionarily conserved RNA structure": esl-weight.man.in

```
.TH "esl\-weight" 1  "@EASEL_DATE@" "Easel @EASEL_VERSION@" "Easel Manual"

.SH NAME
esl\-weight \- calculate sequence weights in MSA(s)

.SH SYNOPSIS
.B esl\-weight
[\fIoptions\fR]
.I msafile

.SH DESCRIPTION

.PP
.B esl\-weight
calculates individual sequence weights for each alignment in 
.I msafile 
and outputs a new 
multiple sequence alignment file in Stockholm format with
the weights annotated in Stockholm-format 
\fB#=GS \fR\fIseqname\fR\fB WT \fR\fIweight\fR
lines.
The default weighting algorithm is the Gerstein/Sonnhammer/Chothia
algorithm.

.PP
If 
.I msafile
is \- (a single dash),
MSA input is read from stdin.


.SH OPTIONS

.TP
.B \-h 
Print brief help;  includes version number and summary of
all options, including expert options.

.TP
.B \-g
Use the Gerstein/Sonnhammer/Chothia weighting algorithm; this is the
default.

.TP
.B \-p
Use the Henikoff position-based weighting algorithm. This is faster
and more memory efficient than the default.

.TP
.B \-b
"BLOSUM weights": use approximately the same rule used in constructing
the BLOSUM score matrices. This involves single-linkage clustering at
some fractional identity threshold (default 0.62; see 
.B \-\-id 
option), then for each cluster, splitting a total weight of one
uniformly amongst all sequences in the cluster.


.SH EXPERT OPTIONS

.TP 
.BI \-\-id " <x>"
Sets the fractional identity threshold used by the BLOSUM weighting
rule (option 
.BR \-b ;
required), to a number 0<=x<=1. Default is 0.62.

.TP
.B \-\-amino
Assert that the 
.I msafile 
contains protein sequences. 

.TP 
.B \-\-dna
Assert that the 
.I msafile 
contains DNA sequences. 

.TP 
.B \-\-rna
Assert that the 
.I msafile 
contains RNA sequences. 

.SH SEE ALSO

.nf
@EASEL_URL@
.fi

.SH COPYRIGHT

.nf 
@EASEL_COPYRIGHT@
@EASEL_LICENSE@
.fi 

.SH AUTHOR

.nf
http://eddylab.org
.fi
```
