## Supplementary material for "RNA covariation at helix-level resolution for the identification of evolutionarily conserved RNA structure": README.md

````
# Easel - a library of C functions for biological sequence analysis

[Easel](http://bioeasel.org) is an ANSI C code library developed by
the [Eddy/Rivas laboratory](http://eddylab.org) at Harvard for
computational analysis of biological sequences using probabilistic
models. Easel is used by [HMMER](http://hmmer.org), the profile hidden
Markov model software that underlies several protein and DNA sequence
family databases such as [Pfam](http://pfam.xfam.org), and by
[Infernal](http://eddylab.org/infernal), the profile stochastic
context-free grammar software that underlies the
[Rfam](http://rfam.xfam.org) RNA family database. Easel aims to make
similar applications more robust and easier to develop, by providing a
set of reusable, documented, and well-tested functions.

Easel is not (yet) released on its own. It is part of the HMMER and
Infernal releases.

To participate in Easel development, visit us at
[github](https://github.com/EddyRivasLab/easel).


### to clone a copy of Easel source from github:

```bash
    % git clone https://github.com/EddyRivasLab/easel
    % cd easel
    % autoconf
```

and to build:

```
   % ./configure
   % make
```

and to test:

```
   % make check
```   

This procedure gives you our `master` branch - the most recent Easel
release that was packaged with HMMER, Infernal, or other lab
software. If you want or need a feature that we've put in recently,
you want our `develop` branch. After the `git clone` and `cd easel`,
do:

```bash
   % git checkout develop
```

and proceed to `autoconf`.
````
