## Supplementary material for "RNA covariation at helix-level resolution for the identification of evolutionarily conserved RNA structure": test

```
/*****************************************************************
 *#  10. Unit tests
 *****************************************************************/ 
#include "esl_random.h"
#include "esl_randomseq.h"
#include "esl_vectorops.h"

/*::cexcerpt::sqio_example_digital::begin::*/
/* Example showing standard idiom for opening sequence file, digital mode.
 *  cc -g -Wall -I. -L. -o esl_sqio_example -DeslSQIO_EXAMPLE esl_sqio.c -leasel -lm
 *  ./esl_sqio_example <sequence file>
 */
#include "easel.h"
#include "esl_alphabet.h"
#include "esl_getopts.h"
#include "esl_sq.h"
#include "esl_sqio.h"

static ESL_OPTIONS options[] = {
  /* name          type       default  env  range toggles reqs incomp  help         docgroup */
 { "-h",          eslARG_NONE,  FALSE, NULL, NULL, NULL, NULL, NULL, "show brief help",    0 },
 { "--dna",       eslARG_NONE,  FALSE, NULL, NULL, NULL, NULL, NULL, "use DNA alphabet",   0 },
 { "--rna",       eslARG_NONE,  FALSE, NULL, NULL, NULL, NULL, NULL, "use RNA alphabet",   0 },
 { "--amino",     eslARG_NONE,  FALSE, NULL, NULL, NULL, NULL, NULL, "use amino alphabet", 0 },
 { "--informat",  eslARG_STRING, NULL, NULL, NULL, NULL, NULL, NULL, "set input format",   0 },
 {  0, 0, 0, 0, 0, 0, 0, 0, 0, 0 },
};
static char usage[]  = "[-options] <seqfile>";
static char banner[] = "test";

int
main(int argc, char **argv)
{
  ESL_GETOPTS  *go        = esl_getopts_CreateDefaultApp(options, 1, argc, argv, banner, usage);
  char         *seqfile   = esl_opt_GetArg(go, 1);
  ESL_ALPHABET *abc       = NULL;
  ESL_SQ       *sq        = NULL;
  ESL_SQFILE   *sqfp      = NULL;
  int           infmt     = eslSQFILE_UNKNOWN;
  int           alphatype = eslUNKNOWN;
  int           status;

  if (esl_opt_IsOn(go, "--informat")) {
    if ((infmt = esl_sqio_EncodeFormat(esl_opt_GetString(go, "--informat")))==eslSQFILE_UNKNOWN)
      esl_fatal("%s is not a valid input sequence file format for --informat"); 
  }

  status = esl_sqfile_Open(seqfile, infmt, NULL, &sqfp);
  if      (status == eslENOTFOUND) esl_fatal("No such file.");
  else if (status == eslEFORMAT)   esl_fatal("Format couldn't be determined.");
  else if (status != eslOK)        esl_fatal("Open failed, code %d.", status);

  if      (esl_opt_GetBoolean(go, "--rna"))   alphatype = eslRNA;
  else if (esl_opt_GetBoolean(go, "--dna"))   alphatype = eslDNA;
  else if (esl_opt_GetBoolean(go, "--amino")) alphatype = eslAMINO;
  else {
    status = esl_sqfile_GuessAlphabet(sqfp, &alphatype);
    if      (status == eslENOALPHABET)  esl_fatal("Couldn't guess alphabet");
    else if (status == eslEFORMAT)      esl_fatal("Parse failed\n  %s",
						  esl_sqfile_GetErrorBuf(sqfp));     
    else if (status == eslENODATA)      esl_fatal("Sequence file empty?");
    else if (status != eslOK)           esl_fatal("Unexpected error guessing alphabet");
  }
  abc = esl_alphabet_Create(alphatype);
  sq  = esl_sq_CreateDigital(abc);
  esl_sqfile_SetDigital(sqfp, abc);

  while ((status = esl_sqio_Read(sqfp, sq)) == eslOK)
    {  
      esl_sqio_Write(stdout, sq, eslSQFILE_FASTA, /*update=*/FALSE);
      esl_sq_Reuse(sq);
    }
  if      (status == eslEFORMAT) esl_fatal("Parse failed\n  %s", esl_sqfile_GetErrorBuf(sqfp));
  else if (status != eslEOF)     esl_fatal("Unexpected error %d in reading", status);
  
  esl_sqfile_Close(sqfp);
  esl_sq_Destroy(sq);
  esl_alphabet_Destroy(abc);
  esl_getopts_Destroy(go);
  return 0;
}
```
