## Supplementary material for "RNA covariation at helix-level resolution for the identification of evolutionarily conserved RNA structure": coverage_report.pl

```
#! /usr/bin/perl

# Measures testsuite coverage (as percentage of source lines),
# using gcov.
#
# Assumes you've already compiled the library, with test drivers only.
#
# Usage:
#     coverage_report.pl <top_builddir> <top_srcdir>
#
# Example usage, in a single directory (source and build):
#     ./configure --enable-gcov
#     make tests
#     testsuite/coverage_report.pl . .
#     
# Example usage, in separate build dir
#     mkdir build_dir
#     cd build_dir
#     ../configure --enable-gcov
#     make tests
#     ../testsuite/coverage_report.pl . ..
#    
#
# It has to be 'make tests', not 'make dev'. The _utest driver must be
# the last executable compiled for each module .c file, or gcov will
# bitch about stamp mismatch between .gcno, .gcda files.  (When you
# build esl_foo_utest, it generates a .gcno file for esl_foo.c. When
# you run esl_foo_utest, it generates a .gcda file for esl_foo.c. If
# you build esl_foo_example before you run esl_foo_utest, you get a
# mismatch.)
#
# It assumes you have 'sloccount' installed, so it can count 
# ANSI C lines in files with no test driver. If you don't, use
#    ./coverage_report.pl -s


use Getopt::Std;
use File::Basename;
$have_sloccount = 1;
getopts('s');
if ($opt_s) { $have_sloccount   = 0; }

if ($#ARGV+1 != 2) { die("Usage: coverage_report.pl <top_builddir> <top_srcdir>"); }
$top_builddir = shift;
$top_srcdir   = shift;


printf("Code coverage test for Easel, using gcov:\n\n");

@modules = <$top_srcdir/esl_*.c>;
unshift(@modules, "$top_srcdir/easel.c");

$nmodules       = 0;
$npresent       = 0;
$ncompiled      = 0;
$nsuccess       = 0;
$nlines         = 0;
$nlines_covered = 0;
foreach $module (@modules) {
    $basecfile = fileparse($module);
    $nmodules++;

    # create the eslDMATRIX_TESTDRIVE flag and dmatrix_utest program name from esl_dmatrix.c
    if ($basecfile =~ /^(esl_)?(\S+).c/) { 
        $pfx      = $1;
	$base     = $2;
	$progname = $pfx.$base."_utest";
	$base     =~ tr/a-z/A-Z/;
	$flag     = "esl".$base."_TESTDRIVE";
    }
    printf("%-28s ", $basecfile);

    # one way to fail: there isn't a test driver at all
    `grep $flag $module`;
    if ($? != 0) { printf("%40s[NO DRIVER]\n", "");  push @nodriverlist, $module; next; }
    $npresent++;

    # or: there's a test driver but it wasn't compiled. Sometimes normal, such as esl_mpi_utest on non-MPI
    if (! -x "$top_builddir/$progname") { printf("%40s[UTEST NOT COMPILED]\n", "");       next; }; 
    $ncompiled++;
    
    `$top_builddir/$progname > /dev/null 2>&1`;
    if ($? != 0) { printf("%40s[UTEST FAILED ]\n", "");       next; };
    $nsuccess++;

    $output = `(cd $top_builddir; gcov $basecfile)`;
    if ($output =~ /File.*$basecfile.*\nLines executed:\s*(\d+\.\d+)% of\s+(\d+)/) {
	$pct_cvg        = $1;
	$nlines         += $2;
	$nlines_covered += $1*$2/100;
	printf("%6.2f%%   ", $pct_cvg);
	$nbar           = int($pct_cvg * 20 / 100);
	for ($i = 0; $i < $nbar; $i++) { printf("*"); }
	printf("\n");
    }
    else { die "failed to parse gcov output";}
}

if ($have_sloccount) {
    foreach $badmodule (@nodriverlist) {
	$output = `sloccount $badmodule`;
	if ($output =~ /ansic:\s+(\d+)/)  { $nlines_nodrivers += $1; }
	else { die("failed to parse sloccount output"); }
    }
}

printf("\nOf %d total modules in Easel:\n", $nmodules);
if ($npresent != $nmodules) {
    printf("   - %d have test drivers, %d do not\n", $npresent, $nmodules-$npresent);
} else {
    printf("   - All %d have test drivers\n", $npresent);
}
if ($ncompiled != $npresent) {
    printf("   - %d compiled, %d did not\n", $ncompiled, $npresent-$ncompiled);
} else {
    printf("   - All %d compiled\n", $ncompiled);
}
if ($nsuccess != $ncompiled) {
    printf("   - %d ran successfully, %d did not\n", $nsuccess, $ncompiled-$nsuccess);
} else {
    printf("   - All %d ran successfully\n", $nsuccess);
}

print "\n";
  printf("Total coverage (of modules with test drivers): %.2f%%\n", 100.*$nlines_covered / $nlines);
if ($have_sloccount) {
    printf("Total coverage (including modules without drivers yet): %.2f%%\n", 100.*$nlines_covered / ($nlines+$nlines_nodrivers));
}


#
# SRE, Thu Mar  1 19:22:57 2007 (Janelia)
```
