## Supplementary material for "RNA covariation at helix-level resolution for the identification of evolutionarily conserved RNA structure": x-sam

```
#! /usr/bin/perl -w

# Do a piece of a profmark benchmark, for SAM.
#
# This script is normally called by pmark_master.pl; its command line
# syntax is tied to pmark_master.pl.
#
# Usage:    x-sam   <top_builddir>                          <top_srcdir> <resultdir> <tblfile> <msafile> <fafile> <outfile>
# Example:  ./x-sam ~/alien-src/sam-3.5/sam3.5.x86_64-linux ~/src/hmmer  testdir     test.tbl  pmark.msa test.fa  test.out
#
# SRE, Tue Apr 20 10:42:48 2010 [Janelia]
# SVN $Id$

BEGIN {
    $top_builddir  = shift;
    $top_srcdir    = shift;
    $wrkdir        = shift;
    $tblfile       = shift;
    $msafile       = shift;
    $fafile        = shift;
    $outfile       = shift;
}

$w05          = "$top_builddir/bin/w0.5";
$hmmscore     = "$top_builddir/bin/hmmscore";

if (! -d $top_builddir)  { die "didn't find directory $top_builddir"; }
if (! -d $top_srcdir)    { die "didn't find directory $top_srcdir"; }
if (! -x $w05)           { die "didn't find executable $w05"; }
if (! -x $hmmscore)      { die "didn't find executable $hmmscore"; }
if (! -e $wrkdir)        { die "$wrkdir doesn't exist"; }

open(OUTFILE,">$outfile") || die "failed to open $outfile";
open(TABLE, "$tblfile")   || die "failed to open $tblfile";
while (<TABLE>)
{
    ($msaname) = split;

    # Fetch query MSA from benchmark's .sto file
    $output = `esl-afetch -o $wrkdir/$msaname.sto $msafile $msaname`;
    if ($? != 0) { die "FAILED: esl-afetch -o $wrkdir/$msaname.sto $msafile $msaname"; }

     # Reformat to A2M format (.a2m file)
    $output = `esl-reformat -o $wrkdir/$msaname.a2m a2m $wrkdir/$msaname.sto`;
    if ($? != 0) { die "FAILED: esl-reformat"; }

    # Build a model using UCSC's w0.5 script (.mod file)
    `(cd $wrkdir; $w05 $msaname.a2m $msaname.mod &> /dev/null)`;
    if ($? != 0) { die "FAILED: $w05"; }

    # Calibrate the model (.mlib file)
    `(cd $wrkdir; $hmmscore $msaname -i $msaname.mod -calibrate 1 &> /dev/null)`;
    if ($? != 0) { die "FAILED: $hmmscore -calibrate"; }

    # Run hmmscore, search the benchmark .fa file. The result (a .dist file) drops into the wd.
    `(cd $wrkdir; $hmmscore $msaname -modellibrary $msaname.mlib -db ../$fafile -sw 2 &> /dev/null)`;
    if ($? != 0) { die "FAILED: $hmmscore"; }

    # The output is now in the intuitively named file (wait for it): <msaname>.1.<msaname>.mod.dist
    open (SAMOUTPUT,"$wrkdir/$msaname.1.$msaname.mod.dist") || die "failed to open sam output";
    while ($line = <SAMOUTPUT>)
    {
	if ($line =~ /^%/) { next; }
	@fields = split(' ', $line);
	$target = $fields[0];
	$revnll = $fields[3];
	$evalue = $fields[4];
	if ($evalue > 100) { next; }
 	printf OUTFILE "%g %.1f %s %s\n", $evalue, $revnll, $target, $msaname;
     } 
    close SAMOUTPUT;

    unlink "$wrkdir/$msaname.1.$msaname.mod.dist";
    unlink "$wrkdir/$msaname.dist";
    unlink "$wrkdir/$msaname.mlib";
    unlink "$wrkdir/$msaname.mod";
    unlink "$wrkdir/$msaname.a2m";
    unlink "$wrkdir/$msaname.sto";
}
close TABLE;
close OUTFILE;

    

    
    
```
