## Supplementary material for "RNA covariation at helix-level resolution for the identification of evolutionarily conserved RNA structure": RELEASE-1.8

```
HMMER has been updated to release 1.8. Source code and documentation
is available by anonymous ftp from:
       ftp://genome.wustl.edu/pub/eddy/hmmer-1.8.tar.Z
      http://genome.wustl.edu/eddy/hmmer.html

The new features in 1.8 relative to 1.7:

  - Mixture priors and structure-based mixture priors are now
    supported. The prior file format has changed. See the User
    Guide for details on the new format.

  - Constrained simulated annealing is now available in hmmt, if an
    alignment is known for a subset of the training sequences.

  - Staden experiment files are now supported as an input sequence 
    file format.

  - Simulated annealing is now the default in hmmt.
    You can provide a customized annealing schedule with the -S option.

  - Full Baum-Welch expectation maximization is now an option
    in hmmt. This is for experimental purposes only. Simulated
    annealing appears superior.

  - Profile emulation is available; hmm-convert -P converts an HMM
    to a reasonable approximation of a GCG profile. These
    profiles can be run on the Compugen Bioccelerator for
    very fast approximate HMM searches.

  - Linear memory (Myers-Miller) alignment was added in 1.7.4.
    It takes effect automatically, when needed. The only
    remaining algorithms suffering from memory limitations are 
    simulated annealing and full Baum-Welch EM.

  - An "architectural prior" was added to hmmt and hmmb as a
    semi-principled way of holding model lengths down.

  - Numerous minor bugfixes, fixing all reported bugs. 
```
