## Supplementary material for "RNA covariation at helix-level resolution for the identification of evolutionarily conserved RNA structure": RELEASE-2.1

```
HMMER 2.1 release notes
http://hmmer.wustl.edu/
Sat Oct 10 09:51:59 1998
--------------------------------------------------------------

HMMER 2.1 is the first public release of HMMER2.

2.1 contains the following significant upgrades from the beta-2.0
release:
  - More Pfam support.
    hmmalign can align sequences to a multiple alignment, while holding
    that multiple alignment fixed. This allows a new sequence to
    be aligned to a trusted alignment, for instance from Pfam.
    See the hmmalign --mapali and hmmalign --withali options.

  - Multithreading.
    The three computationally intensive programs (hmmcalibrate,
    hmmpfam, and hmmsearch) are now parallelized for multiprocessors,
    using POSIX threads. Most UNIX multiprocessors (SGI, DEC, Sun,
    Linux) are supported.

  - PVM.
    The three computationally intensive programs (hmmcalibrate,
    hmmpfam, and hmmsearch) are now also parallelized for 
    heterogenous processor clusters using PVM (Parallel Virtual
    Machine). The Pfam/HMMER server at St. Louis is running on 
    a 16 processor Beowulf-class Linux cluster.

  - Bug fixes.
    A few bugs in 2.0 which appeared in rare cases during beta
    testing have been fixed.

Release notes from 2.0beta:
30 May 1998
---------------------------------------------------------------------

HMMER 2.0 is a nearly complete rewrite of the HMMER code for profile
hidden Markov model analysis of protein sequences. HMMER 2.0 includes
a new model architecture for generalized local/global alignment,
E-value statistics, extensive support for the Pfam profile HMM
database, improved output, greatly improved sensitivity, and other new
features.

Because of the slipped schedules for the release of HMMER 2.0, this is
a public beta release, rather than a limited release. The code has
been in alpha release at WashU and the Sanger Centre for several
months. It is believed to be stable; there are no open bugs at this
time, though I expect some to be found.  However, there is still
missing functionality, including:

	- Only protein models have been tested. DNA models are untested,
          and there is reason to believe that the new E-value statistics 
          will be wrong for DNA models.
	- no training/multiple alignment program [hmmtrain]
	- other missing utility programs [hmmconfig, hmminfo, hmmview]
	- no way to align predetermined alignments to a model 
	    [a feature requested by both TIGR and the Pfam Consortium]
	- no built-in cross compatibility with SAM and PFSCAN
	- alignment algorithms are in an unoptimized "research" form;
	  HMMER 2 takes a fractional speed hit relative to HMMER 1.8.4.

Aside from these things that I know about, comments, suggestions, and
bug reports are welcomed; email me at:
	eddy@genetics.wustl.edu

For more information, including on-line documentation, or to download
the new code, see:
	http://hmmer.wustl.edu/
	
Sean Eddy,
Washington University Dept. of Genetics
http://www.genetics.wustl.edu/eddy/
28 May 1998
```
