## Supplementary material for "RNA covariation at helix-level resolution for the identification of evolutionarily conserved RNA structure": fm_alphabet.c

```
#include "p7_config.h"

#include <ctype.h>

#include "easel.h"
#include "esl_mem.h"
#include "hmmer.h"


/* Function:  fm_alphabetCreate()
 *
 * Synopsis:   Produce an alphabet for FMindex.
 *
 * Purpose:   Produce an alphabet for FMindex. This may end up being
 *            replaced with easel alphabet functions, but the easel
 *            requirement of having a gap-character between
 *            cannonical and degenerate symbols poses a problem
 *            from a bit-packing perspective
 *
 * Args:      meta      - metadata object already initialized with the alphabet type.
 *                        This will hold the alphabet (and corresponding reverse alphabet)
 *                        created here.
 *            alph_bits - pointer to an int that this function sets equal to the
 *                        number of bits required to store the alphabet (log of alph size)
 *
 * Returns:   <eslOK> on success.
 */
int
fm_alphabetCreate (FM_METADATA *meta, uint8_t *alph_bits) {

	int i = 0;
	int status;


	if ( meta->alph_type ==  fm_DNA) {
      meta->alph_size = 4;
      if (alph_bits) *alph_bits = 2;
/*
	} else if ( meta->alph_type ==  fm_DNA_full) {
      meta->alph_size = 15;
      if (alph_bits) *alph_bits = 4;
*/
	} else if ( meta->alph_type ==  fm_AMINO) {
	    meta->alph_size = 26;
      if (alph_bits) *alph_bits = 5;
	} else {
      esl_fatal("Unknown alphabet type\n%s", "");
	}

	ESL_ALLOC(meta->alph, (1+meta->alph_size)*sizeof(char));
	ESL_ALLOC(meta->inv_alph, 256*sizeof(char));

	if ( meta->alph_type ==  fm_DNA /*|| meta->alph_type ==  fm_DNA_full*/)
	  ESL_ALLOC(meta->compl_alph, (1+meta->alph_size)*sizeof(int));
	else
	  meta->compl_alph = NULL;


	if ( meta->alph_type ==  fm_DNA) {
		esl_memstrcpy("ACGT", 4, meta->alph);
		for (i=0; i<4; i++)
		  meta->compl_alph[i] = 3-i;

/* TODO: fm_DNA_full has currently been disabled because of problems with how the
 * FM index handles very long runs of the same character (in this case, Ns).
 * See wheelert/notebook/2013/12-11-FM-alphabet-speed notes on 12/12.
 *
	} else if ( meta->alph_type ==  fm_DNA_full) {
		esl_memstrcpy("ACGTRYMKSWHBVDN", 15, meta->alph);
	  meta->compl_alph[0] = 3;    // A->T
		meta->compl_alph[1] = 2;    // C->G
	  meta->compl_alph[2] = 1;    // G->C
	  meta->compl_alph[3] = 0;    // T->A
	  meta->compl_alph[4] = 5;    // R->Y
	  meta->compl_alph[5] = 4;    // Y->R
	  meta->compl_alph[6] = 7;    // M->K
	  meta->compl_alph[7] = 6;    // K->M
	  meta->compl_alph[8] = 8;    // S  S
	  meta->compl_alph[9] = 9;    // W  W
	  meta->compl_alph[10]= 13;   // H->D
	  meta->compl_alph[11]= 12;   // B->V
	  meta->compl_alph[12]= 11;   // V->B
	  meta->compl_alph[13]= 10;   // D->H
	  meta->compl_alph[14]= 14;   // N  N
*/
	} else if ( meta->alph_type ==  fm_AMINO) {
		esl_memstrcpy("ACDEFGHIKLMNPQRSTVWYBJZOUX", meta->alph_size, meta->alph);
	}

	for (i=0; i<256; i++)
	  meta->inv_alph[i] = -1;

	for (i=0; i<meta->alph_size; i++) {
	  meta->inv_alph[tolower(meta->alph[i])] = meta->inv_alph[toupper(meta->alph[i])] = i;

	  //special case for RNA, equate U to T:
	  if (   (meta->alph_type ==  fm_DNA /*|| meta->alph_type ==  fm_DNA_full*/) && toupper(meta->alph[i]) == 'T')
	    meta->inv_alph['u'] = meta->inv_alph['U'] = i;
	}


	return eslOK;

ERROR:
    esl_fatal("error allocating space for alphabet\n");
    return eslFAIL;
}

/* Function:  fm_alphabetDestroy()
 *
 * Synopsis:  Free the alphabet for an FMindex metadata object
 *
 * Purpose:   Free both the alphabet and corresponding inverse alphabet
 *            (inv_alph) held within <meta>.
 *
 * Returns:   <eslOK> on success.
 */
int
fm_alphabetDestroy (FM_METADATA *meta) {
  if (meta != NULL){
    if (meta->alph != NULL)       free (meta->alph);
    if (meta->inv_alph != NULL)   free (meta->inv_alph);
    if (meta->compl_alph != NULL) free (meta->compl_alph);
  }

  return eslOK;
}


/* Function:  fm_reverseString()
 *
 * Synopsis:   Take as input a string and its length, and reverse the
 *             string in place.
 *
 * Returns:    <eslOK> on success.
 */
int
fm_reverseString (char* str, int N)
{
  int end   = N-1;
  int start = 0;

  while( start<end )
  {
    str[start] ^= str[end];
    str[end]   ^= str[start];
    str[start] ^= str[end];

    ++start;
    --end;
  }

  return eslOK;
}

/* Function:  fm_getComplement()
 *
 * Synopsis:  convert a character c to its complement
 *
 * Returns:   <eslOK> on success.
 */
int
fm_getComplement (char c, uint8_t alph_type)
{
    if ( alph_type ==  fm_DNA ) {
        return 3-c;
/*
    } else if ( alph_type ==  fm_DNA_full) {
        esl_fatal("complement for DNA_full not yet implemented\n");
*/
    } else if ( alph_type ==  fm_AMINO) {
        esl_fatal("complement for amino acids is undefined\n");
    } else {
        esl_fatal("Unknown alphabet type\n%s", "");
    }
    return -1;
}
```
