## Supplementary material for "RNA covariation at helix-level resolution for the identification of evolutionarily conserved RNA structure": generic_optacc.c

```
/* Optimal accuracy alignment; generic version.
 * 
 * Contents:
 *   1. Optimal alignment accuracy fill.
 *   2. Optimal alignment accuracy traceback.
 *   3. Benchmark driver
 *   4. Unit tests
 *   5. Test driver
 *   6. Example
 * 
 * SRE, Fri Feb 29 12:48:46 2008 [Janelia]
 */
#include "p7_config.h"

#include <float.h>

#include "easel.h"
#include "esl_vectorops.h"

#include "hmmer.h"

/*****************************************************************
 * 1. Optimal alignment fill and traceback.
 *****************************************************************/

#define MMX(i,k)      (dp[(i)][(k) * p7G_NSCELLS + p7G_M])
#define IMX(i,k)      (dp[(i)][(k) * p7G_NSCELLS + p7G_I])
#define DMX(i,k)      (dp[(i)][(k) * p7G_NSCELLS + p7G_D])
#define XMX(i,s)      (xmx[(i) * p7G_NXCELLS + (s)])
#define TSCDELTA(s,k) ( (tsc[(k) * p7P_NTRANS + (s)] == -eslINFINITY) ? FLT_MIN : 1.0)

/* The TSCDELTA is used to make impossible paths impossible in the
 * optimal accuracy decoding algorithm; see Kall et al (2005). What we
 * want to do is multiply by a Kronecker delta that's 1 when the
 * transition probability is finite, and 0 when it's zero (when the
 * log prob is -eslINFINITY). But we can't do that easily, when we're
 * in log space, because 0 * -eslINFINITY = NaN. Instead, we use a
 * tiny number (FLT_MIN, ~1e-37).
 * 
 * A side concern is that we don't want to put a bunch of if-else
 * branches in the code; compilers should be able to generate more
 * efficient code from the TSCDELTA() construction.
 */


/* Function:  p7_GOptimalAccuracy()
 * Synopsis:  Optimal accuracy decoding: fill. 
 * Incept:    SRE, Fri Feb 29 11:56:49 2008 [Janelia]
 *
 * Purpose:   Calculates the fill step of the optimal accuracy decoding
 *            algorithm \citep{Kall05}.
 *            
 *            Caller provides the posterior decoding matrix <pp>,
 *            which was calculated by Forward/Backward on a target sequence
 *            of length <L> using the query model <gm>.
 *            
 *            Caller also provides a DP matrix <gx>, allocated for the
 *            <gm->M> by <pp->L> comparison. The routine fills this in
 *            with OA scores.
 *            
 * Args:      gm    - query profile      
 *            pp    - posterior decoding matrix created by <p7_GPosteriorDecoding()>
 *            gx    - RESULT: caller provided DP matrix for <gm->M> by <L> 
 *            ret_e - RETURN: expected number of correctly decoded positions 
 *
 * Returns:   <eslOK> on success, and <*ret_e> contains the final OA
 *            score, which is the expected number of correctly decoded
 *            positions in the target sequence (up to <L>).
 *
 * Throws:    (no abnormal error conditions)
 */
int
p7_GOptimalAccuracy(const P7_PROFILE *gm, const P7_GMX *pp, P7_GMX *gx, float *ret_e)
{
  int          L    = pp->L;
  float      **dp   = gx->dp;
  float       *xmx  = gx->xmx;
  float const *tsc  = gm->tsc;
  int          i,k;
  int          M    = gm->M;
  float        esc  = p7_profile_IsLocal(gm) ? 1.0 : 0.0;
  float        t1, t2;

  /* Initialization of the zero row (i=0; no residues to account for.  */
  XMX(0,p7G_N) = 0.;                                          /* S->N, p=1            */
  XMX(0,p7G_B) = 0.;                                          /* S->N->B, no N-tail   */
  XMX(0,p7G_E) = XMX(0,p7G_C) = XMX(0,p7G_J) = -eslINFINITY;  /* need seq to get here */
  for (k = 0; k <= M; k++)
    MMX(0,k) = IMX(0,k) = DMX(0,k) = -eslINFINITY;            /* need seq to get here */

  for (i = 1; i <= L; i++)
    {
      MMX(i,0) = IMX(i,0) = DMX(i,0) = XMX(i,p7G_E) = -eslINFINITY;

      for (k = 1; k < M; k++)
	{
	  MMX(i,k)     = ESL_MAX(ESL_MAX(TSCDELTA(p7P_MM, k-1) * (MMX(i-1,k-1)  + pp->dp[i][k*p7G_NSCELLS + p7G_M]),
					 TSCDELTA(p7P_IM, k-1) * (IMX(i-1,k-1)  + pp->dp[i][k*p7G_NSCELLS + p7G_M])),
				 ESL_MAX(TSCDELTA(p7P_DM, k-1) * (DMX(i-1,k-1)  + pp->dp[i][k*p7G_NSCELLS + p7G_M]),
					 TSCDELTA(p7P_BM, k-1) * (XMX(i-1,p7G_B)+ pp->dp[i][k*p7G_NSCELLS + p7G_M])));

	  XMX(i,p7G_E) = ESL_MAX(XMX(i,p7G_E), 
				 esc * MMX(i,k));

	  IMX(i,k)     = ESL_MAX(TSCDELTA(p7P_MI, k) * (MMX(i-1,k) + pp->dp[i][k*p7G_NSCELLS + p7G_I]),
				 TSCDELTA(p7P_II, k) * (IMX(i-1,k) + pp->dp[i][k*p7G_NSCELLS + p7G_I]));

	  DMX(i,k)     = ESL_MAX(TSCDELTA(p7P_MD, k-1) * MMX(i,k-1),
				 TSCDELTA(p7P_DD, k-1) * DMX(i,k-1));
	} 

      /* last node (k=M) is unrolled; it has no I state, and it has a p=1.0 {MD}->E transition even in local mode */
      MMX(i,M)     = ESL_MAX(ESL_MAX(TSCDELTA(p7P_MM, M-1) * (MMX(i-1,M-1)  + pp->dp[i][M*p7G_NSCELLS + p7G_M]),
				     TSCDELTA(p7P_IM, M-1) * (IMX(i-1,M-1)  + pp->dp[i][M*p7G_NSCELLS + p7G_M])),
			     ESL_MAX(TSCDELTA(p7P_DM, M-1) * (DMX(i-1,M-1)  + pp->dp[i][M*p7G_NSCELLS + p7G_M]),
				     TSCDELTA(p7P_BM, M-1) * (XMX(i-1,p7G_B)+ pp->dp[i][M*p7G_NSCELLS + p7G_M])));

      DMX(i,M)     = ESL_MAX(TSCDELTA(p7P_MD, M-1) * MMX(i,M-1),
			     TSCDELTA(p7P_DD, M-1) * DMX(i,M-1));

      /* note: we calculated XMX before DMX in the loop, because we probably had MMX(i,k) in a register. 
       * but now we can't do that, because XMX depends on DMX
       */
      XMX(i,p7G_E) = ESL_MAX(XMX(i,p7G_E), ESL_MAX(MMX(i,M), DMX(i, M)));

      /* now the special states; it's important that E is already done, and B is done after N,J */
      t1 = ( (gm->xsc[p7P_J][p7P_LOOP] == -eslINFINITY) ? FLT_MIN : 1.0);
      t2 = ( (gm->xsc[p7P_E][p7P_LOOP] == -eslINFINITY) ? FLT_MIN : 1.0);
      XMX(i, p7G_J) = ESL_MAX( t1 * (XMX(i-1,p7G_J) + pp->xmx[i*p7G_NXCELLS + p7G_J]),
			       t2 * XMX(i,  p7G_E));

      t1 = ( (gm->xsc[p7P_C][p7P_LOOP] == -eslINFINITY) ? FLT_MIN : 1.0);
      t2 = ( (gm->xsc[p7P_E][p7P_MOVE] == -eslINFINITY) ? FLT_MIN : 1.0);
      XMX(i,p7G_C) = ESL_MAX( t1 * (XMX(i-1,p7G_C) + pp->xmx[i*p7G_NXCELLS + p7G_C]),
			      t2 * XMX(i,  p7G_E));
      
      t1 = ( (gm->xsc[p7P_N][p7P_LOOP] == -eslINFINITY) ? FLT_MIN : 1.0);
      XMX(i,p7G_N) = t1 *  (XMX(i-1,p7G_N) + pp->xmx[i*p7G_NXCELLS + p7G_N]);

      t1 = ( (gm->xsc[p7P_N][p7P_MOVE] == -eslINFINITY) ? FLT_MIN : 1.0);
      t2 = ( (gm->xsc[p7P_J][p7P_MOVE] == -eslINFINITY) ? FLT_MIN : 1.0);
      XMX(i,p7G_B) = ESL_MAX( t1 * XMX(i,  p7G_N), 
			      t2 * XMX(i,  p7G_J));
    }
  
  *ret_e = XMX(L,p7G_C);
  return eslOK;
}
/*---------------------- end, oa fill ---------------------------*/

/*****************************************************************
 * 2. Optimal alignment accuracy, traceback
 *****************************************************************/

static inline float get_postprob(const P7_GMX *pp, int scur, int sprv, int k, int i);

static inline int select_m(const P7_PROFILE *gm,                   const P7_GMX *gx, int i, int k);
static inline int select_d(const P7_PROFILE *gm,                   const P7_GMX *gx, int i, int k);
static inline int select_i(const P7_PROFILE *gm,                   const P7_GMX *gx, int i, int k);
static inline int select_n(int i);
static inline int select_c(const P7_PROFILE *gm, const P7_GMX *pp, const P7_GMX *gx, int i);
static inline int select_j(const P7_PROFILE *gm, const P7_GMX *pp, const P7_GMX *gx, int i);
static inline int select_e(const P7_PROFILE *gm,                   const P7_GMX *gx, int i, int *ret_k);
static inline int select_b(const P7_PROFILE *gm,                   const P7_GMX *gx, int i);


/* Function:  p7_GOATrace()
 * Synopsis:  Optimal accuracy decoding: traceback.
 * Incept:    SRE, Fri Feb 29 12:59:11 2008 [Janelia]
 *
 * Purpose:   The traceback stage of the optimal accuracy decoding algorithm
 *            \citep{Kall05}.
 *            
 *            Caller provides the OA DP matrix <gx> that was just
 *            calculated by <p7_GOptimalAccuracy()>, as well as the
 *            posterior decoding matrix <pp>, which was calculated by
 *            Forward/Backward on a target sequence of length <L>
 *            using the query model <gm>.
 *            
 *            Caller provides an empty traceback structure <tr> to
 *            hold the result, allocated to hold optional posterior
 *            probability annotation on residues (with
 *            <p7_trace_CreateWithPP()>, generally).  This will be
 *            internally reallocated as needed for larger traces.
 *
 * Args:      gm    - query profile      
 *            pp    - posterior decoding matrix created by <p7_PosteriorDecoding()>
 *            gx    - OA DP matrix calculated by  <p7_OptimalAccuracyDP()>
 *            tr    - RESULT: OA traceback, allocated with posterior probs
 *
 * Returns:   <eslOK> on success, and <tr> contains the OA traceback.
 *
 * Throws:    <eslEMEM> on allocation error.
 */
int
p7_GOATrace(const P7_PROFILE *gm, const P7_GMX *pp, const P7_GMX *gx, P7_TRACE *tr)
{
  int           i   = gx->L;	/* position in seq (1..L)         */
  int           k   = 0;	/* position in model (1..M)       */
  float        postprob;
  int          sprv, scur;
  int          status;

#if eslDEBUGLEVEL > 0
  if (tr->N != 0) ESL_EXCEPTION(eslEINVAL, "trace isn't empty: forgot to Reuse()?");
#endif

  if ((status = p7_trace_AppendWithPP(tr, p7T_T, k, i, 0.0)) != eslOK) return status;
  if ((status = p7_trace_AppendWithPP(tr, p7T_C, k, i, 0.0)) != eslOK) return status;

  sprv = p7T_C;
  while (sprv != p7T_S) 
    {
      switch (sprv) {
      case p7T_M: scur = select_m(gm,     gx, i, k);  k--; i--; break;
      case p7T_D: scur = select_d(gm,     gx, i, k);  k--;      break;
      case p7T_I: scur = select_i(gm,     gx, i, k);       i--; break;
      case p7T_N: scur = select_n(i);                           break;
      case p7T_C: scur = select_c(gm, pp, gx, i);               break;
      case p7T_J: scur = select_j(gm, pp, gx, i);               break;
      case p7T_E: scur = select_e(gm,     gx, i, &k);           break;
      case p7T_B: scur = select_b(gm,     gx, i);               break;
      default: ESL_EXCEPTION(eslEINVAL, "bogus state in traceback");
      }
      if (scur == -1) ESL_EXCEPTION(eslEINVAL, "OA traceback choice failed");

      postprob = get_postprob(pp, scur, sprv, k, i);
      if ((status = p7_trace_AppendWithPP(tr, scur, k, i, postprob)) != eslOK) return status;

      /* For NCJ, we had to defer i decrement. */
      if ( (scur == p7T_N || scur == p7T_J || scur == p7T_C) && scur == sprv) i--;
      sprv = scur;
    }
  tr->M = gm->M;
  tr->L = gx->L;
  return p7_trace_Reverse(tr);
}

static inline float
get_postprob(const P7_GMX *pp, int scur, int sprv, int k, int i)
{
  float **dp  = pp->dp;
  float  *xmx = pp->xmx;

  switch (scur) {
  case p7T_M: return MMX(i,k);
  case p7T_I: return IMX(i,k);
  case p7T_N: if (sprv == scur) return XMX(i,p7G_N);
  case p7T_C: if (sprv == scur) return XMX(i,p7G_C); 
  case p7T_J: if (sprv == scur) return XMX(i,p7G_J); 
  default:    return 0.0;
  }
}

static inline int
select_m(const P7_PROFILE *gm, const P7_GMX *gx, int i, int k)
{
  float      **dp   = gx->dp;	/* so {MDI}MX() macros work       */
  float       *xmx  = gx->xmx;	/* so XMX() macro works           */
  float const *tsc  = gm->tsc;	/* so TSCDELTA() macro works */
  float path[4];
  int   state[4] = { p7T_M, p7T_I, p7T_D, p7T_B };

  path[0] = TSCDELTA(p7P_MM, k-1) * MMX(i-1,k-1);
  path[1] = TSCDELTA(p7P_IM, k-1) * IMX(i-1,k-1);
  path[2] = TSCDELTA(p7P_DM, k-1) * DMX(i-1,k-1);
  path[3] = TSCDELTA(p7P_BM, k-1) * XMX(i-1,p7G_B);
  return state[esl_vec_FArgMax(path, 4)];
}

static inline int
select_d(const P7_PROFILE *gm, const P7_GMX *gx, int i, int k)
{
  float      **dp   = gx->dp;	/* so {MDI}MX() macros work       */
  float const *tsc  = gm->tsc;	/* so TSCDELTA() macro works */
  float        path[2];

  path[0] = TSCDELTA(p7P_MD, k-1) * MMX(i, k-1);
  path[1] = TSCDELTA(p7P_DD, k-1) * DMX(i, k-1);
  return ((path[0] >= path[1]) ? p7T_M : p7T_D);
}
	
static inline int
select_i(const P7_PROFILE *gm, const P7_GMX *gx, int i, int k)
{
  float      **dp   = gx->dp;	/* so {MDI}MX() macros work       */
  float const *tsc  = gm->tsc;	/* so TSCDELTA() macro works */
  float        path[2];

  path[0] = TSCDELTA(p7P_MI, k) * MMX(i-1,k);
  path[1] = TSCDELTA(p7P_II, k) * IMX(i-1,k);
  return ((path[0] >= path[1]) ? p7T_M : p7T_I);
}

static inline int
select_n(int i)
{
  return ((i==0) ? p7T_S : p7T_N);
}

static inline int
select_c(const P7_PROFILE *gm, const P7_GMX *pp, const P7_GMX *gx, int i)
{
  float  t1   =  ( (gm->xsc[p7P_C][p7P_LOOP] == -eslINFINITY) ? FLT_MIN : 1.0);
  float  t2   =  ( (gm->xsc[p7P_E][p7P_MOVE] == -eslINFINITY) ? FLT_MIN : 1.0);
  float *xmx  = gx->xmx;	/* so XMX() macro works           */
  float  path[2];

  path[0] = t1 * (XMX(i-1, p7G_C) + pp->xmx[i*p7G_NXCELLS + p7G_C]);
  path[1] = t2 *  XMX(i,p7G_E);
  return  ((path[0] > path[1]) ? p7T_C : p7T_E);
}

static inline int
select_j(const P7_PROFILE *gm, const P7_GMX *pp, const P7_GMX *gx, int i)
{
  float  t1   = ( (gm->xsc[p7P_J][p7P_LOOP] == -eslINFINITY) ? FLT_MIN : 1.0);
  float  t2   = ( (gm->xsc[p7P_E][p7P_LOOP] == -eslINFINITY) ? FLT_MIN : 1.0);
  float *xmx  = gx->xmx;	/* so XMX() macro works           */
  float  path[2];

  path[0] = t1 * (XMX(i-1,p7G_J) + pp->xmx[i*p7G_NXCELLS + p7G_J]);
  path[1] = t2 * XMX(i,p7G_E);
  return  ((path[0] > path[1]) ? p7T_J : p7T_E);
}
  
static inline int
select_e(const P7_PROFILE *gm, const P7_GMX *gx, int i, int *ret_k)
{
  float **dp   = gx->dp;	/* so {MDI}MX() macros work       */
  float   max  = -eslINFINITY;
  int     smax = -1;		/* will be returned as "error code" if no max found */
  int     kmax = -1;
  int     k;

  if (! p7_profile_IsLocal(gm)) /* glocal/global is easier */
    {
      *ret_k = gm->M;
      return ((MMX(i,gm->M) >= DMX(i,gm->M)) ? p7T_M : p7T_D);
    }

  for (k = 1; k <= gm->M; k++)
    {
      if (MMX(i,k) >= max) { max = MMX(i,k); smax = p7T_M; kmax = k; }
      if (DMX(i,k) >  max) { max = DMX(i,k); smax = p7T_D; kmax = k; }
    }
  *ret_k = kmax;
  return smax;
}

static inline int
select_b(const P7_PROFILE *gm, const P7_GMX *gx, int i)
{
  float t1 = ( (gm->xsc[p7P_N][p7P_MOVE] == -eslINFINITY) ? FLT_MIN : 1.0);
  float t2 = ( (gm->xsc[p7P_J][p7P_MOVE] == -eslINFINITY) ? FLT_MIN : 1.0);
  float *xmx  = gx->xmx;	/* so XMX() macro works           */
  float path[2];

  path[0] = t1 * XMX(i, p7G_N);
  path[1] = t2 * XMX(i, p7G_J);
  return  ((path[0] > path[1]) ? p7T_N : p7T_J);
}


/*------------------------ end, oa traceback --------------------*/


/*****************************************************************
 * 3. Benchmark driver
 *****************************************************************/
#ifdef p7GENERIC_OPTACC_BENCHMARK
/*
   icc -O3 -static -o generic_optacc_benchmark -I. -L. -I../easel -L../easel -Dp7GENERIC_OPTACC_BENCHMARK generic_optacc.c -lhmmer -leasel -lm
   ./benchmark-generic-optacc <hmmfile>
                   RRM_1 (M=72)       Caudal_act (M=136)      SMC_N (M=1151)
                 -----------------    ------------------     -------------------
   20 Aug 08:    67.96u (21.2 Mc/s)   128.14u (21.2 Mc/s)    1091.90u (21.1 Mc/s)
 */
#include "p7_config.h"

#include "easel.h"
#include "esl_alphabet.h"
#include "esl_getopts.h"
#include "esl_random.h"
#include "esl_randomseq.h"
#include "esl_stopwatch.h"

#include "hmmer.h"

static ESL_OPTIONS options[] = {
  /* name           type      default  env  range toggles reqs incomp  help                                       docgroup*/
  { "-h",        eslARG_NONE,   FALSE, NULL, NULL,  NULL,  NULL, NULL, "show brief help on version and usage",           0 },
  { "-s",        eslARG_INT,     "42", NULL, NULL,  NULL,  NULL, NULL, "set random number seed to <n>",                  0 },
  { "-L",        eslARG_INT,    "400", NULL, "n>0", NULL,  NULL, NULL, "length of random target seqs",                   0 },
  { "-N",        eslARG_INT,   "5000", NULL, "n>0", NULL,  NULL, NULL, "number of random target seqs",                   0 },
  { "--notrace", eslARG_NONE,   FALSE, NULL, NULL,  NULL,  NULL, NULL, "only benchmark the DP fill stage",               0 },
  {  0, 0, 0, 0, 0, 0, 0, 0, 0, 0 },
};
static char usage[]  = "[-options] <hmmfile>";
static char banner[] = "benchmark driver for optimal accuracy alignment, generic version";

int 
main(int argc, char **argv)
{
  ESL_GETOPTS    *go      = p7_CreateDefaultApp(options, 1, argc, argv, banner, usage);
  char           *hmmfile = esl_opt_GetArg(go, 1);
  ESL_STOPWATCH  *w       = esl_stopwatch_Create();
  ESL_RANDOMNESS *r       = esl_randomness_CreateFast(esl_opt_GetInteger(go, "-s"));
  ESL_ALPHABET   *abc     = NULL;
  P7_HMMFILE     *hfp     = NULL;
  P7_HMM         *hmm     = NULL;
  P7_BG          *bg      = NULL;
  P7_PROFILE     *gm      = NULL;
  P7_GMX         *gx1     = NULL;
  P7_GMX         *gx2     = NULL;
  P7_TRACE       *tr      = NULL;
  int             L       = esl_opt_GetInteger(go, "-L");
  int             N       = esl_opt_GetInteger(go, "-N");
  ESL_DSQ        *dsq     = malloc(sizeof(ESL_DSQ) * (L+2));
  int             i;
  float           fsc, bsc, accscore;
  double          Mcs;

  p7_FLogsumInit();

  if (p7_hmmfile_OpenE(hmmfile, NULL, &hfp, NULL) != eslOK) p7_Fail("Failed to open HMM file %s", hmmfile);
  if (p7_hmmfile_Read(hfp, &abc, &hmm)            != eslOK) p7_Fail("Failed to read HMM");

  bg = p7_bg_Create(abc);
  p7_bg_SetLength(bg, L);
  gm = p7_profile_Create(hmm->M, abc);
  p7_ProfileConfig(hmm, bg, gm, L, p7_UNILOCAL);
  gx1 = p7_gmx_Create(gm->M, L);
  gx2 = p7_gmx_Create(gm->M, L);
  tr  = p7_trace_CreateWithPP();

  esl_rsq_xfIID(r, bg->f, abc->K, L, dsq);
  p7_GForward (dsq, L, gm, gx1, &fsc);
  p7_GBackward(dsq, L, gm, gx2, &bsc);
  p7_GDecoding(gm, gx1, gx2, gx2);                   /* <gx2> is now the posterior decoding matrix */

  esl_stopwatch_Start(w);
  for (i = 0; i < N; i++)
    {
      p7_GOptimalAccuracy(gm, gx2, gx1, &accscore);	     /* <gx1> is now the OA matrix */

      if (! esl_opt_GetBoolean(go, "--notrace"))
	{
	  p7_GOATrace(gm, gx2, gx1, tr);
	  p7_trace_Reuse(tr);
	}
    }
  esl_stopwatch_Stop(w);
  Mcs        = (double) N * (double) L * (double) gm->M * 1e-6 / w->user;
  esl_stopwatch_Display(stdout, w, "# CPU time: ");
  printf("# M    = %d\n", gm->M);
  printf("# %.1f Mc/s\n", Mcs);

  free(dsq);
  p7_trace_Destroy(tr);
  p7_gmx_Destroy(gx1);
  p7_gmx_Destroy(gx2);
  p7_profile_Destroy(gm);
  p7_bg_Destroy(bg);
  p7_hmm_Destroy(hmm);
  p7_hmmfile_Close(hfp);
  esl_alphabet_Destroy(abc);
  esl_stopwatch_Destroy(w);
  esl_randomness_Destroy(r);
  esl_getopts_Destroy(go);
  return 0;
}
#endif /*p7GENERIC_OPTACC_BENCHMARK*/
/*---------------- end, benchmark driver ------------------------*/


/*****************************************************************
 * 4. Unit tests
 *****************************************************************/
#ifdef p7GENERIC_OPTACC_TESTDRIVE

#endif /*p7GENERIC_OPTACC_TESTDRIVE*/
/*------------------- end, unit tests ---------------------------*/


/*****************************************************************
 * 5. Test driver
 *****************************************************************/
#ifdef p7GENERIC_OPTACC_TESTDRIVE

#endif /*p7GENERIC_OPTACC_TESTDRIVE*/
/*------------------ end, test driver ---------------------------*/


/*****************************************************************
 * 6. Example
 *****************************************************************/
#ifdef p7GENERIC_OPTACC_EXAMPLE
/* 
   gcc -g -Wall -o generic_optacc_example -Dp7GENERIC_OPTACC_EXAMPLE -I. -I../easel -L. -L../easel generic_optacc.c -lhmmer -leasel -lm
   ./generic_optacc_example <hmmfile> <seqfile>
*/
#include "p7_config.h"

#include "easel.h"
#include "esl_alphabet.h"
#include "esl_getopts.h"
#include "esl_sq.h"
#include "esl_sqio.h"

#include "hmmer.h"

static ESL_OPTIONS options[] = {
  /* name           type      default  env  range toggles reqs incomp  help                                       docgroup*/
  { "-h",        eslARG_NONE,   FALSE, NULL, NULL,  NULL,  NULL, NULL, "show brief help on version and usage",             0 },
  { "-d",        eslARG_NONE,   FALSE, NULL, NULL,  NULL,  NULL, NULL, "dump posterior residue decoding matrix",           0 },
  { "-m",        eslARG_NONE,   FALSE, NULL, NULL,  NULL,  NULL, NULL, "dump OA matrix",                                   0 },
  {  0, 0, 0, 0, 0, 0, 0, 0, 0, 0 },
};
static char usage[]  = "[-options] <hmmfile> <seqfile>";
static char banner[] = "example of optimal accuracy alignment, generic implementation";

int 
main(int argc, char **argv)
{
  ESL_GETOPTS    *go      = p7_CreateDefaultApp(options, 2, argc, argv, banner, usage);
  char           *hmmfile = esl_opt_GetArg(go, 1);
  char           *seqfile = esl_opt_GetArg(go, 2);
  ESL_ALPHABET   *abc     = NULL;
  P7_HMMFILE     *hfp     = NULL;
  P7_HMM         *hmm     = NULL;
  P7_BG          *bg      = NULL;
  P7_PROFILE     *gm      = NULL;
  P7_GMX         *gx1     = NULL;
  P7_GMX         *gx2     = NULL;
  ESL_SQ         *sq      = NULL;
  ESL_SQFILE     *sqfp    = NULL;
  P7_TRACE       *tr      = NULL;
  int             format  = eslSQFILE_UNKNOWN;
  char            errbuf[eslERRBUFSIZE];
  float           fsc, bsc, vsc;
  float           accscore;
  int             status;

  /* Read in one HMM */
  if (p7_hmmfile_OpenE(hmmfile, NULL, &hfp, NULL) != eslOK) p7_Fail("Failed to open HMM file %s", hmmfile);
  if (p7_hmmfile_Read(hfp, &abc, &hmm)            != eslOK) p7_Fail("Failed to read HMM");
  p7_hmmfile_Close(hfp);
 
  /* Read in one sequence */
  sq     = esl_sq_CreateDigital(abc);
  status = esl_sqfile_OpenDigital(abc, seqfile, format, NULL, &sqfp);
  if      (status == eslENOTFOUND) p7_Fail("No such file.");
  else if (status == eslEFORMAT)   p7_Fail("Format unrecognized.");
  else if (status == eslEINVAL)    p7_Fail("Can't autodetect stdin or .gz.");
  else if (status != eslOK)        p7_Fail("Open failed, code %d.", status);
  if  (esl_sqio_Read(sqfp, sq) != eslOK) p7_Fail("Failed to read sequence");
  esl_sqfile_Close(sqfp);
 
  /* Configure a profile from the HMM */
  bg = p7_bg_Create(abc);
  p7_bg_SetLength(bg, sq->n);
  gm = p7_profile_Create(hmm->M, abc);
  p7_ProfileConfig(hmm, bg, gm, sq->n, p7_LOCAL); /* multihit local: H3 default */
  
  /* Allocations */
  gx1 = p7_gmx_Create(gm->M, sq->n);
  gx2 = p7_gmx_Create(gm->M, sq->n);
  tr  = p7_trace_CreateWithPP();
  p7_FLogsumInit();

  /* Run Forward, Backward; do OA fill and trace */
  p7_GForward (sq->dsq, sq->n, gm, gx1, &fsc);
  p7_GBackward(sq->dsq, sq->n, gm, gx2, &bsc);
  p7_GDecoding(gm, gx1, gx2, gx2);                   /* <gx2> is now the posterior decoding matrix */
  p7_GOptimalAccuracy(gm, gx2, gx1, &accscore);	     /* <gx1> is now the OA matrix */
  p7_GOATrace(gm, gx2, gx1, tr);

  if (esl_opt_GetBoolean(go, "-d")) p7_gmx_Dump(stdout, gx2, p7_DEFAULT);
  if (esl_opt_GetBoolean(go, "-m")) p7_gmx_Dump(stdout, gx1, p7_DEFAULT);

  p7_trace_Dump(stdout, tr, gm, sq->dsq);
  if (p7_trace_Validate(tr, abc, sq->dsq, errbuf) != eslOK) p7_Die("trace fails validation:\n%s\n", errbuf);

  printf("fwd = %.4f nats\n", fsc);
  printf("bck = %.4f nats\n", bsc);
  printf("acc = %.4f (%.2f%%)\n", accscore, accscore * 100. / (float) sq->n);

  p7_trace_Reuse(tr);

  p7_GViterbi(sq->dsq, sq->n, gm, gx1, &vsc);
  p7_GTrace  (sq->dsq, sq->n, gm, gx1, tr);
  p7_trace_SetPP(tr, gx2);
  p7_trace_Dump(stdout, tr, gm, sq->dsq);

  printf("vit = %.4f nats\n", vsc);
  printf("acc = %.4f\n", p7_trace_GetExpectedAccuracy(tr));

  /* Cleanup */
  esl_sq_Destroy(sq);
  p7_trace_Destroy(tr);
  p7_gmx_Destroy(gx1);
  p7_gmx_Destroy(gx2);
  p7_profile_Destroy(gm);
  p7_bg_Destroy(bg);
  p7_hmm_Destroy(hmm);
  esl_alphabet_Destroy(abc);
  esl_getopts_Destroy(go);
  return 0;
}
#endif /*p7GENERIC_OPTACC_EXAMPLE*/
/*-------------------- end, example -----------------------------*/
```
