## Supplementary material for "RNA covariation at helix-level resolution for the identification of evolutionarily conserved RNA structure": generic_stotrace.c

```
/* Stochastic traceback of a Forward matrix; generic (non-SIMD) version.
 * 
 * Contents:
 *   1. Stochastic traceback implementation.
 *   2. Benchmark driver.
 *   3. Unit tests.
 *   4. Test driver.
 *   5. Example.
 *
 * SRE, Fri Aug 15 10:50:55 2008 [Janelia]
 */
#include "p7_config.h"

#include "easel.h"
#include "esl_alphabet.h"
#include "esl_random.h"
#include "esl_vectorops.h"

#include "hmmer.h"

/*****************************************************************
 * 1. Stochastic traceback implementation.
 *****************************************************************/

/* Function:  p7_GStochasticTrace()
 * Synopsis:  Stochastic traceback of a Forward matrix.
 * Incept:    SRE, Thu Jan  3 15:39:20 2008 [Janelia]
 *
 * Purpose:   Stochastic traceback of Forward matrix <gx> to
 *            sample an alignment of digital sequence <dsq>
 *            (of length <L>) to the profile <gm>. 
 *            
 *            The sampled traceback is returned in <tr>, which the
 *            caller must have at least made an initial allocation of
 *            (the <tr> will be grown as needed here).
 *
 * Args:      r      - source of random numbers
 *            dsq    - digital sequence aligned to, 1..L 
 *            L      - length of dsq
 *            gm     - profile
 *            mx     - Forward matrix to trace, L x M
 *            tr     - storage for the recovered traceback.
 *
 * Returns:   <eslOK> on success.
 */
int
p7_GStochasticTrace(ESL_RANDOMNESS *r, const ESL_DSQ *dsq, int L, const P7_PROFILE *gm, const P7_GMX *gx, P7_TRACE *tr)
{
  int     status;
  int     i;			/* position in seq (1..L) */
  int     k;			/* position in model (1..M) */
  int     M   = gm->M;
  float **dp  = gx->dp;
  float  *xmx = gx->xmx;
  float const *tsc  = gm->tsc;
  float  *sc;			/* scores of possible choices: up to 2M-1, in the case of exits to E  */
  int     scur, sprv;

  /* we'll index M states as 1..M, and D states as 2..M = M+2..2M: M0, D1 are impossibles. */
  ESL_ALLOC(sc, sizeof(float) * (2*M+1)); 

  k = 0;
  i = L;			
  if ((status = p7_trace_Append(tr, p7T_T, k, i)) != eslOK) goto ERROR;
  if ((status = p7_trace_Append(tr, p7T_C, k, i)) != eslOK) goto ERROR;
  sprv = p7T_C;
  while (sprv != p7T_S) 
    {
      switch (tr->st[tr->N-1]) {
      /* C(i) comes from C(i-1) or E(i) */
      case p7T_C:		
	if   (XMX(i,p7G_C) == -eslINFINITY) ESL_XEXCEPTION(eslFAIL, "impossible C reached at i=%d", i);

	sc[0] = XMX(i-1, p7G_C) + gm->xsc[p7P_C][p7P_LOOP];
	sc[1] = XMX(i,   p7G_E) + gm->xsc[p7P_E][p7P_MOVE];
	esl_vec_FLogNorm(sc, 2); 
	scur = (esl_rnd_FChoose(r, sc, 2) == 0) ? p7T_C : p7T_E;
	break;

      /* E connects from any M or D state. k set here */
      case p7T_E:	
	if (XMX(i, p7G_E) == -eslINFINITY) ESL_XEXCEPTION(eslFAIL, "impossible E reached at i=%d", i);
	
	if (p7_profile_IsLocal(gm)) { /* local models come from any M, D */
	  sc[0] = sc[M+1] = -eslINFINITY;
	  for (k = 1; k <= M; k++) sc[k]   = MMX(i,k);
	  for (k = 2; k <= M; k++) sc[k+M] = DMX(i,k);
	  esl_vec_FLogNorm(sc, 2*M+1); /* now sc is a prob vector */
	  k = esl_rnd_FChoose(r, sc, 2*M+1);
	  if (k <= M)    scur = p7T_M;
	  else { k -= M; scur = p7T_D; }
	} else { 		/* glocal models come from M_M or D_M  */
	  k     = M;
	  sc[0] = MMX(i,M);
	  sc[1] = DMX(i,M);
	  esl_vec_FLogNorm(sc, 2); /* now sc is a prob vector */
	  scur = (esl_rnd_FChoose(r, sc, 2) == 0) ? p7T_M : p7T_D;
	}
	break;

      /* M connects from {MDI} i-1,k-1, or B */
      case p7T_M:
	if (MMX(i,k) == -eslINFINITY) ESL_XEXCEPTION(eslFAIL, "impossible M reached at k=%d,i=%d", k,i);
	
	sc[0] = XMX(i-1,p7G_B) + TSC(p7P_BM, k-1);
	sc[1] = MMX(i-1,k-1)   + TSC(p7P_MM, k-1);
	sc[2] = IMX(i-1,k-1)   + TSC(p7P_IM, k-1);
	sc[3] = DMX(i-1,k-1)   + TSC(p7P_DM, k-1);
	esl_vec_FLogNorm(sc, 4); 
	switch (esl_rnd_FChoose(r, sc, 4)) {
	case 0: scur = p7T_B;   break;
	case 1: scur = p7T_M;   break;
	case 2: scur = p7T_I;   break;
	case 3: scur = p7T_D;   break;
	}
	k--; 
	i--;
	break;

      /* D connects from M,D at i,k-1 */
      case p7T_D:
	if (DMX(i, k) == -eslINFINITY) ESL_XEXCEPTION(eslFAIL, "impossible D reached at k=%d,i=%d", k,i);

	sc[0] = MMX(i, k-1) + TSC(p7P_MD, k-1);
	sc[1] = DMX(i, k-1) + TSC(p7P_DD, k-1);
	esl_vec_FLogNorm(sc, 2); 
	scur = (esl_rnd_FChoose(r, sc, 2) == 0) ? p7T_M : p7T_D;
	k--;
	break;

      /* I connects from M,I at i-1,k */
      case p7T_I:
	if (IMX(i,k) == -eslINFINITY) ESL_XEXCEPTION(eslFAIL, "impossible I reached at k=%d,i=%d", k,i);
	
	sc[0] = MMX(i-1,k) + TSC(p7P_MI, k);
	sc[1] = IMX(i-1,k) + TSC(p7P_II, k);
	esl_vec_FLogNorm(sc, 2); 
	scur = (esl_rnd_FChoose(r, sc, 2) == 0) ? p7T_M : p7T_I;
	i--;
	break;

      /* N connects from S, N */
      case p7T_N:
	if (XMX(i, p7G_N) == -eslINFINITY) ESL_XEXCEPTION(eslFAIL, "impossible N reached at i=%d", i);
	scur = (i == 0) ? p7T_S : p7T_N;
	break;

      /* B connects from N, J */
      case p7T_B:			
	if (XMX(i,p7G_B) == -eslINFINITY) ESL_XEXCEPTION(eslFAIL, "impossible B reached at i=%d", i);

	sc[0] = XMX(i, p7G_N) + gm->xsc[p7P_N][p7P_MOVE];
	sc[1] = XMX(i, p7G_J) + gm->xsc[p7P_J][p7P_MOVE];
	esl_vec_FLogNorm(sc, 2); 
	scur = (esl_rnd_FChoose(r, sc, 2) == 0) ? p7T_N : p7T_J;
	break;

      /* J connects from E(i) or J(i-1) */
      case p7T_J:	
	if (XMX(i,p7G_J) == -eslINFINITY) ESL_XEXCEPTION(eslFAIL, "impossible J reached at i=%d", i);
	
	sc[0] = XMX(i-1,p7G_J) + gm->xsc[p7P_J][p7P_LOOP];
	sc[1] = XMX(i,  p7G_E) + gm->xsc[p7P_E][p7P_LOOP];
	esl_vec_FLogNorm(sc, 2); 
	scur = (esl_rnd_FChoose(r, sc, 2) == 0) ? p7T_J : p7T_E;
	break;

      default: ESL_XEXCEPTION(eslFAIL, "bogus state in traceback");
      } /* end switch over statetype[tpos-1] */

      /* Append this state and the current i,k to be explained to the growing trace */
      if ((status = p7_trace_Append(tr, scur, k, i)) != eslOK) goto ERROR;

      /* For NCJ, we had to defer i decrement. */
      if ( (scur == p7T_N || scur == p7T_J || scur == p7T_C) && scur == sprv) i--;

      sprv = scur;
    } /* end traceback, at S state */

  if ((status = p7_trace_Reverse(tr)) != eslOK) goto ERROR;
  tr->M = gm->M;
  tr->L = L;
  free(sc);
  return eslOK;

 ERROR:
  if (sc != NULL) free(sc);
  return status;
}
/*------------------- end, stochastic trace ---------------------*/


/*****************************************************************
 * 2. Benchmark driver
 *****************************************************************/
#ifdef p7GENERIC_STOTRACE_BENCHMARK
/*
   gcc -g -O2      -o generic_stotrace_benchmark -I. -L. -I../easel -L../easel -Dp7GENERIC_STOTRACE_BENCHMARK generic_stotrace.c -lhmmer -leasel -lm
   icc -O3 -static -o generic_stotrace_benchmark -I. -L. -I../easel -L../easel -Dp7GENERIC_STOTRACE_BENCHMARK generic_stotrace.c -lhmmer -leasel -lm
   ./generic_stotrace_benchmark <hmmfile>
 */
#include "p7_config.h"

#include "easel.h"
#include "esl_alphabet.h"
#include "esl_getopts.h"
#include "esl_random.h"
#include "esl_randomseq.h"
#include "esl_stopwatch.h"

#include "hmmer.h"

static ESL_OPTIONS options[] = {
  /* name           type      default  env  range toggles reqs incomp  help                                       docgroup*/
  { "-h",        eslARG_NONE,   FALSE, NULL, NULL,  NULL,  NULL, NULL, "show brief help on version and usage",           0 },
  { "-s",        eslARG_INT,     "42", NULL, NULL,  NULL,  NULL, NULL, "set random number seed to <n>",                  0 },
  { "-L",        eslARG_INT,    "400", NULL, "n>0", NULL,  NULL, NULL, "length of random target seq" ,                   0 },
  { "-N",        eslARG_INT,  "50000", NULL, "n>0", NULL,  NULL, NULL, "number of sampled tracebacks",                   0 },
  {  0, 0, 0, 0, 0, 0, 0, 0, 0, 0 },
};
static char usage[]  = "[-options] <hmmfile>";
static char banner[] = "benchmark driver for generic stochastic trace";

int 
main(int argc, char **argv)
{
  ESL_GETOPTS    *go      = p7_CreateDefaultApp(options, 1, argc, argv, banner, usage);
  char           *hmmfile = esl_opt_GetArg(go, 1);
  ESL_STOPWATCH  *w       = esl_stopwatch_Create();
  ESL_RANDOMNESS *r       = esl_randomness_CreateFast(esl_opt_GetInteger(go, "-s"));
  ESL_ALPHABET   *abc     = NULL;
  P7_HMMFILE     *hfp     = NULL;
  P7_HMM         *hmm     = NULL;
  P7_BG          *bg      = NULL;
  P7_PROFILE     *gm      = NULL;
  P7_GMX         *fwd     = NULL;
  P7_TRACE       *tr      = NULL;
  int             L       = esl_opt_GetInteger(go, "-L");
  int             N       = esl_opt_GetInteger(go, "-N");
  ESL_DSQ        *dsq     = malloc(sizeof(ESL_DSQ) * (L+2));
  int             i;
  float           sc, fsc, vsc;
  float           bestsc  = -eslINFINITY;

  if (p7_hmmfile_OpenE(hmmfile, NULL, &hfp, NULL) != eslOK) p7_Fail("Failed to open HMM file %s", hmmfile);
  if (p7_hmmfile_Read(hfp, &abc, &hmm)            != eslOK) p7_Fail("Failed to read HMM");

  bg = p7_bg_Create(abc);
  p7_bg_SetLength(bg, L);
  gm = p7_profile_Create(hmm->M, abc);
  p7_ProfileConfig(hmm, bg, gm, L, p7_UNILOCAL);
  fwd = p7_gmx_Create(gm->M, L);
  tr  = p7_trace_Create();
  esl_rsq_xfIID(r, bg->f, abc->K, L, dsq);

  p7_GViterbi(dsq, L, gm, fwd, &vsc);
  p7_GForward(dsq, L, gm, fwd, &fsc);

  esl_stopwatch_Start(w);
  for (i = 0; i < N; i++)
    {
      p7_GStochasticTrace(r, dsq, L, gm, fwd, tr);
      p7_trace_Score(tr, dsq, gm, &sc);	/* this doesn't add significantly to benchmark time */
      bestsc = ESL_MAX(bestsc, sc);
      p7_trace_Reuse(tr);
    }
  esl_stopwatch_Stop(w);
  esl_stopwatch_Display(stdout, w, "# CPU time: ");

  printf("forward sc   = %.4f nats\n", fsc);
  printf("viterbi sc   = %.4f nats\n", vsc);
  printf("max trace sc = %.4f nats\n", bestsc);

  free(dsq);
  p7_trace_Destroy(tr);
  p7_gmx_Destroy(fwd);
  p7_profile_Destroy(gm);
  p7_bg_Destroy(bg);
  p7_hmm_Destroy(hmm);
  p7_hmmfile_Close(hfp);
  esl_alphabet_Destroy(abc);
  esl_stopwatch_Destroy(w);
  esl_randomness_Destroy(r);
  esl_getopts_Destroy(go);
  return 0;
}
#endif /*p7GENERIC_STOTRACE_BENCHMARK*/
/*---------------------- end, benchmark -------------------------*/


/*****************************************************************
 * 3. Unit tests
 *****************************************************************/
#ifdef p7GENERIC_STOTRACE_TESTDRIVE
#include "esl_getopts.h"
/* fairly weak tests: each sampled trace must be <= viterbi trace score, and must pass validation */
static void
utest_stotrace(ESL_GETOPTS *go, ESL_RANDOMNESS *r, ESL_ALPHABET *abc, P7_PROFILE *gm, ESL_DSQ *dsq, int L, int ntrace)
{
  P7_GMX   *gx  = NULL;
  P7_TRACE *tr  = NULL;
  char      errbuf[eslERRBUFSIZE];
  int       idx;
  float     maxsc = -eslINFINITY;
  float     vsc, sc;

  if ((gx     = p7_gmx_Create(gm->M, L))        == NULL)  esl_fatal("matrix creation failed");
  if ((tr     = p7_trace_Create())              == NULL)  esl_fatal("trace creation failed");
    
  if (p7_GViterbi(dsq, L, gm, gx, &vsc)         != eslOK) esl_fatal("viterbi failed");
  if (p7_GForward(dsq, L, gm, gx, NULL)         != eslOK) esl_fatal("forward failed");

  for (idx = 0; idx < ntrace; idx++)
    {
      if (p7_GStochasticTrace(r, dsq, L, gm, gx, tr) != eslOK) esl_fatal("stochastic trace failed");
      if (p7_trace_Validate(tr, abc, dsq, errbuf)    != eslOK) esl_fatal("trace invalid:\n%s", errbuf);
      if (p7_trace_Score(tr, dsq, gm, &sc)           != eslOK) esl_fatal("trace scoring failed"); 

      maxsc = ESL_MAX(sc, maxsc);
      if (sc > vsc) esl_fatal("sampled trace has score > optimal Viterbi path; not possible");
      p7_trace_Reuse(tr);
    }
  if (esl_FCompare(maxsc, vsc, 0.001) != eslOK) esl_fatal("stochastic trace failed to sample the Viterbi path");

  p7_trace_Destroy(tr);
  p7_gmx_Destroy(gx);
}
#endif /*p7GENERIC_STOTRACE_TESTDRIVE*/
/*--------------------- end, unit tests -------------------------*/


/*****************************************************************
 * 4. Test driver
 *****************************************************************/
#ifdef p7GENERIC_STOTRACE_TESTDRIVE
/* gcc -g -Wall -Dp7GENERIC_STOTRACE_TESTDRIVE -I. -I../easel -L. -L../easel -o generic_stotrace_utest generic_stotrace.c -lhmmer -leasel -lm
 */
#include "easel.h"
#include "esl_getopts.h"
#include "esl_randomseq.h"

#include "p7_config.h"
#include "hmmer.h"

static ESL_OPTIONS options[] = {
  /* name           type      default  env  range toggles reqs incomp  help                                       docgroup*/
  { "-h",        eslARG_NONE,   FALSE, NULL, NULL,  NULL,  NULL, NULL, "show brief help on version and usage",           0 },
  { "-s",        eslARG_INT,     "42", NULL, NULL,  NULL,  NULL, NULL, "set random number seed to <n>",                  0 },
  { "-v",        eslARG_NONE,   FALSE, NULL, NULL,  NULL,  NULL, NULL, "be verbose",                                     0 },
  { "--vv",      eslARG_NONE,   FALSE, NULL, NULL,  NULL,  NULL, NULL, "be very verbose",                                0 },
  {  0, 0, 0, 0, 0, 0, 0, 0, 0, 0 },
};
static char usage[]  = "[-options]";
static char banner[] = "unit test driver for stochastic Viterbi traceback (generic version)";

int
main(int argc, char **argv)
{
  ESL_GETOPTS    *go     = p7_CreateDefaultApp(options, 0, argc, argv, banner, usage);
  ESL_RANDOMNESS *r      = esl_randomness_CreateFast(esl_opt_GetInteger(go, "-s"));
  ESL_ALPHABET   *abc    = NULL;
  P7_HMM         *hmm    = NULL;
  P7_PROFILE     *gm     = NULL;
  P7_BG          *bg     = NULL;
  ESL_DSQ        *dsq    = NULL;
  ESL_SQ         *sq     = NULL;
  int             M      = 5;
  int             L      = 10;
  int             ntrace = 1000;

  if ((abc = esl_alphabet_Create(eslAMINO))         == NULL)  esl_fatal("failed to create alphabet");
  if (p7_hmm_Sample(r, M, abc, &hmm)                != eslOK) esl_fatal("failed to sample an HMM");
  if ((bg = p7_bg_Create(abc))                      == NULL)  esl_fatal("failed to create null model");
  if ((gm = p7_profile_Create(hmm->M, abc))         == NULL)  esl_fatal("failed to create profile");
  if (p7_ProfileConfig(hmm, bg, gm, L, p7_LOCAL)    != eslOK) esl_fatal("failed to config profile");

  /* Test with randomly generated (iid) sequence */
  if ((dsq = malloc(sizeof(ESL_DSQ) *(L+2)))  == NULL)  esl_fatal("malloc failed");
  if (esl_rsq_xfIID(r, bg->f, abc->K, L, dsq) != eslOK) esl_fatal("seq generation failed");
  utest_stotrace(go, r, abc, gm, dsq, L, ntrace);

  /* Test with seq sampled from profile */
  if ((sq = esl_sq_CreateDigital(abc))            == NULL) esl_fatal("sequence allocation failed");
  if (p7_ProfileEmit(r, hmm, gm, bg, sq, NULL)    != eslOK) esl_fatal("profile emission failed");
  utest_stotrace(go, r, abc, gm, sq->dsq, sq->n, ntrace);
   
  esl_sq_Destroy(sq);
  free(dsq);
  p7_profile_Destroy(gm);
  p7_bg_Destroy(bg);
  p7_hmm_Destroy(hmm);
  esl_alphabet_Destroy(abc);
  esl_randomness_Destroy(r);
  esl_getopts_Destroy(go);
  return 0;
}
#endif /*p7GENERIC_STOTRACE_TESTDRIVE*/
/*-------------------- end, test driver -------------------------*/


/*****************************************************************
 * 5. Example
 *****************************************************************/
#ifdef p7GENERIC_STOTRACE_EXAMPLE
/* 
   gcc -g -Dp7GENERIC_STOTRACE_EXAMPLE -I. -I../easel -L. -L../easel -o generic_stotrace_example generic_stotrace.c -lhmmer -leasel -lm
 */
#include "p7_config.h"

#include "easel.h"
#include "esl_alphabet.h"
#include "esl_getopts.h"
#include "esl_random.h"
#include "esl_sq.h"
#include "esl_sqio.h"

#include "hmmer.h"

static ESL_OPTIONS options[] = {
  /* name           type      default  env  range toggles reqs incomp  help                                       docgroup*/
  { "-h",        eslARG_NONE,   FALSE, NULL, NULL,  NULL,  NULL, NULL, "show brief help on version and usage",     0 },
  { "-m",        eslARG_NONE,   FALSE, NULL, NULL,  NULL,  NULL, NULL, "dump the DP matrix to stdout",             0 },
  { "-s",        eslARG_INT,      "0", NULL, NULL,  NULL,  NULL, NULL, "set random number seed to <n>",            0 },
  { "-t",        eslARG_NONE,   FALSE, NULL, NULL,  NULL,  NULL, NULL, "dump the sampled trace to stdout",         0 },
  { "-N",        eslARG_INT,      "1", NULL, NULL,  NULL,  NULL, NULL, "number of traces to sample",               0 },
  {  0, 0, 0, 0, 0, 0, 0, 0, 0, 0 },
};
static char usage[]  = "[-options] <hmmfile> <seqfile>";
static char banner[] = "example of stochastic backtrace";

int 
main(int argc, char **argv)
{
  ESL_GETOPTS    *go      = p7_CreateDefaultApp(options, 2, argc, argv, banner, usage);
  ESL_RANDOMNESS *r       = esl_randomness_CreateFast(esl_opt_GetInteger(go, "-s"));
  char           *hmmfile = esl_opt_GetArg(go, 1);
  char           *seqfile = esl_opt_GetArg(go, 2);
  ESL_ALPHABET   *abc     = NULL;
  P7_HMMFILE     *hfp     = NULL;
  P7_HMM         *hmm     = NULL;
  P7_BG          *bg      = NULL;
  P7_PROFILE     *gm      = NULL;
  P7_GMX         *fwd     = NULL;
  P7_TRACE       *tr      = NULL;
  ESL_SQ         *sq      = NULL;
  ESL_SQFILE     *sqfp    = NULL;
  int             format  = eslSQFILE_UNKNOWN;
  char            errbuf[eslERRBUFSIZE];
  int             N       = esl_opt_GetInteger(go, "-N");
  int             i;
  float           vsc, fsc, tsc;
  int             status;

  /* Read in one HMM */
  if (p7_hmmfile_OpenE(hmmfile, NULL, &hfp, NULL) != eslOK) p7_Fail("Failed to open HMM file %s", hmmfile);
  if (p7_hmmfile_Read(hfp, &abc, &hmm)            != eslOK) p7_Fail("Failed to read HMM");
  p7_hmmfile_Close(hfp);
 
  /* Read in one sequence */
  sq     = esl_sq_CreateDigital(abc);
  status = esl_sqfile_Open(seqfile, format, NULL, &sqfp);
  if      (status == eslENOTFOUND) p7_Fail("No such file.");
  else if (status == eslEFORMAT)   p7_Fail("Format unrecognized.");
  else if (status == eslEINVAL)    p7_Fail("Can't autodetect stdin or .gz.");
  else if (status != eslOK)        p7_Fail("Open failed, code %d.", status);
  if  (esl_sqio_Read(sqfp, sq) != eslOK) p7_Fail("Failed to read sequence");
  esl_sqfile_Close(sqfp);
 
  /* Configure a profile from the HMM */
  bg = p7_bg_Create(abc);
  p7_bg_SetLength(bg, sq->n);
  gm = p7_profile_Create(hmm->M, abc);
  p7_ProfileConfig(hmm, bg, gm, sq->n, p7_LOCAL);

  fwd = p7_gmx_Create(gm->M, sq->n);
  tr  = p7_trace_Create();

  p7_GViterbi(sq->dsq, sq->n, gm, fwd,  &vsc);
  p7_GForward(sq->dsq, sq->n, gm, fwd, &fsc);
  if (esl_opt_GetBoolean(go, "-m") == TRUE)  p7_gmx_Dump(stdout, fwd, p7_DEFAULT);

  for (i = 0; i < N; i++)
    {
      p7_GStochasticTrace(r, sq->dsq, sq->n, gm, fwd, tr);
      p7_trace_Score(tr, sq->dsq, gm, &tsc);
  
      if (esl_opt_GetBoolean(go, "-t") == TRUE) p7_trace_Dump(stdout, tr, gm, sq->dsq);
      if (p7_trace_Validate(tr, abc, sq->dsq, errbuf) != eslOK) esl_fatal("trace failed validation: %s\n", errbuf);

      printf("Sampled trace:  %.4f nats\n", tsc);
      p7_trace_Reuse(tr);
    }
  printf("Forward score:  %.4f nats\n", fsc);
  printf("Viterbi score:  %.4f nats\n", vsc);


  /* Cleanup */
  p7_gmx_Destroy(fwd);
  p7_trace_Destroy(tr);
  p7_profile_Destroy(gm);
  p7_bg_Destroy(bg);
  p7_hmm_Destroy(hmm);
  esl_alphabet_Destroy(abc);
  esl_getopts_Destroy(go);
  return 0;
}
#endif /*p7GENERIC_STOTRACE_EXAMPLE*/
/*----------------------- end, example --------------------------*/
```
