## Supplementary material for "RNA covariation at helix-level resolution for the identification of evolutionarily conserved RNA structure": hmmconvert.c

```
/* hmmconvert: converting profile HMM files to HMMER3 HMM format.
 * 
 * SRE, Thu Oct 16 08:57:43 2008 [janelia] [Enigma MCMXC a.D.]
 */
#include "p7_config.h"

#include <stdio.h>
#include <stdlib.h>
#include <string.h>

#include "easel.h"
#include "esl_alphabet.h"
#include "esl_getopts.h"

#include "hmmer.h"

static ESL_OPTIONS options[] = {
  /* name           type      default  env  range     toggles      reqs   incomp  help   docgroup*/
  { "-h",        eslARG_NONE,   FALSE, NULL, NULL,      NULL,       NULL,    NULL, "show brief help on version and usage",                             0 },
  { "-a",        eslARG_NONE,"default",NULL, NULL, "-a,-b,-2",      NULL,    NULL, "ascii:  output models in HMMER3 ASCII format",                     0 },
  { "-b",        eslARG_NONE,   FALSE, NULL, NULL, "-a,-b,-2",      NULL,    NULL, "binary: output models in HMMER3 binary format",                    0 },
  { "-2",        eslARG_NONE,   FALSE, NULL, NULL, "-a,-b,-2",      NULL,    NULL, "HMMER2: output backward compatible HMMER2 ASCII format (ls mode)", 0 },
  { "--outfmt",  eslARG_STRING, NULL,  NULL, NULL,      NULL,       NULL,    "-2", "choose output legacy 3.x file formats by name, such as '3/a'",     0 },
  {  0, 0, 0, 0, 0, 0, 0, 0, 0, 0 },
};
static char usage[]  = "[-options] <hmmfile>";
static char banner[] = "convert profile file to a HMMER format";


int 
main(int argc, char **argv)
{
  ESL_GETOPTS   *go      = p7_CreateDefaultApp(options, 1, argc, argv, banner, usage);
  ESL_ALPHABET  *abc     = NULL;
  char          *hmmfile = esl_opt_GetArg(go, 1);
  P7_HMMFILE    *hfp     = NULL;
  P7_HMM        *hmm     = NULL;
  FILE          *ofp     = stdout;
  char          *outfmt  = esl_opt_GetString(go, "--outfmt");
  int            fmtcode = -1;	/* -1 = write the current default format */
  int            status;
  char           errbuf[eslERRBUFSIZE];

  if (outfmt != NULL) {
    if      (strcmp(outfmt, "3/a") == 0) fmtcode = p7_HMMFILE_3a;
    else if (strcmp(outfmt, "3/b") == 0) fmtcode = p7_HMMFILE_3b;
    else if (strcmp(outfmt, "3/c") == 0) fmtcode = p7_HMMFILE_3c;
    else if (strcmp(outfmt, "3/d") == 0) fmtcode = p7_HMMFILE_3d;
    else if (strcmp(outfmt, "3/e") == 0) fmtcode = p7_HMMFILE_3e;
    else if (strcmp(outfmt, "3/f") == 0) fmtcode = p7_HMMFILE_3f;
    else    p7_Fail("No such 3.x output format code %s.\n", outfmt);
  }

  status = p7_hmmfile_OpenE(hmmfile, NULL, &hfp, errbuf);
  if      (status == eslENOTFOUND) p7_Fail("File existence/permissions problem in trying to open HMM file %s.\n%s\n", hmmfile, errbuf);
  else if (status == eslEFORMAT)   p7_Fail("File format problem in trying to open HMM file %s.\n%s\n",                hmmfile, errbuf);
  else if (status != eslOK)        p7_Fail("Unexpected error %d in opening HMM file %s.\n%s\n",                       status, hmmfile, errbuf);  

  while ((status = p7_hmmfile_Read(hfp, &abc, &hmm)) == eslOK)
    {
      if      (esl_opt_GetBoolean(go, "-a") == TRUE) p7_hmmfile_WriteASCII (ofp, fmtcode, hmm);
      else if (esl_opt_GetBoolean(go, "-b") == TRUE) p7_hmmfile_WriteBinary(ofp, fmtcode, hmm);
      else if (esl_opt_GetBoolean(go, "-2") == TRUE) p7_h2io_WriteASCII    (ofp, hmm);

      p7_hmm_Destroy(hmm);
    }
  if      (status == eslEFORMAT)   p7_Fail("bad file format in HMM file %s",             hmmfile);
  else if (status == eslEINCOMPAT) p7_Fail("HMM file %s contains different alphabets",   hmmfile);
  else if (status != eslEOF)       p7_Fail("Unexpected error in reading HMMs from %s",   hmmfile);

  p7_hmmfile_Close(hfp);
  esl_alphabet_Destroy(abc);
  esl_getopts_Destroy(go);
  return 0;
}
```
