## Supplementary material for "RNA covariation at helix-level resolution for the identification of evolutionarily conserved RNA structure": hmmemit.c

```
/* hmmemit: sample sequence(s) from a profile HMM.
 */
#include "p7_config.h"

#include <stdio.h>
#include <stdlib.h>
#include <math.h>

#include "easel.h"
#include "esl_alphabet.h"
#include "esl_dmatrix.h"
#include "esl_getopts.h"
#include "esl_msa.h"
#include "esl_msafile.h"
#include "esl_random.h"
#include "esl_sq.h"
#include "esl_sqio.h"
#include "esl_vectorops.h"

#include "hmmer.h"

#define EMITOPTS "-a,-c,-C,-p"
#define MODEOPTS "--local,--unilocal,--glocal,--uniglocal"

static ESL_OPTIONS options[] = {
  /* name           type      default  env  range     toggles      reqs   incomp  help   docgroup*/
  { "-h",          eslARG_NONE,   FALSE, NULL, NULL,      NULL,      NULL,    NULL,  "show brief help on version and usage",                   1 },
  { "-o",          eslARG_OUTFILE,FALSE, NULL, NULL,      NULL,      NULL,    NULL,  "send sequence output to file <f>, not stdout",           1 },
  { "-N",          eslARG_INT,      "1", NULL, "n>0",     NULL,      NULL,  "-c,-C", "number of seqs to sample",                               1 },
/* options controlling what to emit */
  { "-a",          eslARG_NONE,   FALSE, NULL, NULL,      NULL,      NULL, EMITOPTS, "emit alignment",                                         2 },
  { "-c",          eslARG_NONE,   FALSE, NULL, NULL,      NULL,      NULL, EMITOPTS, "emit simple majority-rule consensus sequence",           2 },
  { "-C",          eslARG_NONE,   FALSE, NULL, NULL,      NULL,      NULL, EMITOPTS, "emit fancier consensus sequence (req's --minl, --minu)", 2 },
  { "-p",          eslARG_NONE,   FALSE, NULL, NULL,      NULL,      NULL, EMITOPTS, "sample sequences from profile, not core model",          2 },
/* options controlling emission from profiles with -p  */
  { "-L",          eslARG_INT,    "400", NULL, NULL,      NULL,      "-p",    NULL, "set expected length from profile to <n>",               3 },
  { "--local",     eslARG_NONE,"default",NULL, NULL,    MODEOPTS,    "-p",    NULL, "configure profile in multihit local mode",              3 }, 
  { "--unilocal",  eslARG_NONE,  FALSE,  NULL, NULL,    MODEOPTS,    "-p",    NULL, "configure profile in unilocal mode",                    3 }, 
  { "--glocal",    eslARG_NONE,  FALSE,  NULL, NULL,    MODEOPTS,    "-p",    NULL, "configure profile in multihit glocal mode",             3 }, 
  { "--uniglocal", eslARG_NONE,  FALSE,  NULL, NULL,    MODEOPTS,    "-p",    NULL, "configure profile in unihit glocal mode",               3 }, 
/* options controlling fancy consensus emission with -C */
  { "--minl",      eslARG_REAL,  "0.0",  NULL, "0<=x<=1", NULL,      "-C",    NULL, "show consensus as 'any' (X/N) unless >= this fraction", 4 },
  { "--minu",      eslARG_REAL,  "0.0",  NULL, "0<=x<=1", NULL,      "-C",    NULL, "show consensus as upper case if >= this fraction",      4 },
/* other options */
  { "--seed",      eslARG_INT,      "0", NULL, "n>=0",    NULL,      NULL,    NULL, "set RNG seed to <n>",                                    5 },
  {  0, 0, 0, 0, 0, 0, 0, 0, 0, 0 },
};

static char usage[]  = "[-options] <hmmfile (single)>";
static char banner[] = "sample sequence(s) from a profile HMM";

static void cmdline_failure(char *argv0, char *format, ...);
static void cmdline_help(char *argv0, ESL_GETOPTS *go);

static void emit_consensus(ESL_GETOPTS *go, FILE *ofp, int outfmt,                    P7_HMM *hmm);
static void emit_fancycons(ESL_GETOPTS *go, FILE *ofp, int outfmt,                    P7_HMM *hmm);
static void emit_alignment(ESL_GETOPTS *go, FILE *ofp, int outfmt, ESL_RANDOMNESS *r, P7_HMM *hmm);
static void emit_sequences(ESL_GETOPTS *go, FILE *ofp, int outfmt, ESL_RANDOMNESS *r, P7_HMM *hmm);


int
main(int argc, char **argv)
{
  ESL_GETOPTS     *go         = NULL;             /* command line processing                 */
  ESL_ALPHABET    *abc        = NULL;             /* sequence alphabet                       */
  ESL_RANDOMNESS  *r          = NULL;             /* source of randomness                    */
  char            *hmmfile    = NULL;             /* file to read HMM(s) from                */
  P7_HMMFILE      *hfp        = NULL;             /* open hmmfile                            */
  P7_HMM          *hmm        = NULL;             /* HMM to emit from                        */
  FILE            *ofp        = NULL;	          /* output stream                           */
  int              outfmt     = 0;
  int              nhmms      = 0;
  int              status;	      
  char             errbuf[eslERRBUFSIZE];

  go = esl_getopts_Create(options);
  if (esl_opt_ProcessCmdline(go, argc, argv) != eslOK) cmdline_failure(argv[0], "Failed to parse command line: %s\n", go->errbuf);
  if (esl_opt_VerifyConfig(go)               != eslOK) cmdline_failure(argv[0], "Error in configuration: %s\n",       go->errbuf);
  if (esl_opt_GetBoolean(go, "-h"))                    cmdline_help   (argv[0], go);      
  if (esl_opt_ArgNumber(go) != 1)                      cmdline_failure(argv[0], "Incorrect number of command line arguments.\n");        

  if ((hmmfile = esl_opt_GetArg(go, 1)) == NULL)       cmdline_failure(argv[0], "Failed to get <hmmfile> on cmdline: %s\n", go->errbuf);

  if ( esl_opt_IsOn(go, "-o") ) {
    if ((ofp = fopen(esl_opt_GetString(go, "-o"), "w")) == NULL) esl_fatal("Failed to open output file %s", esl_opt_GetString(go, "-o"));
  } else ofp = stdout;

  if (esl_opt_GetBoolean(go, "-a"))  outfmt = eslMSAFILE_STOCKHOLM;
  else                               outfmt = eslSQFILE_FASTA;

  r = esl_randomness_CreateFast(esl_opt_GetInteger(go, "--seed"));

  status = p7_hmmfile_OpenE(hmmfile, NULL, &hfp, errbuf);
  if      (status == eslENOTFOUND) p7_Fail("File existence/permissions problem in trying to open HMM file %s.\n%s\n", hmmfile, errbuf);
  else if (status == eslEFORMAT)   p7_Fail("File format problem in trying to open HMM file %s.\n%s\n",                hmmfile, errbuf);
  else if (status != eslOK)        p7_Fail("Unexpected error %d in opening HMM file %s.\n%s\n",                       status, hmmfile, errbuf);  

  while ((status = p7_hmmfile_Read(hfp, &abc, &hmm)) != eslEOF)
    {
      if      (status == eslEFORMAT)    esl_fatal("Bad file format in HMM file %s:\n%s\n",          hfp->fname, hfp->errbuf);
      else if (status == eslEINCOMPAT)  esl_fatal("HMM in %s is not in the expected %s alphabet\n", hfp->fname, esl_abc_DecodeType(abc->type));
      else if (status != eslOK)         esl_fatal("Unexpected error in reading HMMs from %s\n",     hfp->fname);
      nhmms++;

      if      (esl_opt_GetBoolean(go, "-c"))  emit_consensus(go, ofp, outfmt,    hmm);
      else if (esl_opt_GetBoolean(go, "-C"))  emit_fancycons(go, ofp, outfmt,    hmm);
      else if (esl_opt_GetBoolean(go, "-a"))  emit_alignment(go, ofp, outfmt, r, hmm);
      else                                    emit_sequences(go, ofp, outfmt, r, hmm);


      p7_hmm_Destroy(hmm);
    }
  if (nhmms == 0) esl_fatal("Empty HMM file %s? No HMM data found.\n"); 

  if (esl_opt_IsOn(go, "-o")) { fclose(ofp); }
  esl_randomness_Destroy(r);
  esl_alphabet_Destroy(abc);
  esl_getopts_Destroy(go);
  p7_hmmfile_Close(hfp);
  return eslOK;
}


static void
cmdline_failure(char *argv0, char *format, ...) 
{
  va_list argp;
  printf("\nERROR: ");
  va_start(argp, format);
  vfprintf(stdout, format, argp);
  va_end(argp);
  esl_usage(stdout, argv0, usage);
  printf("\nTo see more help on available options, do %s -h\n\n", argv0);
  exit(1);
}

static void
cmdline_help(char *argv0, ESL_GETOPTS *go) 
{
  p7_banner (stdout, argv0, banner);
  esl_usage (stdout, argv0, usage);
  puts("\nCommon options are:");
  esl_opt_DisplayHelp(stdout, go, 1, 2, 80);
  puts("\nOptions controlling what to emit:");
  esl_opt_DisplayHelp(stdout, go, 2, 2, 80);
  puts("\nOptions controlling emission from profiles with -p:");
  esl_opt_DisplayHelp(stdout, go, 3, 2, 80);
  puts("\nOptions controlling fancy consensus emission with -C:");
  esl_opt_DisplayHelp(stdout, go, 4, 2, 80);
  puts("\nOther options::");
  esl_opt_DisplayHelp(stdout, go, 5, 2, 80);
  exit(0);
}

static void
emit_consensus(ESL_GETOPTS *go, FILE *ofp, int outfmt, P7_HMM *hmm)
{
  ESL_SQ     *sq           = NULL;

  if ((sq = esl_sq_CreateDigital(hmm->abc))             == NULL) esl_fatal("failed to allocate sequence");

  if (p7_emit_SimpleConsensus(hmm, sq)                 != eslOK) esl_fatal("failed to create simple consensus seq");
  if (esl_sq_FormatName(sq, "%s-consensus", hmm->name) != eslOK) esl_fatal("failed to set sequence name");
  if (esl_sqio_Write(ofp, sq, outfmt, FALSE)           != eslOK) esl_fatal("failed to write sequence");

  esl_sq_Destroy(sq);
  return;
}

static void
emit_fancycons(ESL_GETOPTS *go, FILE *ofp, int outfmt, P7_HMM *hmm)
{
  ESL_SQ  *sq   = NULL;
  float    minl = esl_opt_GetReal(go, "--minl");
  float    minu = esl_opt_GetReal(go, "--minu");

  if ((sq = esl_sq_Create()) == NULL) esl_fatal("failed to allocate sequence");

  if (p7_emit_FancyConsensus(hmm, minl, minu, sq)      != eslOK) esl_fatal("failed to create consensus seq");
  if (esl_sq_FormatName(sq, "%s-consensus", hmm->name) != eslOK) esl_fatal("failed to set sequence name");
  if (esl_sqio_Write(ofp, sq, outfmt, FALSE)           != eslOK) esl_fatal("failed to write sequence");

  esl_sq_Destroy(sq);
  return;
}

static void 
emit_alignment(ESL_GETOPTS *go, FILE *ofp, int outfmt, ESL_RANDOMNESS *r, P7_HMM *hmm)
{
  ESL_MSA   *msa       = NULL;
  ESL_SQ   **sq        = NULL;
  P7_TRACE **tr        = NULL;
  int         N        = esl_opt_GetInteger(go, "-N");
  int         optflags = p7_ALL_CONSENSUS_COLS;
  int         i;
  
  if ((tr = malloc(sizeof(P7_TRACE *) * N)) == NULL) esl_fatal("failed to allocate trace array");
  if ((sq = malloc(sizeof(ESL_SQ   *) * N)) == NULL) esl_fatal("failed to allocate seq array");
  for (i = 0; i < N; i++) 
    {
      if ((sq[i] = esl_sq_CreateDigital(hmm->abc)) == NULL) esl_fatal("failed to allocate seq");
      if ((tr[i] = p7_trace_Create())              == NULL) esl_fatal("failed to allocate trace");
    }

  for (i = 0; i < N; i++)
    {
      if (p7_CoreEmit(r, hmm, sq[i], tr[i])                       != eslOK) esl_fatal("Failed to emit sequence");
      if (esl_sq_FormatName(sq[i], "%s-sample%d", hmm->name, i+1) != eslOK) esl_fatal("Failed to set sequence name\n");
    }

  p7_tracealign_Seqs(sq, tr, N, hmm->M, optflags, hmm, &msa);
  esl_msafile_Write(ofp, msa, outfmt);
  
  for (i = 0; i < N; i++) { p7_trace_Destroy(tr[i]); } free(tr);
  for (i = 0; i < N; i++) { esl_sq_Destroy(sq[i]);   } free(sq);
  esl_msa_Destroy(msa);
  return;
}

static void
emit_sequences(ESL_GETOPTS *go, FILE *ofp, int outfmt, ESL_RANDOMNESS *r, P7_HMM *hmm)
{
  ESL_SQ     *sq           = NULL;
  P7_TRACE   *tr           = NULL;
  P7_BG      *bg           = NULL;
  P7_PROFILE *gm           = NULL;
  int         do_profile   = esl_opt_GetBoolean(go, "-p");
  int         N            = esl_opt_GetInteger(go, "-N");
  int         L            = esl_opt_GetInteger(go, "-L");
  int         mode         = p7_LOCAL;
  int         nseq;
  int         status;

  if      (esl_opt_GetBoolean(go, "--local"))     mode = p7_LOCAL;
  else if (esl_opt_GetBoolean(go, "--unilocal"))  mode = p7_UNILOCAL;
  else if (esl_opt_GetBoolean(go, "--glocal"))    mode = p7_GLOCAL;
  else if (esl_opt_GetBoolean(go, "--uniglocal")) mode = p7_UNIGLOCAL;

  if ((sq = esl_sq_CreateDigital(hmm->abc))      == NULL)  esl_fatal("failed to allocate sequence");
  if ((tr = p7_trace_Create())                   == NULL)  esl_fatal("failed to allocate trace");
  if ((bg = p7_bg_Create(hmm->abc))              == NULL)  esl_fatal("failed to create null model");
  if ((gm = p7_profile_Create(hmm->M, hmm->abc)) == NULL)  esl_fatal("failed to create profile");

  if (p7_ProfileConfig(hmm, bg, gm, L, mode)     != eslOK) esl_fatal("failed to configure profile");
  if (p7_bg_SetLength(bg, L)                     != eslOK) esl_fatal("failed to reconfig null model length");
  if (p7_hmm_Validate    (hmm, NULL, 0.0001)     != eslOK) esl_fatal("whoops, HMM is bad!");
  if (p7_profile_Validate(gm,  NULL, 0.0001)     != eslOK) esl_fatal("whoops, profile is bad!");

  for (nseq = 1; nseq <= N; nseq++)
    {
      if (do_profile) status = p7_ProfileEmit(r, hmm, gm, bg, sq, tr);
      else            status = p7_CoreEmit   (r, hmm, sq, tr);
      if (status)  esl_fatal("Failed to emit sequence\n");

      status = esl_sq_FormatName(sq, "%s-sample%d", hmm->name, nseq);
      if (status) esl_fatal("Failed to set sequence name\n");

      status = esl_sqio_Write(ofp, sq, outfmt, FALSE);
      if (status != eslOK) esl_fatal("Failed to write sequence\n");

      p7_trace_Reuse(tr);
      esl_sq_Reuse(sq);
    }

  esl_sq_Destroy(sq);
  p7_trace_Destroy(tr);
  p7_bg_Destroy(bg);
  p7_profile_Destroy(gm);
  return;
}
```
