## Supplementary material for "RNA covariation at helix-level resolution for the identification of evolutionarily conserved RNA structure": hmmpgmd2msa.c

```
/* Function for conversion of binary data to MSA.
 *
 * Contents:
 *    1. The <esl_msa_hmmpgmd2msa> function
 *    2. Test driver
 */
#include "p7_config.h"

#include <stdlib.h>
#include <stdio.h>
#include <string.h>

#include "hmmer.h"
#include "hmmpgmd.h"

#include "esl_sqio.h"


/******************************************************************************
 *# 1. The <hmmpgmd2msa> function
 *****************************************************************************/


/* Function:  hmmpgmd2msa()
 * Synopsis:  Convert an HMMPGMD-derived data stream to an MSA, based
 *            on the corresponding hmm
 *
 * Purpose:   Given a data stream from HMMPGMD of the form shown
 *            here, produce an MSA:
 *                 HMMD_SEARCH_STATS
 *                 P7_HITS array of size (nhits) from above?
 *                 then repeats of P7_DOMAIN and P7_ALIDISPLAY data
 *                 for the hits, where each hit with d domains
 *                 produces
 *                   d P7_DOMAINs
 *                   then
 *                   d P7_ALIDISPLAYs
 *            ... optionally adding a sequence with length matching
 *            that of the hmm, which will be included in the alignment.
 *
 *			  A further extension has been the ability to include or exclude
 *            sequences form the list of hits.
 *
 *            This function's expected use is as a helper function for
 *            the hmmer website, which gets the above data stream from
 *            hmmpgmd.
 *
 * Args :     data: a pointer to binary data in the format given above
 *            hmm:  the HMM against which the alidisplay traces and
 *                  additional sequences/traces are threaded to reach
 *                  the returned msa.
 *            qsq : optional sequence to be included in the output msa;
 *                  must have the same number of residues as the hmm
 *                  has states, as each residue i will be aligned to
 *                  state i.
 *            incl: optional array of sequence names, in the case of
 *            		hmmpgmd a list of ints, which are are excluded due
 *            		to the sequence threshold, but have been selected
 *            		to be included in the alignment.  This ties in
 *            		with the way jackhmmer is implemented on the
 *            		HMMER website.
 *       incl_size: required size of the incl array. zero if incl is null.
 *       	  excl: optional array of sequence names, in the case of
 *            		hmmpgmd a list of ints, which are are included as they
 *            		score above threshold, but have been selected
 *            		to be excluded from the alignment.
 *       excl_size: required size of the excl array. zero if excl is null.
 *
 *
 * Returns:   Pointer to completed MSA object. NULL on error
 *
 */
int
hmmpgmd2msa(void *data, P7_HMM *hmm, ESL_SQ *qsq, int *incl, int incl_size, int *excl, int excl_size, int excl_all, ESL_MSA **ret_msa) {
  int i, j;
  int c;
  int status;
  uint32_t n = 0;
  /* trace of the query sequence with N residues onto model with N match states */
  P7_TRACE          *qtr         = NULL;
  int                extra_sqcnt = 0;

  /* vars used to read from the binary data */
  HMMD_SEARCH_STATS *stats   = NULL;              /* pointer to a single stats object, at the beginning of data */

  /* vars used in msa construction */
  P7_TOPHITS         th;
  ESL_MSA           *msa   = NULL;

  char              *p     = (char*)data;        /*pointer used to walk along data, must be char* to allow pointer arithmetic */

  th.N = 0;
  th.unsrt = NULL;
  th.hit   = NULL;
  ESL_ALLOC(stats, sizeof(HMMD_SEARCH_STATS));
  stats->hit_offsets = NULL; // we don't use hit_offsets for this test
  /* optionally build a faux trace for the query sequence: relative to core model (B->M_1..M_L->E) */
  if (qsq != NULL) {
    if (qsq->n != hmm->M) {
      status = eslFAIL;
      goto ERROR;
    }

    if ((qtr = p7_trace_Create())                      == NULL)  {status = eslFAIL;  goto ERROR; }
    if ((status = p7_trace_Append(qtr, p7T_B, 0, 0))   != eslOK) goto ERROR;
    for (i = 1; i <= qsq->n; i++)
      if ((status = p7_trace_Append(qtr, p7T_M, i, i)) != eslOK) goto ERROR;
    if ((status = p7_trace_Append(qtr, p7T_E, 0, 0))   != eslOK) goto ERROR;
    qtr->M = qsq->n;
    qtr->L = qsq->n;
    extra_sqcnt = 1;
  }

  /* get search stats + hit info */
  if(p7_hmmd_search_stats_Deserialize((uint8_t *) p, &n, stats) != eslOK){
      status = eslFAIL;
    goto ERROR;
  }

  /* sanity check */
  if (   ( stats->Z_setby != p7_ZSETBY_NTARGETS    && stats->Z_setby != p7_ZSETBY_OPTION    && stats->Z_setby != p7_ZSETBY_FILEINFO )
      || ( stats->domZ_setby != p7_ZSETBY_NTARGETS && stats->domZ_setby != p7_ZSETBY_OPTION && stats->domZ_setby != p7_ZSETBY_FILEINFO )
      ||   stats->nhits > 10000000
      ||   stats->elapsed > 1000000
  ) {
    status = eslFAIL;
    goto ERROR;
  }

  /* ok, it looks legitimate */
  /* create a tophits object, to be passed to p7_tophits_Alignment() */
  ESL_ALLOC( th.unsrt, sizeof(P7_HIT) * stats->nhits);
  // deserialize all the hits
  for (i = 0; i < stats->nhits; ++i) {
    // set all internal pointers of the hit to NULL before deserializing into it
    th.unsrt[i].name = NULL;
    th.unsrt[i].acc = NULL;
    th.unsrt[i].desc = NULL;
    th.unsrt[i].dcl = NULL;

    if(p7_hit_Deserialize((uint8_t *) p, &n, &(th.unsrt[i])) != eslOK){
      printf("Unable to deserialize hit %d\n", i);
      exit(0);
    }  
  }

  ESL_ALLOC( th.hit, sizeof(P7_HIT*) * stats->nhits);
  for (i=0; i<stats->nhits; i++) {
    th.hit[i] = &(th.unsrt[i]);
    if (   th.hit[i]->ndom > 10000
        || th.hit[i]->flags >  p7_IS_INCLUDED + p7_IS_REPORTED + p7_IS_NEW + p7_IS_DROPPED + p7_IS_DUPLICATE
    ) {
      status = eslFAIL;
      goto ERROR;
    }
  }

//  th.unsrt     = NULL;
  th.N         = stats->nhits;
  th.nreported = 0;
  th.nincluded = 0;
  th.is_sorted_by_sortkey = 0;
  th.is_sorted_by_seqidx  = 0;

  /* jackhmmer (hmmer web) - allow all hits to be unchecked */
  if(excl_all){
    for (i = 0; i < th.N; i++) {
      /* Go through the hits and set all to be excluded */
      if(th.hit[i]->flags & p7_IS_INCLUDED){
        th.hit[i]->flags = p7_IS_DROPPED;
        th.hit[i]->nincluded = 0;
      }
    }
  }

  for (i = 0; i < th.N; i++) {
    /* Go through the hits and set to be excluded or included as necessary */
    if(th.hit[i]->flags & p7_IS_INCLUDED){
      if(excl_size > 0){
        for( c = 0; c < excl_size; c++){
          if(excl[c] == (long)(th.hit[i]->name) ){
            th.hit[i]->flags = p7_IS_DROPPED;
            th.hit[i]->nincluded = 0;
            break;
          }
        }
      }
    }else{
      if(incl_size > 0){
    	for( c = 0; c < incl_size; c++){
          if(incl[c] == (long)th.hit[i]->name ){
            th.hit[i]->flags = p7_IS_INCLUDED;
          }
        }
      }
    }
  }


  /* use the tophits and trace info above to produce an alignment */
  if ( (status = p7_tophits_Alignment(&th, hmm->abc, &qsq, &qtr, extra_sqcnt, p7_ALL_CONSENSUS_COLS, &msa)) != eslOK) goto ERROR;
  esl_msa_SetName     (msa, hmm->name, -1);
  esl_msa_SetAccession(msa, hmm->acc,  -1);
  esl_msa_SetDesc     (msa, hmm->desc, -1);
  esl_msa_FormatAuthor(msa, "hmmpgmd (HMMER %s)", HMMER_VERSION);

  /* free memory */
  if (qtr != NULL) free(qtr);
  for (i = 0; i < th.N; i++) {
    for (j=0; j < th.hit[i]->ndom; j++)
      p7_alidisplay_Destroy(th.hit[i]->dcl[j].ad);

    if (th.hit[i]->dcl != NULL) free (th.hit[i]->dcl);
  }
  if (th.unsrt != NULL) free (th.unsrt);
  if (th.hit != NULL) free (th.hit);
  free(stats);
  *ret_msa = msa;
  return eslOK;

ERROR:
  /* free memory */
  if (qtr != NULL) free(qtr);

  for (i = 0; i < th.N; i++) {
    for (j=0; j < th.hit[i]->ndom; j++)
      p7_alidisplay_Destroy(th.hit[i]->dcl[j].ad);

    if (th.hit[i]->dcl != NULL) free (th.hit[i]->dcl);
  }
  if (th.unsrt != NULL) free (th.unsrt);
  if (th.hit != NULL) free (th.hit);
  if(stats != NULL) free(stats);
  return status;
}

/******************************************************************************
 *# 2. The <hmmpgmd2stats> function
 *****************************************************************************/


// This function is believed to be defunct.  Name has been changed by adding _old so that EBI can verify
/* Function:  hmmpgmd2stats()
 * Synopsis:  Use a HMMPGMD-derived data stream to extract some simple
 *            statistics regarding its alignment.
 * Purpose:   Given a data stream from HMMPGMD of the form shown
 *            here, produce a vector of floats:
 *                 positions 0 to hmm->M-1 are:
 *                   Fraction of alignments which cover model at that position
 *                 positions hmm->M to hmm->M*2-1
 *                   Fraction of alignments which cover model at that position (mod hmm->M)     
 *                   with a similar residue
 *                 positions hmm->M*2 to hmm->M*3-1
 *                   Fraction of alignments which cover model at that position (mod hmm->M)
 *                   with the consensus residue
 *
 * Args :     data: a pointer to binary data in the format given above
 *            hmm:  the HMM against which the alidisplay traces and
 *                  additional sequences/traces are threaded to reach
 *                  the returned msa.
 *            
 * Returns:   the location where the output vector will be placed.
 *                      caller is responsible for freeing it later   
 *
 */
int hmmpgmd2stats_old(void *data, P7_HMM *hmm, float** statsOut) 
{
  int i, j, k;
  int status;

  /* trace of the query sequence with N residues onto model with N match states */
  P7_TRACE          *qtr         = NULL;

  /* vars used to read from the binary data */
  HMMD_SEARCH_STATS *stats   = NULL;              /* pointer to a single stats object, at the beginning of data */
  P7_HIT            *hits    = NULL;              /* an array of hits, at the appropriate offset in data */

  P7_TOPHITS         th;
  P7_DOMAIN         *dom;
  P7_ALIDISPLAY     *ad, *ad2;

  int *cover, *id, *similar; //store statistics result per hit
  int readPos, writePos;     //for converting alignment contents into model indexing

  char              *p     = (char*)data;        /*pointer used to walk along data, must be char* to allow pointer arithmetic */

  th.N = 0;
  th.unsrt = NULL;
  th.hit   = NULL;

  //storage for output
  ESL_ALLOC( *statsOut,   sizeof(float) * hmm->M * 3);

  //storage for accumulation per hit
  ESL_ALLOC( cover,   sizeof(int) * hmm->M);
  ESL_ALLOC( id,      sizeof(int) * hmm->M);
  ESL_ALLOC( similar, sizeof(int) * hmm->M);
  for(k = 0; k < hmm->M; k++)
  {
    cover[k] = 0;
    id[k] = 0;
    similar[k] = 0;
    
    (*statsOut)[k         ] = 0;
    (*statsOut)[k+hmm->M  ] = 0;
    (*statsOut)[k+hmm->M*2] = 0;
  }

  /* get search stats + hit info */
  stats = (HMMD_SEARCH_STATS*)p;

  /* sanity check */
  if (   ( stats->Z_setby != p7_ZSETBY_NTARGETS    && stats->Z_setby != p7_ZSETBY_OPTION    && stats->Z_setby != p7_ZSETBY_FILEINFO )
      || ( stats->domZ_setby != p7_ZSETBY_NTARGETS && stats->domZ_setby != p7_ZSETBY_OPTION && stats->domZ_setby != p7_ZSETBY_FILEINFO )
      ||   stats->nhits > 10000000
      ||   stats->elapsed > 1000000
  ) {
    status = eslFAIL;
    goto ERROR;
  }

  /* ok, it looks legitimate */
  p    += sizeof(HMMD_SEARCH_STATS);
  hits  = (P7_HIT*)p;
  p    += sizeof(P7_HIT) * stats->nhits;

  /* create a tophits object, use it to step through the alignments */
  ESL_ALLOC( th.unsrt, sizeof(P7_HIT) * stats->nhits);
  memcpy( th.unsrt, hits, sizeof(P7_HIT) * stats->nhits);
  ESL_ALLOC( th.hit, sizeof(P7_HIT*) * stats->nhits);
  for (i=0; i<stats->nhits; i++) {
    th.hit[i] = &(th.unsrt[i]);
    if (   th.hit[i]->ndom > 10000
        || th.hit[i]->flags >  p7_IS_INCLUDED + p7_IS_REPORTED + p7_IS_NEW + p7_IS_DROPPED + p7_IS_DUPLICATE
    ) {
      status = eslFAIL;
      goto ERROR;
    }
  }

  th.N         = stats->nhits;
  th.nreported = 0;
  th.nincluded = 0;
  th.is_sorted_by_sortkey = 0;
  th.is_sorted_by_seqidx  = 0;

  for (i = 0; i < th.N; i++) 
  {
    ESL_ALLOC( th.hit[i]->dcl, sizeof(P7_DOMAIN) *  th.hit[i]->ndom);
   
    if(th.hit[i]->flags & p7_IS_INCLUDED) th.nincluded++;

    /* first grab all the P7_DOMAINs for the hit */
    for (j=0; j < th.hit[i]->ndom; j++) 
    {
      dom = (P7_DOMAIN*)p;
      th.hit[i]->dcl[j].is_included = dom->is_included;
      p += sizeof(P7_DOMAIN);
    }
    
    /* then grab the P7_ALIDISPLAYs for the hit */
    for (j=0; j < th.hit[i]->ndom; j++) 
    {
      ad = (P7_ALIDISPLAY*)p;
      ESL_ALLOC(th.hit[i]->dcl[j].ad, sizeof(P7_ALIDISPLAY));
      ad2 = th.hit[i]->dcl[j].ad;

      ad2->memsize = ad->memsize;
      ad2->rfline = ad->rfline;
      ad2->mmline = ad->mmline;
      
      ad2->csline = ad->csline ;
      ad2->model  = ad->model ;
      ad2->mline  = ad->mline ;
      ad2->aseq   = ad->aseq ;
      ad2->ppline = ad->ppline;
      ad2->N      = ad->N;

      ad2->hmmname = ad->hmmname;
      ad2->hmmacc  = ad->hmmacc ;
      ad2->hmmdesc = ad->hmmdesc;
      ad2->hmmfrom = ad->hmmfrom;
      ad2->hmmto   = ad->hmmto;
      ad2->M       = ad->M;

      ad2->sqname  = ad->sqname;
      ad2->sqacc   = ad->sqacc ;
      ad2->sqdesc  = ad->sqdesc;
      ad2->sqfrom  = ad->sqfrom;
      ad2->sqto    = ad->sqto;
      ad2->L       = ad->L;    
      
      p += sizeof(P7_ALIDISPLAY);

      ESL_ALLOC(ad2->mem, ad2->memsize);
      
      memcpy(ad2->mem, p, ad->memsize);
      
      p += ad2->memsize;
      
      p7_alidisplay_Deserialize_old(ad2);
      
      if(th.hit[i]->flags & p7_IS_INCLUDED && th.hit[i]->dcl[j].is_included)
      {
        writePos = ad2->hmmfrom-1;  
        readPos = 0;
        while(readPos < ad2->N)
        {
          //check if model covers residue
          if(isupper(ad2->aseq[readPos]) || ad2->aseq[readPos] == '-')
          {          
            cover[writePos]++;
          
            //check mline for id
            if(isalpha(ad2->mline[readPos]))
            {
              id[writePos]++;
              similar[writePos]++;
            }
            //check mline for not-a-space
            else if(ad2->mline[readPos] == '+')
            {
              similar[writePos]++;
            }
            writePos++;
          }       
          readPos++;
        }
      }
    }
      
    //increment output, adjusting for overlaps
    for(k = 0; k < hmm->M; k++)
    {
      if(cover[k]) (*statsOut)[k]+=1.0;
      
      if(id[k]) (*statsOut)[k+hmm->M]+=(id[k]/cover[k]);
      id[k] = 0;
      
      if(similar[k]) (*statsOut)[k+hmm->M*2]+=(similar[k]/cover[k]);
      similar[k] = 0;
      
      cover[k] = 0;
    }
    
  }

  for(i = 0; i < hmm->M*3; i++)
  {
    (*statsOut)[i] = (*statsOut)[i]/(th.nincluded);
  }

  for(i = hmm->M; i < hmm->M*3; i++)
  {
    if((*statsOut)[i%hmm->M])
    {  
      (*statsOut)[i] = (*statsOut)[i]/(*statsOut)[i%hmm->M];
    }
    else
    {
      (*statsOut)[i] = 0.0;
    }
  }

  
  /* free memory */
  if (qtr != NULL) free(qtr);
  qtr = NULL;
  
  for (i = 0; i < th.N; i++) {
    for (j=0; j < th.hit[i]->ndom; j++)
      if(th.hit[i]->dcl[j].ad)
      {
        p7_alidisplay_Destroy(th.hit[i]->dcl[j].ad);
        th.hit[i]->dcl[j].ad = NULL;
      }
      
    if (th.hit[i]->dcl != NULL) free (th.hit[i]->dcl);
    th.hit[i]->dcl = NULL;
  }
  if (th.unsrt != NULL) free (th.unsrt);
  th.unsrt = NULL;
  if (th.hit != NULL) free (th.hit);
  th.hit = NULL;

  return eslOK;

ERROR:
  /* free memory */
  if (qtr != NULL) free(qtr);
  qtr = NULL;
  
  for (i = 0; i < th.N; i++) {
    for (j=0; j < th.hit[i]->ndom; j++)
      if(th.hit[i]->dcl[j].ad)
      {
        p7_alidisplay_Destroy(th.hit[i]->dcl[j].ad);
        th.hit[i]->dcl[j].ad = NULL;
      }
      
    if (th.hit[i]->dcl != NULL) free (th.hit[i]->dcl);
    th.hit[i]->dcl = NULL;
  }
  if (th.unsrt != NULL) free (th.unsrt);
  th.unsrt = NULL;
  if (th.hit != NULL) free (th.hit);
  th.hit = NULL;
  

  return status;
}


/*****************************************************************
 * 3. Test driver
 *****************************************************************/

//#define hmmpgmd2msa_TESTDRIVE
#ifdef p7HMMPGMD2MSA_TESTDRIVE
#define NUM_TEST_SEQUENCES 20

void hmmpgmd2msa_utest(int ntrials, char *hmmfile){
  char msg[] = "hmmpgmd2msa_utest failed";
  ESL_RANDOMNESS *rng = esl_randomness_Create(0);
  P7_HMM *hmm;
  ESL_ALPHABET *abc = esl_alphabet_Create(eslAMINO);
  P7_OPROFILE *oprofile;
  P7_TOPHITS *hitlist; 
  P7_HMMFILE   *hfp     = NULL;
  P7_BG *bg  = p7_bg_Create(abc);
  ESL_MSA *msa, *deser_msa;
  ESL_SQ * sequences[NUM_TEST_SEQUENCES];
  uint8_t **buf, *buf_data;
  HMMD_SEARCH_STATS stats;
  uint32_t n = 0;
  uint32_t nalloc = 0;

  buf_data = NULL;
  buf = &(buf_data);

  // Grab the HMM from the input file
  if (p7_hmmfile_OpenE(hmmfile, NULL, &hfp, NULL) != eslOK) p7_Fail("Failed to open HMM file %s", hmmfile);
  if (p7_hmmfile_Read(hfp, &abc, &hmm)            != eslOK) p7_Fail("Failed to read HMM");
  p7_hmmfile_Close(hfp);

  P7_PROFILE *profile = p7_profile_Create(hmm->M, abc);
  oprofile = p7_oprofile_Create(hmm->M, abc);

  if(p7_ProfileConfig(hmm, bg, profile, 400, p7_LOCAL) != eslOK){
    p7_Fail(msg);
  }
  if(p7_oprofile_Convert(profile, oprofile) != eslOK){
    p7_Fail(msg);
  }

  // build a pipeline to search them with
  P7_PIPELINE *pli=p7_pipeline_Create(NULL, hmm->M, 400, FALSE, p7_SEARCH_SEQS);
  p7_pli_NewModel(pli, oprofile, bg);

  for(int j = 0; j < ntrials; j++){
    
    // sample sequences from the HMM
    for(int i = 0; i < NUM_TEST_SEQUENCES; i++){
      sequences[i] = esl_sq_CreateDigital(abc);
      p7_ProfileEmit(rng, hmm, profile, bg, sequences[i], NULL);
    }

    hitlist = p7_tophits_Create();

    // Search all of the sampled sequences against the HMM to generate a set of hits
    for(int i = 0; i < NUM_TEST_SEQUENCES; i++){
      p7_pli_NewSeq(pli, sequences[i]);
      p7_bg_SetLength(bg, sequences[i]->n);
      p7_oprofile_ReconfigLength(oprofile, sequences[i]->n);
  
      p7_Pipeline(pli, oprofile, bg, sequences[i], NULL, hitlist);
      p7_pipeline_Reuse(pli);
    }


    // Replicate the process hmmpgmd2msa uses to create an MSA so we have something to compare to
    p7_tophits_SortBySortkey(hitlist);
    p7_tophits_Threshold(hitlist, pli);
    if (p7_tophits_Alignment(hitlist, abc, NULL, NULL, 0, p7_ALL_CONSENSUS_COLS, &msa) != eslOK){
      p7_Fail(msg);
    }

    esl_msa_SetName     (msa, hmm->name, -1);
    esl_msa_SetAccession(msa, hmm->acc,  -1);
    esl_msa_SetDesc     (msa, hmm->desc, -1);
    esl_msa_FormatAuthor(msa, "hmmpgmd (HMMER %s)", HMMER_VERSION);


    // ok, we have an MSA generated directly from the hits.  Now, fake up a blob of serialized data as hmmpgmd would have sent
    stats.elapsed = esl_random(rng);
    stats.user = esl_random(rng);
    stats.sys = esl_random(rng);
    stats.Z = pli->Z;
    stats.domZ = pli->domZ;
    stats.Z_setby = pli->Z_setby;
    stats.domZ_setby = pli->domZ_setby;
    stats.nmodels = pli->nmodels;
    stats.nseqs = pli->nseqs;
    stats.n_past_msv = pli->n_past_msv;
    stats.n_past_bias = pli->n_past_bias;
    stats.n_past_vit = pli->n_past_vit;
    stats.n_past_fwd = pli->n_past_fwd;
    stats.nhits = hitlist->N;
    stats.nreported = hitlist->nreported;
    stats.nincluded = hitlist->nreported;
    stats.hit_offsets = NULL; // don't need this for hmmpgmd2msa

    if(p7_hmmd_search_stats_Serialize(&stats, buf, &n, &nalloc) !=eslOK){
      p7_Fail(msg);
    }

    for(int k = 0; k < hitlist->N; k++){
      if(p7_hit_Serialize(hitlist->hit[k], buf, &n, &nalloc) !=eslOK){
        p7_Fail(msg);
      }
    }

    if(hmmpgmd2msa(buf_data, hmm, NULL, NULL, 0, NULL, 0, 0, &deser_msa) != eslOK){
      p7_Fail(msg);
    }

    // compare the MSAs
    if(esl_msa_Compare (msa, deser_msa) != eslOK){
      p7_Fail(msg);
    }

    // clean up after ourselves 
    p7_tophits_Destroy(hitlist);
    for(int k = 0; k < NUM_TEST_SEQUENCES; k++){
      esl_sq_Destroy(sequences[k]);
      sequences[k] = NULL;
    }
    esl_msa_Destroy(msa);
    esl_msa_Destroy(deser_msa);
    n = 0; // reset this to the start of the buffer for next time
  }


  // final cleanup
  p7_pipeline_Destroy(pli);
  p7_profile_Destroy(profile);
  p7_oprofile_Destroy(oprofile);
  p7_hmm_Destroy(hmm);
  p7_bg_Destroy(bg);
  esl_alphabet_Destroy(abc);
  esl_randomness_Destroy(rng);
  free(buf_data);
}


int
main(int argc, char **argv) {
  if(argc != 2){
    printf("Usage: hmmpgmd2msa_utest <hmmfile>\n");
    return eslFAIL;
  }
  hmmpgmd2msa_utest(10, argv[1]);
  return eslOK;  // hmmpgmd2msa_utest fails if anything goes wrong, so getting here = pass
}
#endif
```
