## Supplementary material for "RNA covariation at helix-level resolution for the identification of evolutionarily conserved RNA structure": hmmstat.c

```
/* hmmstat: display summary statistics for an HMM database.
 */
#include "p7_config.h"

#include <stdio.h>
#include <stdlib.h>
#include <string.h>
#include <math.h>

#include "easel.h"
#include "esl_getopts.h"

#include "hmmer.h"

static ESL_OPTIONS options[] = {
  /* name           type       default   env  range    toggles    reqs       incomp  help   docgroup*/
  { "-h",        eslARG_NONE,    FALSE,  NULL, NULL,    NULL,  NULL,           NULL, "show brief help on version and usage",            0 },
  {  0, 0, 0, 0, 0, 0, 0, 0, 0, 0 },
};

static char usage[]  = "[-options] <hmmfile>";
static char banner[] = "display summary statistics for a profile file";


int
main(int argc, char **argv)
{
  ESL_GETOPTS     *go	   = NULL;  
  ESL_ALPHABET    *abc     = NULL;
  char            *hmmfile = NULL;
  P7_HMMFILE      *hfp     = NULL;
  P7_HMM          *hmm     = NULL;
  P7_BG           *bg      = NULL;
  int              nhmm;	
  double           x;
  float            KL;
  char             errbuf[eslERRBUFSIZE];
  int              status;

  /* Process command line
   */
  go = esl_getopts_Create(options);
  if (esl_opt_ProcessCmdline(go, argc, argv) != eslOK || 
      esl_opt_VerifyConfig(go)               != eslOK)
    {
      printf("Failed to parse command line: %s\n", go->errbuf);
      esl_usage(stdout, argv[0], usage);
      printf("\nTo see more help on available options, do %s -h\n\n", argv[0]);
      exit(1);
    }
  if (esl_opt_GetBoolean(go, "-h") == TRUE) 
    {
      p7_banner(stdout, argv[0], banner);
      esl_usage(stdout, argv[0], usage);
      puts("\nOptions:");
      esl_opt_DisplayHelp(stdout, go, 0, 2, 80); /* 0=docgroup, 2 = indentation; 80=textwidth*/
      exit(0);
    }
  if (esl_opt_ArgNumber(go) != 1) 
    {
      puts("Incorrect number of command line arguments.");
      esl_usage(stdout, argv[0], usage);
      printf("\nTo see more help on available options, do %s -h\n\n", argv[0]);
      exit(1);
    }
  if ((hmmfile = esl_opt_GetArg(go, 1)) == NULL) 
    {
      puts("Failed to read <hmmfile> argument from command line.");
      esl_usage(stdout, argv[0], usage);
      printf("\nTo see more help on available options, do %s -h\n\n", argv[0]);
      exit(1);
    }

  p7_banner(stdout, go->argv[0], banner);


  /* Initializations: open the HMM file
   */
  status = p7_hmmfile_OpenE(hmmfile, NULL, &hfp, errbuf);
  if      (status == eslENOTFOUND) p7_Fail("File existence/permissions problem in trying to open HMM file %s.\n%s\n", hmmfile, errbuf);
  else if (status == eslEFORMAT)   p7_Fail("File format problem in trying to open HMM file %s.\n%s\n",                hmmfile, errbuf);
  else if (status != eslOK)        p7_Fail("Unexpected error %d in opening HMM file %s.\n%s\n",               status, hmmfile, errbuf);  


  /* Output header 
   */
  printf("#\n");
  printf("# %-4s %-20s %-12s %8s %8s %6s %6s %6s %6s %6s\n", "idx",  "name",                 "accession",    "nseq",     "eff_nseq", "M",      "relent", "info",   "p relE", "compKL");
  printf("# %-4s %-20s %-12s %8s %8s %6s %6s %6s %6s %6s\n", "----", "--------------------", "------------", "--------", "--------", "------", "------", "------", "------", "------");


  /* Main body: read HMMs one at a time, print one line of stats per profile
   */
  nhmm = 0;
  while ((status = p7_hmmfile_Read(hfp, &abc, &hmm)) != eslEOF) 
    {
      if      (status == eslEOD)       esl_fatal("read failed, HMM file %s may be truncated?", hmmfile);
      else if (status == eslEFORMAT)   esl_fatal("bad file format in HMM file %s",             hmmfile);
      else if (status == eslEINCOMPAT) esl_fatal("HMM file %s contains different alphabets",   hmmfile);
      else if (status != eslOK)        esl_fatal("Unexpected error in reading HMMs from %s",   hmmfile);
      nhmm++;

      if (bg == NULL) bg = p7_bg_Create(abc);

      p7_MeanPositionRelativeEntropy(hmm, bg, &x); 
      p7_hmm_CompositionKLD(hmm, bg, &KL, NULL);

      printf("%-6d %-20s %-12s %8d %8.2f %6d %6.2f %6.2f %6.2f %6.2f\n",
	     nhmm,
	     hmm->name,
	     hmm->acc == NULL ? "-" : hmm->acc,
	     hmm->nseq,
	     hmm->eff_nseq,
	     hmm->M,
	     p7_MeanMatchRelativeEntropy(hmm, bg),
	     p7_MeanMatchInfo(hmm, bg),
	     x,
	     KL);

      p7_hmm_Destroy(hmm);
    }

  p7_bg_Destroy(bg);
  esl_alphabet_Destroy(abc);
  p7_hmmfile_Close(hfp);
  esl_getopts_Destroy(go);
  exit(0);
}
```
