## Supplementary material for "RNA covariation at helix-level resolution for the identification of evolutionarily conserved RNA structure": itest_brute.c

```
/* The "brute" integration test.
 * 
 * Create an entirely hand-specified profile HMM from given
 * parameters; enumerate all paths and calculate either the sum
 * (Forward score) or max (Viterbi score). Compare this to
 * <p7_GForward()> and <p7_GViterbi()> results.
 * 
 * The test exercises all possible transitions in a model. The model
 * is M=3 because this is the minimum model size that can use a D->D
 * transition in the search profile (D2->D3; D1 isn't in a profile).
 * The target sequences go up to L=4 because this is the minimum
 * length that uses an I->I transition.
 * 
 * To see the models and paths drawn out by hand, xref J1/106-109.
 * 
 * Besides the hand-specified model, the integration test samples many
 * more "brute" HMMs randomly, peppering them with zero probability
 * transitions where possible.
 * 
 * Viterbi scores (hand enumerated vs. GViterbi()) should match
 * exactly (within machine precision). Forward scores should match
 * "closely", with some error introduced by the discretization in
 * FLogsum()'s table lookup.
 *
 * This is an important test of correctness for the generic Viterbi
 * and Forward implementations. Optimized implementations (impl_sse,
 * etc) are then verified against the generic implementations. 
 * 
 * SRE, Tue Jul 17 08:17:36 2007 [Janelia]
 * xref J1/106-109: original implementation
 * xref J5/118:     revival; brought up to date with H3's assumptions of zero insert scores.
 */

/*  gcc -std=c99 -g -Wall -I. -I../easel -L. -L../easel -o itest_brute itest_brute.c  -lhmmer -leasel -lm
 */
#include "p7_config.h"

#include "easel.h"
#include "esl_alphabet.h"
#include "esl_dirichlet.h"
#include "esl_getopts.h"
#include "esl_vectorops.h"

#include "hmmer.h"

static ESL_OPTIONS options[] = {
  /* name           type      default  env  range toggles reqs incomp  help                                       docgroup*/
  { "-h",        eslARG_NONE,   FALSE, NULL, NULL,  NULL,  NULL, NULL, "show brief help on version and usage",           0 },
  { "-o",        eslARG_OUTFILE, NULL, NULL, NULL,  NULL,  NULL, NULL, "save each tested HMM to file <f>",               0 },
  { "-s",        eslARG_INT,     "42", NULL, NULL,  NULL,  NULL, NULL, "set random number seed to <n>",                  0 },
  { "-v",        eslARG_NONE,   FALSE, NULL, NULL,  NULL,  NULL, NULL, "be verbose",                                     0 },
  { "-N",        eslARG_INT,    "100", NULL, NULL,  NULL,  NULL, NULL, "number of randomly sampled HMMs",                0 },
  { "--vv",      eslARG_NONE,   FALSE, NULL, NULL,  NULL,  NULL, NULL, "be very verbose",                                0 },
  {  0, 0, 0, 0, 0, 0, 0, 0, 0, 0 },
};
static char usage[]  = "[-options] <hmmfile>";
static char banner[] = "the brute force HMM integration test";

struct p7_bruteparam_s {
  double a;      	/* hmm->t[0][p7H_MM] */
  double b;      	/* hmm->t[1][p7H_MM] */
  double c;      	/* hmm->t[2][p7H_MM] */
  double d;      	/* hmm->t[3][p7H_MM] */
  double e;      	/* hmm->t[0][p7H_MI] */
  double f;      	/* hmm->t[1][p7H_MI] */
  double g;      	/* hmm->t[2][p7H_MI] */
  double h;      	/* hmm->t[3][p7H_MI] */
  double i;      	/* hmm->t[1][p7H_IM] */
  double j;      	/* hmm->t[2][p7H_IM] */
  double k;      	/* hmm->t[3][p7H_IM] */
  double l;      	/* hmm->t[1][p7H_DD] */
  double m;      	/* hmm->t[2][p7H_DD] */

  double n;             /* N->B   exp(gm->xsc[p7P_N][p7P_MOVE]) */
  double p;             /* E->C   exp(gm->xsc[p7P_E][p7P_MOVE]) */
  double q;             /* C->T   exp(gm->xsc[p7P_C][p7P_MOVE]) */
  double r;             /* J->B   exp(gm->xsc[p7P_J][p7P_MOVE]) */  

  double alpha;  	/* hmm->mat[k][A] emission for all match states */
  double beta;  	/* hmm->ins[k][A] emission for all insert states */

  double begin[4];	/* constructed from transitions when brute profile is configured. */
  double end;		/* internal ends, set when profile is configured */
};

static void        set_bruteparams(struct p7_bruteparam_s *prm);
static void        sample_zeropeppered_probvector(ESL_RANDOMNESS *r, double *p, int n);
static void        sample_bruteparams(ESL_RANDOMNESS *r, struct p7_bruteparam_s *prm);
static P7_HMM     *create_brute_hmm(ESL_ALPHABET *abc, struct p7_bruteparam_s *prm);
static P7_PROFILE *create_brute_profile(struct p7_bruteparam_s *prm, P7_HMM *hmm, P7_BG *bg, int do_local);
static double      score_brute_profile(struct p7_bruteparam_s *prm, P7_BG *bg, int do_viterbi, double sc[5]);

int
main(int argc, char **argv)
{
  struct p7_bruteparam_s prm;
  ESL_GETOPTS    *go       = p7_CreateDefaultApp(options, 0, argc, argv, banner, usage);
  ESL_ALPHABET   *abc      = esl_alphabet_Create(eslDNA);
  ESL_RANDOMNESS *r        = esl_randomness_CreateFast(esl_opt_GetInteger(go, "-s"));
  P7_BG          *bg       = p7_bg_Create(abc);
  P7_GMX         *gx       = p7_gmx_Create(3, 4); /* M=3, L up to 4. */
  P7_HMM         *hmm      = NULL;
  P7_PROFILE     *gm       = NULL;
  char           *hmmfile  = esl_opt_GetString (go, "-o");
  int             N        = esl_opt_GetInteger(go, "-N");
  int             do_local;
  double          brute_fwd[5];	/* lod Forward scores for seqs L=0..4 calculated by brute force path enumeration */
  double          brute_vit[5];	/* lod Viterbi scores for seqs L=0..4 calculated by brute force path enumeration */
  float           fsc[5];	/* lod scores for seqs L=0..4 calculated by GForward() DP */
  float           vsc[5];	/* lod scores for seqs L=0..4 calculated by GViterbi() DP */
  ESL_DSQ         dsq[6];
  int             L;
  int             i,j;
  float           vprecision, fprecision; /* expected bound on absolute accuracy for viterbi, forward */

  p7_FLogsumInit();

  for (do_local = 0; do_local <= 1; do_local++) /* run tests in both glocal and local mode   */
    for (j = 0; j <= N; j++)	                /* #0 = fixed params; #1..N = sampled params */
      {
	if (esl_opt_GetBoolean(go, "-v")) 
	  printf("%s\n", do_local ? "Local mode (implicit model)" : "Glocal mode (wing retracted)");
	  
	if (j == 0)      set_bruteparams(&prm);
	else             sample_bruteparams(r, &prm);

	hmm = create_brute_hmm(abc, &prm);
	gm  = create_brute_profile(&prm, hmm, bg, do_local);
	score_brute_profile(&prm, bg, TRUE,  brute_vit);
	score_brute_profile(&prm, bg, FALSE, brute_fwd);
  
	if (hmmfile)
	  {
	    FILE *ofp = fopen(hmmfile, "w");
	    p7_hmmfile_WriteASCII(ofp, -1, hmm);
	    fclose(ofp);
	  }

	for (L = 0; L <= 4; L++)
	  {
	    p7_gmx_GrowTo(gx, 3, L);

	    dsq[0] = dsq[L+1] = eslDSQ_SENTINEL;       /* Initialize dsq of length L at 0000... (all A) */
	    for (i = 1; i <= L; i++) dsq[i] = 0;
	    
	    if (p7_GViterbi(dsq, L, gm, gx, &(vsc[L]))  != eslOK) esl_fatal("viterbi failed");

	    if (esl_opt_GetBoolean(go, "--vv")) 
	      p7_gmx_Dump(stdout, gx, p7_DEFAULT);
	    p7_gmx_Reuse(gx);

	    p7_gmx_GrowTo(gx, 3, L);
	    if (p7_GForward(dsq, L, gm, gx, &(fsc[L]))  != eslOK) esl_fatal("forward failed");
	    if (esl_opt_GetBoolean(go, "--vv")) 
	      p7_gmx_Dump(stdout, gx, p7_DEFAULT);
	    p7_gmx_Reuse(gx);

	    vprecision = 1e-4;    /* default impl uses fp, should be accurate within machine precision      */
	    fprecision = 0.01;    /* default impl uses FLogsum, tolerate e^0.1 ~= 1% error in Forward probs */


	    if (esl_opt_GetBoolean(go, "-v")) 
	      printf("%d %-6s %6s %1d %8.4f %8.4f %8.4f %8.4f\n",
		     j,
		     do_local ? "local" : "glocal",
		     (j > 0)  ? "random": "fixed",
		     L, 
		     brute_fwd[L], fsc[L], 
		     brute_vit[L], vsc[L]);


	    if (fabs(vsc[L] - brute_vit[L]) > vprecision)
	      esl_fatal("Viterbi scores mismatched: %-6s %s  L=%1d brute=%8.4f GViterbi()=%8.4f (difference %g)",
			do_local ? "local" : "glocal",
			(j > 0)  ? "random": "fixed",
			L, 
			brute_vit[L], vsc[L], fabs(brute_vit[L] - vsc[L]));

	    /* verify that Forward scores match closely (within error introduced by FLogsum() */
	    if (fabs(fsc[L] - brute_fwd[L]) > fprecision) 
	      esl_fatal("Forward scores mismatched: %-6s %s L=%1d brute=%8.4f GForward()=%8.4f",
			do_local ? "local" : "glocal",
			(j > 0)  ? "random": "fixed",
			L, 
			brute_fwd[L], fsc[L]);


	  }
	p7_profile_Destroy(gm);
	p7_hmm_Destroy(hmm);
      }

  p7_gmx_Destroy(gx);
  p7_bg_Destroy(bg);
  esl_alphabet_Destroy(abc);
  esl_randomness_Destroy(r);
  esl_getopts_Destroy(go);

  printf("ok\n");
  return 0;
}
    

static void
set_bruteparams(struct p7_bruteparam_s *prm)
{
  prm->a = 0.8;       /* hmm->t[0][p7H_MM] */
  prm->b = 0.7;       /* hmm->t[1][p7H_MM] */
  prm->c = 0.1;       /* hmm->t[2][p7H_MM] */
  prm->d = 0.6;       /* hmm->t[3][p7H_MM] */
  prm->e = 0.05;      /* hmm->t[0][p7H_MI] */
  prm->f = 0.2;       /* hmm->t[1][p7H_MI] */
  prm->g = 0.88;      /* hmm->t[2][p7H_MI] */
  prm->h = 0.90;      /* hmm->t[0][p7H_IM] */
  prm->i = 0.92;      /* hmm->t[1][p7H_IM] */
  prm->j = 0.94;      /* hmm->t[2][p7H_IM] */
  prm->k = 0.96;      /* hmm->t[3][p7H_IM] */
  prm->l = 0.57;      /* hmm->t[1][p7H_DD] */
  prm->m = 0.59;      /* hmm->t[2][p7H_DD] */

#if 0
  /* Setting n,p,q,r to 1.0 makes the core model account
   * for the entire target seq: <= 19 paths are possible,
   * SNB->core->ECT.
   */
  prm->n = 1.0;      /* N->B   exp(gm->xsc[p7P_N][p7P_MOVE]) */
  prm->p = 1.0;      /* E->C   exp(gm->xsc[p7P_E][p7P_MOVE]) */
  prm->q = 1.0;      /* C->T   exp(gm->xsc[p7P_C][p7P_MOVE]) */
  prm->r = 1.0;      /* J->B   exp(gm->xsc[p7P_J][p7P_MOVE]) */
#endif

  prm->n = 0.41;      /* N->B   exp(gm->xsc[p7P_N][p7P_MOVE]) */
  prm->p = 0.43;      /* E->C   exp(gm->xsc[p7P_E][p7P_MOVE]) */
  prm->q = 0.45;      /* C->T   exp(gm->xsc[p7P_C][p7P_MOVE]) */
  prm->r = 0.47;      /* J->B   exp(gm->xsc[p7P_J][p7P_MOVE]) */

  prm->alpha = 0.7;    /* hmm->mat[k][A] for all k  */
  prm->beta  = 0.25;   /* hmm->ins[k][A] for all k [MUST be 0.25, equal to background; H3 assumes insert score 0; xref J5/118 */
  return;
}


static void
sample_zeropeppered_probvector(ESL_RANDOMNESS *r, double *p, int n)
{
  esl_dirichlet_DSampleUniform(r, n, p);
  if (esl_rnd_Roll(r, 2))	/* coin flip */
    {
      p[esl_rnd_Roll(r, n)] = 0.0;
      esl_vec_DNorm(p, n);
    }
}


static void
sample_bruteparams(ESL_RANDOMNESS *r, struct p7_bruteparam_s *prm)
{
  double tmp[3];

  /* make sure we can get M->M w/ nonzero prob, but pepper zeros elsewhere */
  do { sample_zeropeppered_probvector(r, tmp, 3);  prm->a = tmp[0]; prm->e = tmp[1]; } while (prm->a == 0.0);
  do { sample_zeropeppered_probvector(r, tmp, 3);  prm->b = tmp[0]; prm->f = tmp[1]; } while (prm->b == 0.0);
  do { sample_zeropeppered_probvector(r, tmp, 3);  prm->c = tmp[0]; prm->g = tmp[1]; } while (prm->c == 0.0);
  do { sample_zeropeppered_probvector(r, tmp, 2);  prm->d = tmp[0]; }                  while (prm->d == 0.0);

  /* pepper any D, I transition. [3][II] cannot be 1.0 (k param)*/
  sample_zeropeppered_probvector(r, tmp, 2);  prm->h = tmp[0];
  sample_zeropeppered_probvector(r, tmp, 2);  prm->i = tmp[0];
  sample_zeropeppered_probvector(r, tmp, 2);  prm->j = tmp[0];
  do { sample_zeropeppered_probvector(r, tmp, 2);  prm->k = tmp[0]; } while (prm->k == 1.0);
  sample_zeropeppered_probvector(r, tmp, 2);  prm->l = tmp[0];
  sample_zeropeppered_probvector(r, tmp, 2);  prm->m = tmp[0];

  /* make sure N,E,C move probs are nonzero, pepper otherwise */
  do { sample_zeropeppered_probvector(r, tmp, 2);  prm->n = tmp[0]; } while (prm->n == 0.0);
  do { sample_zeropeppered_probvector(r, tmp, 2);  prm->p = tmp[0]; } while (prm->p == 0.0);
  do { sample_zeropeppered_probvector(r, tmp, 2);  prm->q = tmp[0]; } while (prm->q == 0.0);

  /* J can be peppered */
  sample_zeropeppered_probvector(r, tmp, 2);  prm->r = tmp[0];

  /* make sure x=A emissions for match, insert are nonzero */
  prm->alpha = esl_rnd_UniformPositive(r);
  prm->beta  = 0.25;		/* MUST match background; H3 assumes isc=0; xref J5/118 */
  return;
}

/* 1.0-a-b operations below can result in -epsilon or +epsilon. Round these to 0. */
static float zerofy(float p) { return (p < 1e-6) ? 0.0 : p; }

static P7_HMM *
create_brute_hmm(ESL_ALPHABET *abc, struct p7_bruteparam_s *prm)
{
  P7_HMM       *hmm = NULL;
  int           M   = 3;
  int           k;
  char         *logmsg = "[test created by create_brute_hmm()]";
  if (abc->type != eslDNA) esl_fatal("brute hmm uses DNA alphabet");

 
  hmm = p7_hmm_Create(M, abc);
  hmm->t[0][p7H_MM] = prm->a;
  hmm->t[0][p7H_MI] = prm->e;
  hmm->t[0][p7H_MD] = zerofy(1.0 - (prm->a+prm->e));
  hmm->t[0][p7H_IM] = prm->h;
  hmm->t[0][p7H_II] = zerofy(1.0 - prm->h);
  hmm->t[0][p7H_DM] = 1.0;	/* D0 doesn't exist; 1.0 is a convention */
  hmm->t[0][p7H_DD] = 0.0;	/* D0 doesn't exist; 0.0 is a convention */
  hmm->t[1][p7H_MM] = prm->b;
  hmm->t[1][p7H_MI] = prm->f;
  hmm->t[1][p7H_MD] = zerofy(1.0 - (prm->b+prm->f));
  hmm->t[1][p7H_IM] = prm->i;
  hmm->t[1][p7H_II] = zerofy(1.0 - prm->i);
  hmm->t[1][p7H_DM] = zerofy(1.0 - prm->l);
  hmm->t[1][p7H_DD] = prm->l;
  hmm->t[2][p7H_MM] = prm->c;
  hmm->t[2][p7H_MI] = prm->g;
  hmm->t[2][p7H_MD] = zerofy(1.0 - (prm->c+prm->g));
  hmm->t[2][p7H_IM] = prm->j;
  hmm->t[2][p7H_II] = zerofy(1.0 - prm->j);
  hmm->t[2][p7H_DM] = zerofy(1.0 - prm->m);
  hmm->t[2][p7H_DD] = prm->m;
  hmm->t[3][p7H_MM] = prm->d;	               /* M3->E */
  hmm->t[3][p7H_MI] = zerofy(1.0 - prm->d);
  hmm->t[3][p7H_MD] = 0.0;	               /* no D_M+1 state to move to */
  hmm->t[3][p7H_IM] = prm->k;
  hmm->t[3][p7H_II] = zerofy(1.0 - prm->k);
  hmm->t[3][p7H_DM] = 1.0;	               /* forced transition to E */
  hmm->t[3][p7H_DD] = 0.0;

  for (k = 1; k <= M; k++) {
    esl_vec_FSet(hmm->mat[k], abc->K, (1.0-prm->alpha)/(float)(abc->K-1));
    hmm->mat[k][0] = prm->alpha;
  }
  for (k = 0; k <= M; k++) {
    esl_vec_FSet(hmm->ins[k], abc->K, (1.0-prm->beta)/(float)(abc->K-1));
    hmm->ins[k][0] = prm->beta;
  }
  
  /* Add mandatory annotation */
  p7_hmm_SetName(hmm, "itest-brute");
  p7_hmm_AppendComlog(hmm, 1, &logmsg);
  hmm->nseq     = 0;
  hmm->eff_nseq = 0;
  p7_hmm_SetCtime(hmm);
  p7_hmm_SetConsensus(hmm, NULL);
  hmm->checksum = 0;

  return hmm;
}


static P7_PROFILE *
create_brute_profile(struct p7_bruteparam_s *prm, P7_HMM *hmm, P7_BG *bg, int do_local)
{
  P7_PROFILE *gm = NULL;
  double occ[4], Z;

  gm = p7_profile_Create(hmm->M, hmm->abc);

  if (do_local) p7_ProfileConfig(hmm, bg, gm, 100, p7_UNILOCAL);  /* only local vs. glocal matters... */
  else          p7_ProfileConfig(hmm, bg, gm, 100, p7_UNIGLOCAL); /* all else will be replaced.       */

  if (do_local) 
    {	/* local modes: uniform but weighted by match occupancy;
         * occ[k] / \sum_i occ[i] * (M-k+1), which
         * reduces to uniform 2/(M(M+1)) for uniform match occupancy 
	 */
      occ[1] = prm->a+prm->e;
      occ[2] = occ[1] * (prm->b+prm->f) + zerofy(1.0-occ[1]) * zerofy(1.0-prm->l);
      occ[3] = occ[2] * (prm->c+prm->g) + zerofy(1.0-occ[2]) * zerofy(1.0-prm->m);
      Z = occ[1] * 3.0 + occ[2] * 2.0 + occ[3];
      prm->begin[1] = occ[1] / Z;
      prm->begin[2] = occ[2] / Z;
      prm->begin[3] = occ[3] / Z;
      prm->end = 1.0;
    }
  else
    {				/* glocal modes: right wing retraction and no internal exit */
      prm->begin[1] = (prm->a + prm->e);
      prm->begin[2] = zerofy(1. - (prm->a+prm->e)) * zerofy(1.-prm->l);
      prm->begin[3] = zerofy(1. - (prm->a+prm->e)) * prm->l * zerofy(1.-prm->m);
      prm->end = 0.0;
    }

  /* Replace profile's configured length and multihit modeling. */
  gm->xsc[p7P_N][p7P_MOVE] = log(prm->n);
  gm->xsc[p7P_N][p7P_LOOP] = log(zerofy(1. - prm->n));
  gm->xsc[p7P_E][p7P_MOVE] = log(prm->p);
  gm->xsc[p7P_E][p7P_LOOP] = log(zerofy(1. - prm->p));
  gm->xsc[p7P_C][p7P_MOVE] = log(prm->q);
  gm->xsc[p7P_C][p7P_LOOP] = log(zerofy(1. - prm->q));
  gm->xsc[p7P_J][p7P_MOVE] = log(prm->r);
  gm->xsc[p7P_J][p7P_LOOP] = log(zerofy(1. - prm->r));

  return gm;
}


/* score_brute_profile() enumerates all paths combinatorially, and
 * calculates their Forward or Viterbi probabilities either by summing
 * or by max, for A* (polyA) sequences of lengths 0..4.
 */
static double
score_brute_profile(struct p7_bruteparam_s *prm, P7_BG *bg, int do_viterbi, double sc[5])
{
  double b = prm->b;
  double c = prm->c;
  double f = prm->f;
  double g = prm->g;
  double i = prm->i;
  double j = prm->j;
  double m = prm->m;
  double n = prm->n;
  double p = prm->p;
  double q = prm->q;
  double r = prm->r;
  double msc = prm->alpha / (double) bg->f[0];
  double isc = prm->beta  / (double) bg->f[0];

  double cp[19];		/* odds of 19 possible paths through core model */
  double cL[5];			/* summed odds of core model accounting for seq of length 0..4 */
  double jp[21];		/* odds of 21 possible paths using core model and J state */
  double jL[5];			/* summed odds of core+J accounting for seq of length 0..4   */
  double ap[10];		/* odds of 10 possible paths through flanking states, accounting for 0..3 residues */
  double aL[4];			/* summed odds of flanks accounting for 0..3 residues */


  /* 1. There are 19 possible paths that up to L=4 residues can align
        to the core model.
   */
  cp[0] = msc * prm->begin[1] * prm->end;	              /* B M1 E             (L=1) */
  cp[1] = msc * prm->begin[2] * prm->end;	              /* B M2 E             (L=1) */
  cp[2] = msc * prm->begin[3];                                /* B M3 E             (L=1) */
  cp[3] = msc * prm->begin[1] * zerofy(1. - (b+f)) * prm->end;/* B M1 D2 E          (L=1) */
  cp[4] = msc * prm->begin[2] * zerofy(1. - (c+g));           /* B M2 D3 E          (L=1) */
  cp[5] = msc * prm->begin[1] * zerofy(1. - (b+f)) * m;       /* B M1 D2 D3 E       (L=1) */
  
  cp[6] = msc * msc * prm->begin[1] * b * prm->end;	               /* B M1 M2 E          (L=2) */
  cp[7] = msc * msc * prm->begin[2] * c;                               /* B M2 M3 E          (L=2) */
  cp[8] = msc * msc * prm->begin[1] * b * zerofy(1.-(c+g));            /* B M1 M2 D3 E       (L=2) */
  cp[9] = msc * msc * prm->begin[1] * zerofy(1.-(b+f)) * zerofy(1.-m); /* B M1 D2 M3 E       (L=2) */
  
  cp[10]= msc * msc * msc * prm->begin[1] * b * c;	                  /* B M1 M2 M3 E       (L=3) */
  cp[11]= msc * isc * msc * prm->begin[1] * f * i * zerofy(1.-(c+g));     /* B M1 I1 M2 D3 E    (L=3) */
  cp[12]= msc * isc * msc * prm->begin[1] * f * i * prm->end;	          /* B M1 I1 M2 E       (L=3) */
  cp[13]= msc * isc * msc * prm->begin[2] * g * j;	                  /* B M2 I2 M3 E       (L=3) */

  cp[14] = msc * isc * msc * msc * prm->begin[1] * f * i * c;	                             /* B M1 I1 M2 M3 E    (L=4) */
  cp[15] = msc * isc * isc * msc * prm->begin[1] * f * zerofy(1.-i) * i * zerofy(1.-(c+g));  /* B M1 I1 I1 M2 D3 E (L=4) */
  cp[16] = msc * msc * isc * msc * prm->begin[1] * b * g * j;      	                     /* B M1 M2 I2 M3 E    (L=4) */
  cp[17] = msc * isc * isc * msc * prm->begin[1] * f * zerofy(1.-i) * i * prm->end;          /* B M1 I1 I1 M2 E    (L=4) */
  cp[18] = msc * isc * isc * msc * prm->begin[2] * g * zerofy(1.-j) * j;                     /* B M2 I2 I2 M3 E    (L=4) */

  /* 2. Sum or max the total probability of L={1..4} aligned to one pass
        through the core model
   */
  if (do_viterbi) 
    {
      cL[0] = 0.0;
      cL[1] = esl_vec_DMax(cp,    6);
      cL[2] = esl_vec_DMax(cp+6,  4);
      cL[3] = esl_vec_DMax(cp+10, 4);
      cL[4] = esl_vec_DMax(cp+14, 5);
    }
  else 
    {
      cL[0] = 0.0;
      cL[1] = esl_vec_DSum(cp,    6);
      cL[2] = esl_vec_DSum(cp+6,  4);
      cL[3] = esl_vec_DSum(cp+10, 4);
      cL[4] = esl_vec_DSum(cp+14, 5);
    }

  /* 3. J state introduces a combiexplosion of paths accounting for
   *    jL={1..4} total residues in one or more passes through the
   *    core model: 21 such paths.
   */
  jp[0]  = cL[4];			                                                            /* B [4] E                    (jL=4, 0 in J) */
  jp[1]  = cL[3] * zerofy(1.-p) * r * cL[1];                                                        /* B [3] J [1] E              (jL=4, 0 in J) */
  jp[2]  = cL[2] * zerofy(1.-p) * r * cL[2];                                                        /* B [2] J [2] E              (jL=4, 0 in J) */        
  jp[3]  = cL[2] * zerofy(1.-p) * r * cL[1] * zerofy(1.-p) * r * cL[1];                             /* B [2] J [1] J [1] E        (jL=4, 0 in J) */
  jp[4]  = cL[1] * zerofy(1.-p) * r * cL[3];                                                        /* B [1] J [3] E              (jL=4, 0 in J) */
  jp[5]  = cL[1] * zerofy(1.-p) * r * cL[2] * zerofy(1.-p) * r * cL[1];                             /* B [1] J [2] J [1] E        (jL=4, 0 in J) */
  jp[6]  = cL[1] * zerofy(1.-p) * r * cL[1] * zerofy(1.-p) * r * cL[2];                             /* B [1] J [1] J [2] E        (jL=4, 0 in J) */
  jp[7]  = cL[1] * zerofy(1.-p) * r * cL[1] * zerofy(1.-p) * r * cL[1] * zerofy(1.-p) * r * cL[1];  /* B [1] J [1] J [1] J [1] E  (jL=4, 0 in J) */
  jp[8]  = cL[2] * zerofy(1.-p) * zerofy(1.-r) * r * cL[1];                                         /* B [2] JJ [1] E             (jL=4, 1 in J) */
  jp[9]  = cL[1] * zerofy(1.-p) * zerofy(1.-r) * r * cL[2];                                         /* B [1] JJ [2] E             (jL=4, 1 in J) */
  jp[10] = cL[1] * zerofy(1.-p) * zerofy(1.-r) * r * cL[1] * zerofy(1.-p) * r * cL[1];              /* B [1] JJ [1] J [1] E       (jL=4, 1 in J) */
  jp[11] = cL[1] * zerofy(1.-p) * r * cL[1] * zerofy(1.-p) * zerofy(1.-r) * r * cL[1];              /* B [1] J [1] JJ [1] E       (jL=4, 1 in J) */
  jp[12] = cL[1] * zerofy(1.-p) * zerofy(1.-r) * zerofy(1.-r) * r * cL[1];                          /* B [1] JJJ [1] E            (jL=4, 2 in J) */

  jp[13] = cL[3];		                                                                    /* B [3] E                    (jL=3, 0 in J) */
  jp[14] = cL[2] * zerofy(1.-p) * r * cL[1];                                                        /* B [2] J [1] E              (jL=3, 0 in J) */
  jp[15] = cL[1] * zerofy(1.-p) * r * cL[2];                                                        /* B [1] J [2] E              (jL=3, 0 in J) */
  jp[16] = cL[1] * zerofy(1.-p) * r * cL[1] * zerofy(1.-p) * r * cL[1];                             /* B [1] J [1] J [1] E        (jL=3, 0 in J) */
  jp[17] = cL[1] * zerofy(1.-p) * zerofy(1.-r) * r * cL[1];                                         /* B [1] JJ [1] E             (jL=3, 1 in J) */

  jp[18] = cL[2];                                                                                   /* B [2] E                    (jL=2, 0 in J) */
  jp[19] = cL[1] * zerofy(1.-p) * r * cL[1];                                                        /* B [1] J [1] E              (jL=2, 0 in J) */
  
  jp[20] = cL[1];		                                                                    /* B [1] E                    (jL=1, 0 in J) */

  /* 4. Sum or max the total path probability of jL={1..4} 
   */
  if (do_viterbi)
    {
      jL[0] = 0.;
      jL[1] = jp[20];
      jL[2] = esl_vec_DMax(jp + 18, 2);
      jL[3] = esl_vec_DMax(jp + 13, 5);
      jL[4] = esl_vec_DMax(jp,      13);
    }
  else
    {
      jL[0] = 0.;
      jL[1] = jp[20];
      jL[2] = esl_vec_DSum(jp + 18, 2);
      jL[3] = esl_vec_DSum(jp + 13, 5);
      jL[4] = esl_vec_DSum(jp,      13);
    }

  /* 5. The total probability, including SNB...ECJ flanks, accounts for
   *    10 possible paths accounting for 0..3 residues in the flanks.
   */
  ap[0] = n * p * q;
  ap[1] = zerofy(1.-n) * n * p * q;
  ap[2] = n * p * zerofy(1.-q) * q;
  ap[3] = zerofy(1.-n) * zerofy(1.-n) * n * p * q;
  ap[4] = zerofy(1.-n) * n * p * zerofy(1.-q) * q;
  ap[5] = n * p * zerofy(1.-q) * zerofy(1.-q) * q;
  ap[6] = zerofy(1.-n) * zerofy(1.-n) * zerofy(1.-n) * n * p * q;
  ap[7] = zerofy(1.-n) * zerofy(1.-n) * n * p * zerofy(1.-q) * q;
  ap[8] = zerofy(1.-n) * n * p * zerofy(1.-q) * zerofy(1.-q) * q;
  ap[9] = n * p * zerofy(1.-q) * zerofy(1.-q) * zerofy(1.-q) * q;

  /* 6. Sum or max the total path probability for the flanks generating
   *     0..3 residues
   */
  if (do_viterbi) 
    {
      aL[0] = ap[0];
      aL[1] = esl_vec_DMax(ap+1, 2);
      aL[2] = esl_vec_DMax(ap+3, 3);
      aL[3] = esl_vec_DMax(ap+6, 4);
    }
  else
    {
      aL[0] = ap[0];
      aL[1] = esl_vec_DSum(ap+1, 2);
      aL[2] = esl_vec_DSum(ap+3, 3);
      aL[3] = esl_vec_DSum(ap+6, 4);
    }

  /* 6. The total lod score is then the possible combinations
   *    of flank + (core+J)
   */
  if (do_viterbi) 
    {
      sc[0] = -eslINFINITY;
      sc[1] = jL[1] * aL[0];
      sc[2] = ESL_MAX(jL[2] * aL[0],
		      jL[1] * aL[1]); 

      sc[3] = ESL_MAX(ESL_MAX(jL[3] * aL[0],
			      jL[2] * aL[1]),
		              jL[1] * aL[2]);
      sc[4] = ESL_MAX(ESL_MAX(jL[4] * aL[0], jL[3] * aL[1]),
		      ESL_MAX(jL[2] * aL[2], jL[1] * aL[3]));
      sc[1] = log(sc[1]);
      sc[2] = log(sc[2]);
      sc[3] = log(sc[3]);
      sc[4] = log(sc[4]);
    }
  else
    {
      sc[0] = -eslINFINITY;
      sc[1] = log(jL[1] * aL[0]);
      sc[2] = log(jL[2] * aL[0] + jL[1] * aL[1]);
      sc[3] = log(jL[3] * aL[0] + jL[2] * aL[1] + jL[1] * aL[2]);
      sc[4] = log(jL[4] * aL[0] + jL[3] * aL[1] + jL[2] * aL[2] + jL[1] * aL[3]);
    }

  return eslOK;
}
  

  
```
