## Supplementary material for "RNA covariation at helix-level resolution for the identification of evolutionarily conserved RNA structure": Makefile.in

```
# VPATH and shell configuration
top_srcdir = @top_srcdir@
srcdir     = @srcdir@
VPATH      = @srcdir@ 
SHELL      = /bin/sh

# Installation targets
#
prefix      = @prefix@
exec_prefix = @exec_prefix@
datarootdir = @datarootdir@
bindir      = @bindir@
libdir      = @libdir@
includedir  = @includedir@
mandir      = @mandir@
docdir      = @docdir@
pdfdir      = @pdfdir@
mandir      = @mandir@
man1dir     = ${mandir}/man1
man1ext     = .1

CC             = @CC@
CFLAGS         = @CFLAGS@
PTHREAD_CFLAGS = @PTHREAD_CFLAGS@ 
SSE_CFLAGS     = @SSE_CFLAGS@ 
VMX_CFLAGS     = @VMX_CFLAGS@ 
CPPFLAGS       = @CPPFLAGS@
LDFLAGS        = @LDFLAGS@
DEFS           = @DEFS@
LIBS           = -lhmmer -leasel -ldivsufsort  @LIBS@ @LIBGSL@ @PTHREAD_LIBS@ -lm
MPILIBS        = @MPILIBS@

AR        = @AR@ 
RANLIB    = @RANLIB@
INSTALL   = @INSTALL@

IMPLDIR   = impl_@IMPL_CHOICE@
ESLDIR    = @HMMER_ESLDIR@
SADIR     = @HMMER_SADIR@

MYLIBDIRS = -L../${ESLDIR} -L./${IMPLDIR} -L../${SADIR} -L.
MYINCDIRS = -I../${ESLDIR} \
	    -I../${SADIR} \
	    -I${top_srcdir}/easel \
	    -I. \
	    -I${srcdir}


PROGS = alimask\
	hmmalign\
	hmmbuild\
	hmmconvert\
	hmmemit\
	hmmfetch\
	hmmlogo\
	hmmpgmd\
	hmmpgmd_shard\
	hmmpress\
	hmmscan\
	hmmsearch\
	hmmsim\
	hmmstat\
	jackhmmer\
	phmmer\
	nhmmer\
	nhmmscan\
	makehmmerdb

# "auxprogs" are built but not installed.
AUXPROGS = \
	hmmc2 \
	hmmerfm-exactmatch

PROGOBJS =\
	alimask.o\
	hmmalign.o\
	hmmbuild.o\
	hmmconvert.o\
	hmmemit.o\
	hmmfetch.o\
	hmmlogo.o\
	hmmpgmd.o\
	hmmpress.o\
	hmmscan.o\
	hmmsearch.o\
	hmmsim.o\
	hmmstat.o\
	jackhmmer.o\
	phmmer.o\
	nhmmer.o\
	nhmmscan.o\
	makehmmerdb.o

AUXPROGOBJS = \
	hmmc2.o \
	hmmerfm-exactmatch.o

HDRS =  hmmer.h \
	cachedb.h \
	p7_gbands.h \
	p7_gmxb.h \
	p7_gmxchk.h \
	p7_hmmcache.h

OBJS =  build.o\
	cachedb.o\
	cachedb_shard.o\
	emit.o\
	errors.o\
	evalues.o\
	eweight.o\
	generic_decoding.o\
	generic_fwdback.o\
	generic_fwdback_chk.o\
	generic_fwdback_banded.o\
	generic_null2.o\
	generic_msv.o\
	generic_optacc.o\
	generic_stotrace.o\
	generic_viterbi.o\
	generic_vtrace.o\
	h2_io.o\
	heatmap.o\
	hmmlogo.o\
	hmmdmstr.o\
	hmmdmstr_shard.o\
	hmmd_search_status.o\
	hmmdwrkr.o\
	hmmdwrkr_shard.o\
	hmmdutils.o\
	hmmer.o\
	logsum.o\
	modelconfig.o\
	modelstats.o\
	mpisupport.o\
	seqmodel.o\
	tracealign.o\
	p7_alidisplay.o\
	p7_bg.o\
	p7_builder.o\
	p7_domain.o\
	p7_domaindef.o\
	p7_gbands.o\
	p7_gmx.o\
	p7_gmxb.o\
	p7_gmxchk.o\
	p7_hit.o\
	p7_hmm.o\
	p7_hmmcache.o\
	p7_hmmd_search_stats.o\
	p7_hmmfile.o\
	p7_hmmwindow.o\
	p7_pipeline.o\
	p7_prior.o\
	p7_profile.o\
	p7_spensemble.o\
	p7_tophits.o\
	p7_trace.o\
	p7_scoredata.o\
	hmmpgmd2msa.o\
	fm_alphabet.o\
	fm_general.o\
	fm_sse.o\
	fm_ssv.o
#	island.o\

STATS = \
	evalues_stats

BENCHMARKS = \
	evalues_benchmark\
	logsum_benchmark\
	generic_decoding_benchmark\
	generic_fwdback_benchmark\
	generic_fwdback_chk_benchmark\
	generic_msv_benchmark\
	generic_null2_benchmark\
	generic_optacc_benchmark\
	generic_stotrace_benchmark\
	generic_viterbi_benchmark \
	p7_hmmcache_benchmark

UTESTS =\
	build_utest\
	generic_fwdback_utest\
	generic_fwdback_chk_utest\
	generic_msv_utest\
	generic_stotrace_utest\
	generic_viterbi_utest\
	hmmer_utest\
	logsum_utest\
	modelconfig_utest\
	seqmodel_utest\
	p7_alidisplay_utest\
	p7_bg_utest\
	p7_domain_utest\
	p7_gmx_utest\
	p7_gmxchk_utest\
	p7_hit_utest\
	p7_hmmd_search_stats_utest\
	p7_hmm_utest\
	p7_hmmfile_utest\
	p7_profile_utest\
	p7_tophits_utest\
	p7_trace_utest\
	p7_scoredata_utest\
  hmmpgmd2msa_utest\
  hmmd_search_status_utest

ITESTS = \
	itest_brute

EXAMPLES = \
	build_example\
	emit_example\
	generic_fwdback_example\
	generic_fwdback_chk_example\
	generic_msv_example\
	generic_decoding_example\
	generic_optacc_example\
	generic_stotrace_example\
	generic_viterbi_example\
	generic_vtrace_example\
	logsum_example\
	p7_alidisplay_example\
	p7_bg_example\
	p7_bg_example2\
	p7_domaindef_example\
	p7_hmmfile_example\
	p7_pipeline_example\
	p7_spensemble_example

# beautification magic stolen from git
QUIET_SUBDIR0 = +${MAKE} -C #space separator after -c
QUIET_SUBDIR1 = 
ifndef V
	QUIET_CC      = @echo '    ' CC $@;
	QUIET_GEN     = @echo '    ' GEN $@;
	QUIET_AR      = @echo '    ' AR $@;
	QUIET_SUBDIR0 = +@subdir=
	QUIET_SUBDIR1 = ; echo '    ' SUBDIR $$subdir; \
		        ${MAKE} -s -C $$subdir
endif

.PHONY: all dev tests check install uninstall distclean clean TAGS

all:   ${PROGS} ${AUXPROGS} .FORCE

dev:   ${PROGS} ${AUXPROGS} ${UTESTS} ${ITESTS} ${STATS} ${BENCHMARKS} ${EXAMPLES} .FORCE
	${QUIET_SUBDIR0}${IMPLDIR} ${QUIET_SUBDIR1} dev

tests: ${PROGS} ${AUXPROGS} ${UTESTS} ${ITESTS} .FORCE
	${QUIET_SUBDIR0}${IMPLDIR} ${QUIET_SUBDIR1} tests

check: ${PROGS} ${AUXPROGS} ${UTESTS} ${ITESTS} .FORCE
	${QUIET_SUBDIR0}${IMPLDIR} ${QUIET_SUBDIR1} check

libhmmer.a: libhmmer-src.stamp .FORCE
	${QUIET_SUBDIR0}${IMPLDIR} ${QUIET_SUBDIR1} libhmmer-impl.stamp

libhmmer-src.stamp: ${OBJS}
	${QUIET_AR}${AR} -r libhmmer.a $? > /dev/null 2>&1 
	@${RANLIB} libhmmer.a
	@echo "src_lib objects compiled:\c" > $@
	@date >> $@

.FORCE:

${OBJS}:        ${HDRS} p7_config.h  
${PROGOBJS}:    ${HDRS} p7_config.h
${AUXPROGOBJS}: ${HDRS} p7_config.h

${PROGS} ${AUXPROGS}: % : %.o  libhmmer.a ../${ESLDIR}/libeasel.a 
	${QUIET_GEN}${CC} ${CFLAGS} ${PTHREAD_CFLAGS} ${SSE_CFLAGS} ${VMX_CFLAGS} ${DEFS} ${LDFLAGS} ${MYLIBDIRS} -o $@ $@.o ${MPILIBS} ${LIBS}

.c.o:
	${QUIET_CC}${CC} ${CFLAGS} ${PTHREAD_CFLAGS} ${SSE_CFLAGS} ${VMX_CFLAGS} ${DEFS} ${CPPFLAGS} ${MYINCDIRS} -o $@ -c $<

${ITESTS}: % : %.o libhmmer.a ${HDRS} p7_config.h
	${QUIET_GEN}${CC} ${CFLAGS} ${PTHREAD_CFLAGS} ${SSE_CFLAGS} ${VMX_CFLAGS} ${DEFS} ${LDFLAGS} ${MYLIBDIRS} -o $@ $@.o ${MPILIBS} ${LIBS}

${UTESTS}: libhmmer.a  ${HDRS} p7_config.h
	@BASENAME=`echo $@ | sed -e 's/_utest//' | sed -e 's/^p7_//'` ;\
	DFLAG=`echo $${BASENAME} | sed -e 'y/abcdefghijklmnopqrstuvwxyz/ABCDEFGHIJKLMNOPQRSTUVWXYZ/'`;\
	DFLAG=p7$${DFLAG}_TESTDRIVE ;\
	if test -e ${srcdir}/p7_$${BASENAME}.c; then \
           DFILE=${srcdir}/p7_$${BASENAME}.c ;\
        else \
           DFILE=${srcdir}/$${BASENAME}.c ;\
	fi;\
	if test ${V} ;\
	   then echo "{CC} ${CFLAGS} ${PTHREAD_CFLAGS} ${SSE_CFLAGS} ${VMX_CFLAGS} ${CPPFLAGS} ${LDFLAGS} ${DEFS} ${MYLIBDIRS} ${MYINCDIRS} -D$${DFLAG} -o $@ $${DFILE} ${LIBS}" ;\
	   else echo '    ' GEN $@ ;\
        fi ;\
	${CC} ${CFLAGS} ${PTHREAD_CFLAGS} ${SSE_CFLAGS} ${VMX_CFLAGS} ${CPPFLAGS} ${LDFLAGS} ${DEFS} ${MYLIBDIRS} ${MYINCDIRS} -D$${DFLAG} -o $@ $${DFILE} ${LIBS}

${BENCHMARKS}: libhmmer.a  ${HDRS} p7_config.h
	@BASENAME=`echo $@ | sed -e 's/_benchmark//' | sed -e 's/^p7_//'` ;\
	DFLAG=`echo $${BASENAME} | sed -e 'y/abcdefghijklmnopqrstuvwxyz/ABCDEFGHIJKLMNOPQRSTUVWXYZ/'`;\
	DFLAG=p7$${DFLAG}_BENCHMARK ;\
	if test -e ${srcdir}/p7_$${BASENAME}.c; then \
           DFILE=${srcdir}/p7_$${BASENAME}.c ;\
        else \
           DFILE=${srcdir}/$${BASENAME}.c ;\
	fi;\
	if test ${V} ;\
	   then echo "{CC} ${CFLAGS} ${PTHREAD_CFLAGS} ${SSE_CFLAGS} ${VMX_CFLAGS} ${CPPFLAGS} ${LDFLAGS} ${DEFS} ${MYLIBDIRS} ${MYINCDIRS} -D$${DFLAG} -o $@ $${DFILE} ${LIBS}" ;\
	   else echo '    ' GEN $@ ;\
        fi ;\
	${CC} ${CFLAGS} ${PTHREAD_CFLAGS} ${SSE_CFLAGS} ${VMX_CFLAGS} ${CPPFLAGS} ${LDFLAGS} ${DEFS} ${MYLIBDIRS} ${MYINCDIRS} -D$${DFLAG} -o $@ $${DFILE} ${LIBS}

${STATS}: libhmmer.a ${HDRS} p7_config.h
	@BASENAME=`echo $@ | sed -e 's/_stats//' | sed -e 's/^p7_//'` ;\
	DFLAG=`echo $${BASENAME} | sed -e 'y/abcdefghijklmnopqrstuvwxyz/ABCDEFGHIJKLMNOPQRSTUVWXYZ/'`;\
	DFLAG=p7$${DFLAG}_STATS ;\
	if test -e ${srcdir}/p7_$${BASENAME}.c; then \
           DFILE=${srcdir}/p7_$${BASENAME}.c ;\
        else \
           DFILE=${srcdir}/$${BASENAME}.c ;\
	fi;\
	if test ${V} ;\
	   then echo "{CC} ${CFLAGS} ${PTHREAD_CFLAGS} ${SSE_CFLAGS} ${VMX_CFLAGS} ${CPPFLAGS} ${LDFLAGS} ${DEFS} ${MYLIBDIRS} ${MYINCDIRS} -D$${DFLAG} -o $@ $${DFILE} ${LIBS}" ;\
	   else echo '    ' GEN $@ ;\
        fi ;\
	${CC} ${CFLAGS} ${PTHREAD_CFLAGS} ${SSE_CFLAGS} ${VMX_CFLAGS} ${CPPFLAGS} ${LDFLAGS} ${DEFS} ${MYLIBDIRS} ${MYINCDIRS} -D$${DFLAG} -o $@ $${DFILE} ${LIBS}

${EXAMPLES}: libhmmer.a ${HDRS} p7_config.h
	@BASENAME=`echo $@ | sed -e 's/_example[0-9]*//' | sed -e 's/^p7_//'` ;\
	DFLAG=p7`echo $@ | sed -e 's/^p7_//' | sed -e 'y/abcdefghijklmnopqrstuvwxyz/ABCDEFGHIJKLMNOPQRSTUVWXYZ/'`;\
	if test -e ${srcdir}/p7_$${BASENAME}.c; then \
           DFILE=${srcdir}/p7_$${BASENAME}.c ;\
        else \
           DFILE=${srcdir}/$${BASENAME}.c ;\
	fi;\
	if test ${V} ;\
	   then echo "{CC} ${CFLAGS} ${PTHREAD_CFLAGS} ${SSE_CFLAGS} ${VMX_CFLAGS} ${CPPFLAGS} ${LDFLAGS} ${DEFS} ${MYLIBDIRS} ${MYINCDIRS} -D$${DFLAG} -o $@ $${DFILE} ${LIBS}" ;\
	   else echo '    ' GEN $@ ;\
        fi ;\
	${CC} ${CFLAGS} ${PTHREAD_CFLAGS} ${SSE_CFLAGS} ${VMX_CFLAGS} ${CPPFLAGS} ${LDFLAGS} ${DEFS} ${MYLIBDIRS} ${MYINCDIRS} -D$${DFLAG} -o $@ $${DFILE} ${LIBS}

install:
	for file in ${PROGS}; do \
	   ${INSTALL} -m 0755 $$file ${DESTDIR}${bindir}/ ;\
	done

uninstall:
	for file in ${PROGS}; do \
	   rm -f ${DESTDIR}${bindir}/$$file ;\
	done

clean:
	${QUIET_SUBDIR0}${IMPLDIR} ${QUIET_SUBDIR1} clean
	-rm -f *.o *~ Makefile.bak core ${PROGS} ${AUXPROGS} TAGS gmon.out
	-rm -f libhmmer.a libhmmer-src.stamp
	-rm -f ${UTESTS}
	-rm -f ${ITESTS}
	-rm -f ${STATS}
	-rm -f ${BENCHMARKS}
	-rm -f ${EXAMPLES}
	-rm -f *.gcno
	-rm -f cscope.out
	for prog in ${PROGS} ${AUXPROGS} ${UTESTS} ${STATS} ${BENCHMARKS} ${EXAMPLES} ${ITESTS}; do \
	   if test -d $$prog.dSYM; then rm -rf $$prog.dSYM; fi ;\
	done
ifndef V
	@echo '     ' CLEAN src
endif

distclean: clean
	${QUIET_SUBDIR0}${IMPLDIR} ${QUIET_SUBDIR1} distclean
	-rm -f Makefile p7_config.h
```
