## Supplementary material for "RNA covariation at helix-level resolution for the identification of evolutionarily conserved RNA structure": p7_pipeline.c

```
/* H3's accelerated seq/profile comparison pipeline
 *  
 * Contents:
 *   1. P7_PIPELINE: allocation, initialization, destruction
 *   2. Pipeline API
 *   3. Example 1: search mode (in a sequence db)
 *   4. Example 2: scan mode (in an HMM db)
 */
#include "p7_config.h"

#include <stdlib.h>
#include <stdio.h>
#include <string.h> 

#include "easel.h"
#include "esl_exponential.h"
#include "esl_getopts.h"
#include "esl_gumbel.h"
#include "esl_vectorops.h"

#include "hmmer.h"

#include "esl_sqio.h" //!!!!DEBUG

/* Struct used to pass a collection of useful temporary objects around
 * within the LongTarget functions
 *  */
typedef struct {
  ESL_SQ           *tmpseq; // - a new or reused digital sequence object used for p7_alidisplay_Create() call
  P7_BG            *bg;
  P7_OPROFILE      *om;
  float            *scores;
  float            *fwd_emissions_arr;
} P7_PIPELINE_LONGTARGET_OBJS;


/*****************************************************************
 * 1. The P7_PIPELINE object: allocation, initialization, destruction.
 *****************************************************************/

/* Function:  p7_pipeline_Create()
 * Synopsis:  Create a new accelerated comparison pipeline.
 *
 * Purpose:   Given an application configuration structure <go>
 *            containing certain standardized options (described
 *            below), some initial guesses at the model size <M_hint>
 *            and sequence length <L_hint> that will be processed,
 *            and a <mode> that can be either <p7_SCAN_MODELS> or
 *            <p7_SEARCH_SEQS> depending on whether we're searching one sequence
 *            against a model database (hmmscan mode) or one model
 *            against a sequence database (hmmsearch mode); create new
 *            pipeline object.
 *
 *            In search mode, we would generally know the length of
 *            our query profile exactly, and would pass <om->M> as <M_hint>;
 *            in scan mode, we generally know the length of our query
 *            sequence exactly, and would pass <sq->n> as <L_hint>.
 *            Targets will come in various sizes as we read them,
 *            and the pipeline will resize any necessary objects as
 *            needed, so the other (unknown) length is only an
 *            initial allocation.
 *            
 *            The configuration <go> must include settings for the 
 *            following options:
 *            
 *            || option      ||            description                    || usually  ||
 *            | --noali      |  don't output alignments (smaller output)   |   FALSE   |
 *            | -E           |  report hits <= this E-value threshold      |    10.0   |
 *            | -T           |  report hits >= this bit score threshold    |    NULL   |
 *            | -Z           |  set initial hit search space size          |    NULL   |
 *            | --domZ       |  set domain search space size               |    NULL   |
 *            | --domE       |  report domains <= this E-value threshold   |    10.0   |
 *            | --domT       |  report domains <= this bit score threshold |    NULL   |
 *            | --incE       |  include hits <= this E-value threshold     |    0.01   |
 *            | --incT       |  include hits >= this bit score threshold   |    NULL   |
 *            | --incdomE    |  include domains <= this E-value threshold  |    0.01   |
 *            | --incdomT    |  include domains <= this score threshold    |    NULL   |
 *            | --cut_ga     |  model-specific thresholding using GA       |   FALSE   |
 *            | --cut_nc     |  model-specific thresholding using NC       |   FALSE   |
 *            | --cut_tc     |  model-specific thresholding using TC       |   FALSE   |
 *            | --max        |  turn all heuristic filters off             |   FALSE   |
 *            | --F1         |  Stage 1 (MSV) thresh: promote hits P <= F1 |    0.02   |
 *            | --F2         |  Stage 2 (Vit) thresh: promote hits P <= F2 |    1e-3   |
 *            | --F3         |  Stage 2 (Fwd) thresh: promote hits P <= F3 |    1e-5   |
 *            | --nobias     |  turn OFF composition bias filter HMM       |   FALSE   |
 *            | --nonull2    |  turn OFF biased comp score correction      |   FALSE   |
 *            | --seed       |  RNG seed (0=use arbitrary seed)            |      42   |
 *            | --acc        |  prefer accessions over names in output     |   FALSE   |
 *
 *            As a special case, if <go> is <NULL>, defaults are set as above.
 *            This shortcut is used in simplifying test programs and the like.
 *            
 * Returns:   ptr to new <P7_PIPELINE> object on success. Caller frees this
 *            with <p7_pipeline_Destroy()>.
 *
 * Throws:    <NULL> on allocation failure.
 */
P7_PIPELINE *
p7_pipeline_Create(ESL_GETOPTS *go, int M_hint, int L_hint, int long_targets, enum p7_pipemodes_e mode)
{
  P7_PIPELINE *pli  = NULL;
  int          seed = (go ? esl_opt_GetInteger(go, "--seed") : 42);
  int          status;

  ESL_ALLOC(pli, sizeof(P7_PIPELINE));

  pli->do_alignment_score_calc = 0;
  pli->long_targets = long_targets;

  if ((pli->fwd = p7_omx_Create(M_hint, L_hint, L_hint)) == NULL) goto ERROR;
  if ((pli->bck = p7_omx_Create(M_hint, L_hint, L_hint)) == NULL) goto ERROR;
  if ((pli->oxf = p7_omx_Create(M_hint, 0,      L_hint)) == NULL) goto ERROR;
  if ((pli->oxb = p7_omx_Create(M_hint, 0,      L_hint)) == NULL) goto ERROR;     

  /* Normally, we reinitialize the RNG to the original seed every time we're
   * about to collect a stochastic trace ensemble. This eliminates run-to-run
   * variability. As a special case, if seed==0, we choose an arbitrary one-time 
   * seed: time() sets the seed, and we turn off the reinitialization.
   */
  pli->r                  =  esl_randomness_CreateFast(seed);
  pli->do_reseeding       = (seed == 0) ? FALSE : TRUE;
  pli->ddef               = p7_domaindef_Create(pli->r);
  pli->ddef->do_reseeding = pli->do_reseeding;

  /* Configure reporting thresholds */
  pli->by_E            = TRUE;
  pli->E               = (go ? esl_opt_GetReal(go, "-E") : 10.0);
  pli->T               = 0.0;
  pli->dom_by_E        = TRUE;
  pli->domE            = (go ? esl_opt_GetReal(go, "--domE") : 10.0);
  pli->domT            = 0.0;
  pli->use_bit_cutoffs = FALSE;
  if (go && esl_opt_IsOn(go, "-T")) 
    {
      pli->T    = esl_opt_GetReal(go, "-T");  
      pli->by_E = FALSE;
    }
  if (go && esl_opt_IsOn(go, "--domT")) 
    {
      pli->domT     = esl_opt_GetReal(go, "--domT"); 
      pli->dom_by_E = FALSE;
    }


  /* Configure inclusion thresholds */
  pli->inc_by_E           = TRUE;
  pli->incE               = (go ? esl_opt_GetReal(go, "--incE") : 0.01);
  pli->incT               = 0.0;
  pli->incdom_by_E        = TRUE;
  pli->incdomE            = (go ? esl_opt_GetReal(go, "--incdomE") : 0.01);
  pli->incdomT            = 0.0;
  if (go && esl_opt_IsOn(go, "--incT")) 
    {
      pli->incT     = esl_opt_GetReal(go, "--incT"); 
      pli->inc_by_E = FALSE;
    } 
  if (go && esl_opt_IsOn(go, "--incdomT")) 
    {
      pli->incdomT     = esl_opt_GetReal(go, "--incdomT"); 
      pli->incdom_by_E = FALSE;
    }


  /* Configure for one of the model-specific thresholding options */
  if (go && esl_opt_GetBoolean(go, "--cut_ga"))
    {
      pli->T        = pli->domT        = 0.0;
      pli->by_E     = pli->dom_by_E    = FALSE;
      pli->incT     = pli->incdomT     = 0.0;
      pli->inc_by_E = pli->incdom_by_E = FALSE;
      pli->use_bit_cutoffs = p7H_GA;
    }
  if (go && esl_opt_GetBoolean(go, "--cut_nc"))
    {
      pli->T        = pli->domT        = 0.0;
      pli->by_E     = pli->dom_by_E    = FALSE;
      pli->incT     = pli->incdomT     = 0.0;
      pli->inc_by_E = pli->incdom_by_E = FALSE;
      pli->use_bit_cutoffs = p7H_NC;
    }
  if (go && esl_opt_GetBoolean(go, "--cut_tc"))
    {
      pli->T        = pli->domT        = 0.0;
      pli->by_E     = pli->dom_by_E    = FALSE;
      pli->incT     = pli->incdomT     = 0.0;
      pli->inc_by_E = pli->incdom_by_E = FALSE;
      pli->use_bit_cutoffs = p7H_TC;
    }


  /* Configure search space sizes for E value calculations  */
  pli->Z       = pli->domZ       = 0.0;
  pli->Z_setby = pli->domZ_setby = p7_ZSETBY_NTARGETS;
  if (go && esl_opt_IsOn(go, "-Z")) 
    {
      pli->Z_setby = p7_ZSETBY_OPTION;
      pli->Z       = esl_opt_GetReal(go, "-Z");
    }
  if (go && esl_opt_IsOn(go, "--domZ")) 
    {
      pli->domZ_setby = p7_ZSETBY_OPTION;
      pli->domZ       = esl_opt_GetReal(go, "--domZ");
    }


  /* Configure acceleration pipeline thresholds */
  pli->do_max        = FALSE;
  pli->do_biasfilter = TRUE;
  pli->do_null2      = TRUE;
  pli->F1     = ((go && esl_opt_IsOn(go, "--F1")) ? ESL_MIN(1.0, esl_opt_GetReal(go, "--F1")) : 0.02);
  pli->F2     = (go ? ESL_MIN(1.0, esl_opt_GetReal(go, "--F2")) : 1e-3);
  pli->F3     = (go ? ESL_MIN(1.0, esl_opt_GetReal(go, "--F3")) : 1e-5);
  if (long_targets) {
	  pli->B1     = (go ? esl_opt_GetInteger(go, "--B1") : 100);
	  pli->B2     = (go ? esl_opt_GetInteger(go, "--B2") : 240);
	  pli->B3     = (go ? esl_opt_GetInteger(go, "--B3") : 1000);
  } else {
	  pli->B1 = pli->B2 = pli->B3 = -1;
  }


  if (go && esl_opt_GetBoolean(go, "--max")) 
    {
      pli->do_max        = TRUE;
      pli->do_biasfilter = FALSE;

      pli->F2 = pli->F3 = 1.0;
      pli->F1 = (pli->long_targets ? 0.3 : 1.0); // need to set some threshold for F1 even on long targets. Should this be tighter?
    }
  if (go && esl_opt_GetBoolean(go, "--nonull2")) pli->do_null2      = FALSE;
  if (go && esl_opt_GetBoolean(go, "--nobias"))  pli->do_biasfilter = FALSE;
  

  /* Accounting as we collect results */
  pli->nmodels         = 0;
  pli->nseqs           = 0;
  pli->nres            = 0;
  pli->nnodes          = 0;
  pli->n_past_msv      = 0;
  pli->n_past_bias     = 0;
  pli->n_past_vit      = 0;
  pli->n_past_fwd      = 0;
  pli->pos_past_msv    = 0;
  pli->pos_past_bias   = 0;
  pli->pos_past_vit    = 0;
  pli->pos_past_fwd    = 0;
  pli->mode            = mode;
  pli->show_accessions = (go && esl_opt_GetBoolean(go, "--acc")   ? TRUE  : FALSE);
  pli->show_alignments = (go && esl_opt_GetBoolean(go, "--noali") ? FALSE : TRUE);
  pli->hfp             = NULL;
  pli->errbuf[0]       = '\0';

  return pli;

 ERROR:
  p7_pipeline_Destroy(pli);
  return NULL;
}


/* Function:  p7_pipeline_Reuse()
 * Synopsis:  Reuse a pipeline for next target.
 *
 * Purpose:   Reuse <pli> for next target sequence (search mode)
 *            or model (scan mode). 
 *            
 *            May eventually need to distinguish from reusing pipeline
 *            for next query, but we're not really focused on multiquery
 *            use of hmmscan/hmmsearch/phmmer for the moment.
 */
int
p7_pipeline_Reuse(P7_PIPELINE *pli)
{
  p7_omx_Reuse(pli->oxf);
  p7_omx_Reuse(pli->oxb);
  p7_omx_Reuse(pli->fwd);
  p7_omx_Reuse(pli->bck);
  p7_domaindef_Reuse(pli->ddef);
  return eslOK;
}


/* Function:  p7_pipeline_Destroy()
 * Synopsis:  Free a <P7_PIPELINE> object.
 *
 * Purpose:   Free a <P7_PIPELINE> object.
 */
void
p7_pipeline_Destroy(P7_PIPELINE *pli)
{
  if (pli == NULL) return;
  
  p7_omx_Destroy(pli->oxf);
  p7_omx_Destroy(pli->oxb);
  p7_omx_Destroy(pli->fwd);
  p7_omx_Destroy(pli->bck);
  esl_randomness_Destroy(pli->r);
  p7_domaindef_Destroy(pli->ddef);
  free(pli);
}
/*---------------- end, P7_PIPELINE object ----------------------*/


/*****************************************************************
 * 2. The pipeline API.
 *****************************************************************/

/* Function:  p7_pli_ExtendAndMergeWindows
 * Synopsis:  Turns a list of ssv diagonals into windows, and merges
 *            overlapping windows.
 *
 * Purpose:   Accepts a <windowlist> of SSV diagonals, extends those
 *            to windows based on a combination of the max_length
 *            value from <om> and the prefix and suffix lengths stored
 *            in <data>, then merges (in place) windows that overlap
 *            by more than <pct_overlap> percent, ensuring that windows
 *            stay within the bounds of 1..<L>.
 *
 * Returns:   <eslOK>
 */
int
p7_pli_ExtendAndMergeWindows (P7_OPROFILE *om, const P7_SCOREDATA *data, P7_HMM_WINDOWLIST *windowlist, float pct_overlap) {

  int i;
  P7_HMM_WINDOW        *prev_window = NULL;
  P7_HMM_WINDOW        *curr_window = NULL;
  int64_t              window_start;
  int64_t              window_end;
  int32_t              window_len;
  int64_t              tmp;
  int                  new_hit_cnt = 0;

  if (windowlist->count == 0)
    return eslOK;

  /* extend windows */
  for (i=0; i<windowlist->count; i++) {

    curr_window = windowlist->windows+i;

    if ( curr_window->complementarity == p7_COMPLEMENT) {
      //flip for complement (then flip back), so the min and max bounds allow for appropriate overlap into neighboring segments in a multi-segment FM sequence
      curr_window->n = curr_window->target_len - curr_window->n +  1;

      window_start   = ESL_MAX( 1                      ,  curr_window->n - curr_window->length - (om->max_length * (0.1 + data->suffix_lengths[curr_window->k] ) ) ) ;
      window_end     = ESL_MIN( curr_window->target_len,  curr_window->n                       + (om->max_length * (0.1 + data->prefix_lengths[curr_window->k - curr_window->length + 1]  )) )   ;
      tmp            = window_end;
      window_end     = curr_window->target_len - window_start; // +  1;
      window_start   = curr_window->target_len - tmp ; //+  1;

      curr_window->n = curr_window->target_len - curr_window->n +  1;

    } else {

      // the 0.1 multiplier provides for a small buffer in excess of the predefined prefix/suffix lengths - one proportional to max_length
      window_start = ESL_MAX( 1                      ,  curr_window->n -                       (om->max_length * (0.1 + data->prefix_lengths[curr_window->k - curr_window->length + 1]  )) ) ;
      window_end   = ESL_MIN( curr_window->target_len,  curr_window->n + curr_window->length + (om->max_length * (0.1 + data->suffix_lengths[curr_window->k] ) ) )   ;
    }

    curr_window->length = window_end - window_start + 1;

    curr_window->fm_n -= (curr_window->n - window_start);
    curr_window->n = window_start;
  }


  /* merge overlapping windows, compressing list in place. */
  for (i=1; i<windowlist->count; i++) {
    prev_window = windowlist->windows+new_hit_cnt;
    curr_window = windowlist->windows+i;

    window_start = ESL_MAX(prev_window->n, curr_window->n);
    window_end   = ESL_MIN(prev_window->n+prev_window->length-1, curr_window->n+curr_window->length-1);
    window_len   = window_end - window_start + 1;

    if (  prev_window->complementarity == curr_window->complementarity &&
          prev_window->id == curr_window->id &&
          (float)(window_len)/ESL_MIN(prev_window->length, curr_window->length) > pct_overlap // &&
          //curr_window->n + curr_window->length >=  prev_window->n + prev_window->length
          )
    {
      //merge windows
      window_start        = ESL_MIN(prev_window->n, curr_window->n);
      window_end          = ESL_MAX(prev_window->n+prev_window->length-1, curr_window->n+curr_window->length-1);
      prev_window->fm_n  -= (prev_window->n - window_start);
      prev_window->n      = window_start;
      prev_window->length = window_end - window_start + 1;
    } else {
      new_hit_cnt++;
      windowlist->windows[new_hit_cnt] = windowlist->windows[i];
    }
  }
  windowlist->count = new_hit_cnt+1;

  return eslOK;
}

/* Function:  p7_pli_TargetReportable
 * Synopsis:  Returns TRUE if target score meets reporting threshold.
 *
 * Purpose:   Returns <TRUE> if the bit score <score> and/or 
 *            log P-value <lnP> meet per-target reporting thresholds 
 *            for the processing pipeline.
 */
int
p7_pli_TargetReportable(P7_PIPELINE *pli, float score, double lnP)
{
  if      (  pli->by_E )
    {
      if ( !pli->long_targets  && exp(lnP) * pli->Z <= pli->E) return TRUE;
      if (  pli->long_targets  && exp(lnP) <= pli->E)          return TRUE; // database size is already built into the Pval if pli->targetlength == p7_TARGET_LONG
    }
  else if (! pli->by_E   && score         >= pli->T) return TRUE;

  return FALSE;
}

/* Function:  p7_pli_DomainReportable
 * Synopsis:  Returns TRUE if domain score meets reporting threshold. 
 *
 * Purpose:   Returns <TRUE> if the bit score <score> and/or 
 *            log P-value <lnP> meet per-domain reporting thresholds 
 *            for the processing pipeline.
 */
int
p7_pli_DomainReportable(P7_PIPELINE *pli, float dom_score, double lnP)
{
  if      (  pli->dom_by_E )
    {
      if ( !pli->long_targets  &&  exp(lnP) * pli->domZ <= pli->domE) return TRUE;
      if (  pli->long_targets  &&  exp(lnP) <= pli->domE) return TRUE;
    }
  else if (! pli->dom_by_E   && dom_score        >= pli->domT) return TRUE;
  return FALSE;
}

/* Function:  p7_pli_TargetIncludable()
 * Synopsis:  Returns TRUE if target score meets inclusion threshold.
 */
int
p7_pli_TargetIncludable(P7_PIPELINE *pli, float score, double lnP)
{
  if      (  pli->inc_by_E )
    {
      if ( !pli->long_targets && exp(lnP) * pli->Z <= pli->incE) return TRUE;
      if (  pli->long_targets && exp(lnP) <= pli->incE) return TRUE;
    }

  else if (! pli->inc_by_E   && score         >= pli->incT) return TRUE;

  return FALSE;
}

/* Function:  p7_pli_DomainIncludable()
 * Synopsis:  Returns TRUE if domain score meets inclusion threshold.
 */
int
p7_pli_DomainIncludable(P7_PIPELINE *pli, float dom_score, double lnP)
{
  if      (  pli->incdom_by_E   && exp(lnP) * pli->domZ <= pli->incdomE) return TRUE;
  else if (! pli->incdom_by_E   && dom_score        >= pli->incdomT) return TRUE;
  else return FALSE;
}


/* Function:  p7_pli_NewModel()
 * Synopsis:  Prepare pipeline for a new model (target or query)
 *
 * Purpose:   Caller has a new model <om>. Prepare the pipeline <pli>
 *            to receive this model as either a query or a target.
 *
 *            If the "experimental" bias filter HMM is in use, this
 *            call resets it to use the new model's composition. This
 *            overwrites the bias filter HMM's expected length! You
 *            need to call <p7_bg_SetLength()> after a <NewModel()> call.
 *            (Failure to do this is bug #h85, 14 Dec 10.)
 *
 *            The pipeline may alter the null model <bg> in a model-specific
 *            way (if we're using a composition bias filter HMM in the
 *            pipeline).
 *
 * Returns:   <eslOK> on success.
 * 
 *            <eslEINVAL> if pipeline expects to be able to use a
 *            model's bit score thresholds, but this model does not
 *            have the appropriate ones set.
 */
int
p7_pli_NewModel(P7_PIPELINE *pli, const P7_OPROFILE *om, P7_BG *bg)
{
  int status = eslOK;

  pli->nmodels++;
  pli->nnodes += om->M;
  if (pli->Z_setby == p7_ZSETBY_NTARGETS && pli->mode == p7_SCAN_MODELS) pli->Z = pli->nmodels;

  if (pli->do_biasfilter) p7_bg_SetFilter(bg, om->M, om->compo);

  if (pli->mode == p7_SEARCH_SEQS)
    status = p7_pli_NewModelThresholds(pli, om);

  pli->W = om->max_length;

  return status;
}

/* Function:  p7_pli_NewModelThresholds()
 * Synopsis:  Set reporting and inclusion bit score thresholds on a new model.
 *
 * Purpose:   Set the bit score thresholds on a new model, if we're 
 *            using Pfam GA, TC, or NC cutoffs for reporting or
 *            inclusion.
 *            
 *            In a "search" pipeline, this only needs to be done once
 *            per query model, so <p7_pli_NewModelThresholds()> gets 
 *            called by <p7_pli_NewModel()>.
 *            
 *            In a "scan" pipeline, this needs to be called for each
 *            model, and it needs to be called after
 *            <p7_oprofile_ReadRest()>, because that's when the bit
 *            score thresholds get read.
 *
 * Returns:   <eslOK> on success. 
 *            
 *            <eslEINVAL> if pipeline expects to be able to use a
 *            model's bit score thresholds, but this model does not
 *            have the appropriate ones set.
 *
 * Xref:      Written to fix bug #h60.
 */
int
p7_pli_NewModelThresholds(P7_PIPELINE *pli, const P7_OPROFILE *om)
{

  if (pli->use_bit_cutoffs)
  {
    if (pli->use_bit_cutoffs == p7H_GA)
    {
      if (om->cutoff[p7_GA1] == p7_CUTOFF_UNSET)
        ESL_FAIL(eslEINVAL, pli->errbuf, "GA bit thresholds unavailable on model %s\n", om->name);
      pli->T    = pli->incT    = om->cutoff[p7_GA1];
      pli->domT = pli->incdomT = om->cutoff[p7_GA2];
    }
    else if  (pli->use_bit_cutoffs == p7H_TC)
    {
      if (om->cutoff[p7_TC1] == p7_CUTOFF_UNSET)
        ESL_FAIL(eslEINVAL, pli->errbuf, "TC bit thresholds unavailable on model %s\n", om->name);
      pli->T    = pli->incT    = om->cutoff[p7_TC1];
      pli->domT = pli->incdomT = om->cutoff[p7_TC2];
    }
    else if (pli->use_bit_cutoffs == p7H_NC)
    {
      if (om->cutoff[p7_NC1] == p7_CUTOFF_UNSET)
        ESL_FAIL(eslEINVAL, pli->errbuf, "NC bit thresholds unavailable on model %s\n", om->name);
      pli->T    = pli->incT    = om->cutoff[p7_NC1];
      pli->domT = pli->incdomT = om->cutoff[p7_NC2];
    }
  }

  return eslOK;
}


/* Function:  p7_pli_NewSeq()
 * Synopsis:  Prepare pipeline for a new sequence (target or query)
 *
 * Purpose:   Caller has a new sequence <sq>. Prepare the pipeline <pli>
 *            to receive this model as either a query or a target.
 *
 * Returns:   <eslOK> on success.
 */
int
p7_pli_NewSeq(P7_PIPELINE *pli, const ESL_SQ *sq)
{
  if (!pli->long_targets) pli->nseqs++; // if long_targets, sequence counting happens in the serial loop, which can track multiple windows for a single long sequence
  pli->nres += sq->n;
  if (pli->Z_setby == p7_ZSETBY_NTARGETS && pli->mode == p7_SEARCH_SEQS) pli->Z = pli->nseqs;
  return eslOK;
}

/* Function:  p7_pipeline_Merge()
 * Synopsis:  Merge the pipeline statistics
 *
 * Purpose:   Caller has a new model <om>. Prepare the pipeline <pli>
 *            to receive this model as either a query or a target.
 *
 *            The pipeline may alter the null model <bg> in a model-specific
 *            way (if we're using a composition bias filter HMM in the
 *            pipeline).
 *
 * Returns:   <eslOK> on success.
 * 
 *            <eslEINVAL> if pipeline expects to be able to use a
 *            model's bit score thresholds, but this model does not
 *            have the appropriate ones set.
 */
int
p7_pipeline_Merge(P7_PIPELINE *p1, P7_PIPELINE *p2)
{
  /* if we are searching a sequence database, we need to keep track of the
   * number of sequences and residues processed.
   */
  if (p1->mode == p7_SEARCH_SEQS)
    {
      p1->nseqs   += p2->nseqs;
      p1->nres    += p2->nres;
    }
  else
    {
      p1->nmodels += p2->nmodels;
      p1->nnodes  += p2->nnodes;
    }

  p1->n_past_msv  += p2->n_past_msv;
  p1->n_past_bias += p2->n_past_bias;
  p1->n_past_vit  += p2->n_past_vit;
  p1->n_past_fwd  += p2->n_past_fwd;
  p1->n_output    += p2->n_output;

  p1->pos_past_msv  += p2->pos_past_msv;
  p1->pos_past_bias += p2->pos_past_bias;
  p1->pos_past_vit  += p2->pos_past_vit;
  p1->pos_past_fwd  += p2->pos_past_fwd;
  p1->pos_output    += p2->pos_output;

  if (p1->Z_setby == p7_ZSETBY_NTARGETS)
    {
      p1->Z += (p1->mode == p7_SCAN_MODELS) ? p2->nmodels : p2->nseqs;
    }
  else
    {
      p1->Z = p2->Z;
    }

  return eslOK;
}

/* Function:  p7_Pipeline()
 * Synopsis:  HMMER3's accelerated seq/profile comparison pipeline.
 *
 * Purpose:   Run H3's accelerated pipeline to compare profile <om>
 *            against sequence <sq>. If a significant hit is found,
 *            information about it is added to the <hitlist>. The pipeline 
 *            accumulates beancounting information about how many comparisons
 *            flow through the pipeline while it's active.
 *            
 * Returns:   <eslOK> on success. If a significant hit is obtained,
 *            its information is added to the growing <hitlist>. 
 *            
 *            <eslEINVAL> if (in a scan pipeline) we're supposed to
 *            set GA/TC/NC bit score thresholds but the model doesn't
 *            have any.
 *            
 *            <eslERANGE> on numerical overflow errors in the
 *            optimized vector implementations; particularly in
 *            posterior decoding. I don't believe this is possible for
 *            multihit local models, but I'm set up to catch it
 *            anyway. We may emit a warning to the user, but cleanly
 *            skip the problematic sequence and continue.
 *
 * Throws:    <eslEMEM> on allocation failure.
 *
 * Xref:      J4/25.
 */
int
p7_Pipeline(P7_PIPELINE *pli, P7_OPROFILE *om, P7_BG *bg, const ESL_SQ *sq, const ESL_SQ *ntsq, P7_TOPHITS *hitlist)
{
  P7_HIT          *hit     = NULL;     /* ptr to the current hit output data      */
  float            usc, vfsc, fwdsc;   /* filter scores                           */
  float            filtersc;           /* HMM null filter score                   */
  float            nullsc;             /* null model score                        */
  float            seqbias;  
  float            seq_score;          /* the corrected per-seq bit score */
  float            sum_score;           /* the corrected reconstruction score for the seq */
  float            pre_score, pre2_score; /* uncorrected bit scores for seq */
  double           P;                /* P-value of a hit */
  double           lnP;              /* log P-value of a hit */
  int              Ld;               /* # of residues in envelopes */
  int              d;
  int              status;
  
  if (sq->n == 0) return eslOK;    /* silently skip length 0 seqs; they'd cause us all sorts of weird problems */

  p7_omx_GrowTo(pli->oxf, om->M, 0, sq->n);    /* expand the one-row omx if needed */

  /* Base null model score (we could calculate this in NewSeq(), for a scan pipeline) */
  p7_bg_NullOne  (bg, sq->dsq, sq->n, &nullsc);

  /* First level filter: the MSV filter, multihit with <om> */
  p7_MSVFilter(sq->dsq, sq->n, om, pli->oxf, &usc);
  seq_score = (usc - nullsc) / eslCONST_LOG2;
  P = esl_gumbel_surv(seq_score,  om->evparam[p7_MMU],  om->evparam[p7_MLAMBDA]);
  if (P > pli->F1) return eslOK;
  pli->n_past_msv++;

  /* biased composition HMM filtering */
  if (pli->do_biasfilter)
    {
      p7_bg_FilterScore(bg, sq->dsq, sq->n, &filtersc);
      seq_score = (usc - filtersc) / eslCONST_LOG2;
      P = esl_gumbel_surv(seq_score,  om->evparam[p7_MMU],  om->evparam[p7_MLAMBDA]);
      if (P > pli->F1) return eslOK;
    }
  else filtersc = nullsc;
  pli->n_past_bias++;

  /* In scan mode, if it passes the MSV filter, read the rest of the profile */
  if (pli->mode == p7_SCAN_MODELS)
    {
      if (pli->hfp) p7_oprofile_ReadRest(pli->hfp, om);
      p7_oprofile_ReconfigRestLength(om, sq->n);
      if ((status = p7_pli_NewModelThresholds(pli, om)) != eslOK) return status; /* pli->errbuf has err msg set */
    }

  /* Second level filter: ViterbiFilter(), multihit with <om> */
  if (P > pli->F2)
    {
      p7_ViterbiFilter(sq->dsq, sq->n, om, pli->oxf, &vfsc);  
      seq_score = (vfsc-filtersc) / eslCONST_LOG2;
      P  = esl_gumbel_surv(seq_score,  om->evparam[p7_VMU],  om->evparam[p7_VLAMBDA]);
      if (P > pli->F2) return eslOK;
    }
  pli->n_past_vit++;


  /* Parse it with Forward and obtain its real Forward score. */
  p7_ForwardParser(sq->dsq, sq->n, om, pli->oxf, &fwdsc);
  seq_score = (fwdsc-filtersc) / eslCONST_LOG2;
  P = esl_exp_surv(seq_score,  om->evparam[p7_FTAU],  om->evparam[p7_FLAMBDA]);
  if (P > pli->F3) return eslOK;
  pli->n_past_fwd++;

  /* ok, it's for real. Now a Backwards parser pass, and hand it to domain definition workflow */
  p7_omx_GrowTo(pli->oxb, om->M, 0, sq->n);
  p7_BackwardParser(sq->dsq, sq->n, om, pli->oxf, pli->oxb, NULL);

  status = p7_domaindef_ByPosteriorHeuristics(sq, ntsq, om, pli->oxf, pli->oxb, pli->fwd, pli->bck, pli->ddef, bg, FALSE, NULL, NULL, NULL);
  if (status != eslOK) ESL_FAIL(status, pli->errbuf, "domain definition workflow failure"); /* eslERANGE can happen  */
  if (pli->ddef->nregions   == 0) return eslOK; /* score passed threshold but there's no discrete domains here       */
  if (pli->ddef->nenvelopes == 0) return eslOK; /* rarer: region was found, stochastic clustered, no envelopes found */
  if (pli->ddef->ndom       == 0) return eslOK; /* even rarer: envelope found, no domain identified {iss131}         */


  /* Calculate the null2-corrected per-seq score */
  if (pli->do_null2)
    {
      seqbias = esl_vec_FSum(pli->ddef->n2sc, sq->n+1);
      seqbias = p7_FLogsum(0.0, log(bg->omega) + seqbias);
    }
  else seqbias = 0.0;
  pre_score =  (fwdsc - nullsc) / eslCONST_LOG2; 
  seq_score =  (fwdsc - (nullsc + seqbias)) / eslCONST_LOG2;

  
  /* Calculate the "reconstruction score": estimated
   * per-sequence score as sum of individual domains,
   * discounting domains that aren't significant after they're
   * null-corrected.
   */
  sum_score = 0.0f;
  seqbias   = 0.0f;

  Ld        = 0;  
  if (pli->do_null2) 
    {
      for (d = 0; d < pli->ddef->ndom; d++) 
	{
	  if (pli->ddef->dcl[d].envsc - pli->ddef->dcl[d].domcorrection > 0.0)
	    {
	      sum_score += pli->ddef->dcl[d].envsc;         /* NATS */
	      Ld        += pli->ddef->dcl[d].jenv  - pli->ddef->dcl[d].ienv + 1;
	      seqbias   += pli->ddef->dcl[d].domcorrection; /* NATS */  
	    }
	}
      seqbias = p7_FLogsum(0.0, log(bg->omega) + seqbias);  /* NATS */
    }
  else 
    {
      for (d = 0; d < pli->ddef->ndom; d++) 
	{
	  if (pli->ddef->dcl[d].envsc > 0.0)
	    {
	      sum_score += pli->ddef->dcl[d].envsc;      /* NATS */
	      Ld        += pli->ddef->dcl[d].jenv  - pli->ddef->dcl[d].ienv + 1;
	    }
	}
      seqbias = 0.0;
    }    
  sum_score += (sq->n-Ld) * log((float) sq->n / (float) (sq->n+3)); /* NATS */
  pre2_score = (sum_score - nullsc) / eslCONST_LOG2;                /* BITS */
  sum_score  = (sum_score - (nullsc + seqbias)) / eslCONST_LOG2;    /* BITS */

  /* A special case: let sum_score override the seq_score when it's better, and it includes at least 1 domain */
  if (Ld > 0 && sum_score > seq_score)
    {
      seq_score = sum_score;
      pre_score = pre2_score;
    }

  /* Apply thresholding and determine whether to put this
   * target into the hit list. E-value thresholding may
   * only be a lower bound for now, so this list may be longer
   * than eventually reported.
   */
  lnP =  esl_exp_logsurv (seq_score,  om->evparam[p7_FTAU], om->evparam[p7_FLAMBDA]);
  if (p7_pli_TargetReportable(pli, seq_score, lnP))
    {
      p7_tophits_CreateNextHit(hitlist, &hit);
      if (pli->mode == p7_SEARCH_SEQS) {
        if (                       (status  = esl_strdup(sq->name, -1, &(hit->name)))  != eslOK) ESL_EXCEPTION(eslEMEM, "allocation failure");
        if (sq->acc[0]  != '\0' && (status  = esl_strdup(sq->acc,  -1, &(hit->acc)))   != eslOK) ESL_EXCEPTION(eslEMEM, "allocation failure");
        if (sq->desc[0] != '\0' && (status  = esl_strdup(sq->desc, -1, &(hit->desc)))  != eslOK) ESL_EXCEPTION(eslEMEM, "allocation failure");
      } else {
        if ((status  = esl_strdup(om->name, -1, &(hit->name)))  != eslOK) esl_fatal("allocation failure");
        if ((status  = esl_strdup(om->acc,  -1, &(hit->acc)))   != eslOK) esl_fatal("allocation failure");
        if ((status  = esl_strdup(om->desc, -1, &(hit->desc)))  != eslOK) esl_fatal("allocation failure");
      } 
      hit->ndom       = pli->ddef->ndom;
      hit->nexpected  = pli->ddef->nexpected;
      hit->nregions   = pli->ddef->nregions;
      hit->nclustered = pli->ddef->nclustered;
      hit->noverlaps  = pli->ddef->noverlaps;
      hit->nenvelopes = pli->ddef->nenvelopes;

      hit->pre_score  = pre_score; /* BITS */
      hit->pre_lnP    = esl_exp_logsurv (hit->pre_score,  om->evparam[p7_FTAU], om->evparam[p7_FLAMBDA]);

      hit->score      = seq_score; /* BITS */
      hit->lnP        = lnP;
      hit->sortkey    = pli->inc_by_E ? -lnP : seq_score; /* per-seq output sorts on bit score if inclusion is by score  */

      hit->sum_score  = sum_score; /* BITS */
      hit->sum_lnP    = esl_exp_logsurv (hit->sum_score,  om->evparam[p7_FTAU], om->evparam[p7_FLAMBDA]);

      /* Transfer all domain coordinates (unthresholded for
       * now) with their alignment displays to the hit list,
       * associated with the sequence. Domain reporting will
       * be thresholded after complete hit list is collected,
       * because we probably need to know # of significant
       * hits found to set domZ, and thence threshold and
       * count reported domains.
       */
      hit->dcl         = pli->ddef->dcl;
      pli->ddef->dcl   = NULL;
      hit->best_domain = 0;
      for (d = 0; d < hit->ndom; d++)
      {
        Ld = hit->dcl[d].jenv - hit->dcl[d].ienv + 1;
        hit->dcl[d].bitscore = hit->dcl[d].envsc + (sq->n-Ld) * log((float) sq->n / (float) (sq->n+3)); /* NATS, for the moment... */
        hit->dcl[d].dombias  = (pli->do_null2 ? p7_FLogsum(0.0, log(bg->omega) + hit->dcl[d].domcorrection) : 0.0); /* NATS, and will stay so */
        hit->dcl[d].bitscore = (hit->dcl[d].bitscore - (nullsc + hit->dcl[d].dombias)) / eslCONST_LOG2; /* now BITS, as it should be */
        hit->dcl[d].lnP      = esl_exp_logsurv (hit->dcl[d].bitscore,  om->evparam[p7_FTAU], om->evparam[p7_FLAMBDA]);

        if (hit->dcl[d].bitscore > hit->dcl[hit->best_domain].bitscore) hit->best_domain = d;
      }

      /* If we're using model-specific bit score thresholds (GA | TC |
       * NC) and we're in an hmmscan pipeline (mode = p7_SCAN_MODELS),
       * then we *must* apply those reporting or inclusion thresholds
       * now, because this model is about to go away; we won't have
       * its thresholds after all targets have been processed.
       * 
       * If we're using E-value thresholds and we don't know the
       * search space size (Z_setby or domZ_setby =
       * p7_ZSETBY_NTARGETS), we *cannot* apply those thresholds now,
       * and we *must* wait until all targets have been processed
       * (see p7_tophits_Threshold()).
       * 
       * For any other thresholding, it doesn't matter whether we do
       * it here (model-specifically) or at the end (in
       * p7_tophits_Threshold()). 
       * 
       * What we actually do, then, is to set the flags if we're using
       * model-specific score thresholds (regardless of whether we're
       * in a scan or a search pipeline); otherwise we leave it to 
       * p7_tophits_Threshold(). p7_tophits_Threshold() is always
       * responsible for *counting* the reported, included sequences.
       * 
       * [xref J5/92]
       */
      if (pli->use_bit_cutoffs)
      {
        if (p7_pli_TargetReportable(pli, hit->score, hit->lnP))
        {
          hit->flags |= p7_IS_REPORTED;
          if (p7_pli_TargetIncludable(pli, hit->score, hit->lnP))
            hit->flags |= p7_IS_INCLUDED;
        }

        for (d = 0; d < hit->ndom; d++)
        {
          if (p7_pli_DomainReportable(pli, hit->dcl[d].bitscore, hit->dcl[d].lnP))
          {
            hit->dcl[d].is_reported = TRUE;
            if (p7_pli_DomainIncludable(pli, hit->dcl[d].bitscore, hit->dcl[d].lnP))
              hit->dcl[d].is_included = TRUE;
          }
        }
      }
	  
    }

  return eslOK;
}


/* Function:  p7_pli_computeAliScores()
 * Synopsis:  Compute per-position scores for the alignment for a domain
 *
 * Purpose:   Compute per-position (Viterbi) scores for the alignment for a domain,
 *            for the purpose of optionally printing these scores out in association
 *            with each alignment. Such scores can, for example, be used to detangle
 *            overlapping alignments (from different models)
 *
 * Args:      dom             - domain with the alignment for which we wish to compute scores
 *            seq             - sequence in which domain resides
 *            data            - contains model's emission and transition values in unstriped form
 *            K               - alphabet size
 *
 * Returns:   <eslOK> on success.
 *
 * Throws:    <eslEMEM> on allocation failure.
 */
static int
p7_pli_computeAliScores(P7_DOMAIN *dom, ESL_DSQ *seq, const P7_SCOREDATA *data, int K)
{
  int status;
  int i, j, k;
  float sc;

  //Compute score contribution of each position in the alignment to the overall Viterbi score
  ESL_ALLOC( dom->scores_per_pos, sizeof(float) * dom->ad->N );
  for (i=0; i<dom->ad->N; i++)  dom->scores_per_pos[i] = 0.0;

  i = dom->iali - 1;        //sequence position
  j = dom->ad->hmmfrom - 1; //model position
  k = 0;
  while ( k<dom->ad->N) {
    if (dom->ad->model[k] != '.' && dom->ad->aseq[k] != '-') { //match
      i++;  j++;
      // Including the MM cost is a hack. The cost of getting to/from this match
      // state does matter, but an IM or DM transition would improperly deflate
      // the score of this column, so just give MM. That amount is offset out of
      // the score shown for preceding indels
      dom->scores_per_pos[k] = data->fwd_scores[K * j + seq[i]]
                             +  (j==1 ? 0 : log(data->fwd_transitions[p7O_MM][j]) );
      k++;
    } else if (dom->ad->model[k] == '.' ) { // insert
      //spin through the insert, accumulating cost;  only assign to final column in gap
      dom->scores_per_pos[k] = -eslINFINITY;

      sc = log(data->fwd_transitions[p7O_MI][j]);
      i++; k++;
      while (k<dom->ad->N && dom->ad->model[k] == '.') { //extend insert
        dom->scores_per_pos[k] = -eslINFINITY;
        sc += log(data->fwd_transitions[p7O_II][j]);
        i++; k++;
      }
      sc += log(data->fwd_transitions[p7O_IM][j+1]) - log(data->fwd_transitions[p7O_MM][j+1]);
      dom->scores_per_pos[k-1] = sc;

    } else if (dom->ad->aseq[k] == '-' ) { // delete
      dom->scores_per_pos[k] = -eslINFINITY;
      sc = log(data->fwd_transitions[p7O_MD][j]);
      j++; k++;
      while (k<dom->ad->N && dom->ad->aseq[k] == '-')  { //extend delete
        dom->scores_per_pos[k] = -eslINFINITY;
        sc += log(data->fwd_transitions[p7O_DD][j]);
        j++; k++;
      }
      sc += log(data->fwd_transitions[p7O_DM][j+1]) - log(data->fwd_transitions[p7O_MM][j+1]);
      dom->scores_per_pos[k-1] = sc;
    }
  }

  return eslOK;

ERROR:
  return eslEMEM;

}


/* Function:  p7_pli_postViterbi_LongTarget()
 * Synopsis:  the part of the LongTarget P7 search Pipeline downstream
 *            of the Viterbi filter
 *
 * Purpose:   This is called by postMSV_LongTarget(), and runs the
 *            post-Viterbi part of HMMER's accelerated pipeline to
 *            compare profile <om> against sequence <sq>. If a
 *            significant hit is found, information about it is
 *            added to the <hitlist>.
 *            The pipeline accumulates beancounting information
 *            about how many comparisons (and residues) flow through
 *            the pipeline while it's active.
 *
 * Args:      pli             - the main pipeline object
 *            om              - optimized profile (query)
 *            bg              - background model
 *            hitlist         - pointer to hit storage bin
 *            data            - for computing windows based on maximum prefix/suffix extensions
 *            seqidx          - the id # of the sequence from which the current window was extracted
 *            window_start    - the starting position of the extracted window (offset from the first
 *                              position of the block of a possibly longer sequence)
 *            window_len      - the length of the extracted window
 *            subseq          - digital sequence of the extracted window
 *            seq_start       - first position of the sequence block passed in to the calling pipeline function
 *            seq_name        - name of the sequence the window comes from
 *            seq_source      - source of the sequence the window comes from
 *            seq_acc         - acc of the sequence the window comes from
 *            seq_desc        - desc of the sequence the window comes from
 *            seq_len         - length of the sequence the window comes from (Available from FM; otherwise 0 and to be ignored)
 *            complementarity - boolean; is the passed window sourced from a complementary sequence block
 *            overlap         - number of residues in this sequence window that overlap a preceding window.
 *            pli_tmp         - a collection of objects used in the long target pipeline that should be
 *                              (and are) only allocated once per pipeline to minimize alloc overhead.

 * Returns:   <eslOK> on success. If a significant hit is obtained,
 *            its information is added to the growing <hitlist>.
 *
 *            <eslERANGE> on numerical overflow errors in the
 *            optimized vector implementations; particularly in
 *            posterior decoding. I don't believe this is possible for
 *            multihit local models, but I'm set up to catch it
 *            anyway. We may emit a warning to the user, but cleanly
 *            skip the problematic sequence and continue.
 *
 * Throws:    <eslEMEM> on allocation failure.
 *
 */
static int
p7_pli_postViterbi_LongTarget(P7_PIPELINE *pli, P7_OPROFILE *om, P7_BG *bg, P7_TOPHITS *hitlist, const P7_SCOREDATA *data,
    int64_t seqidx, int window_start, int window_len, ESL_DSQ *subseq,
    int64_t seq_start, char *seq_name, char *seq_source, char* seq_acc, char* seq_desc, int seq_len,
    int complementarity, int *overlap, P7_PIPELINE_LONGTARGET_OBJS *pli_tmp
)
{
  P7_DOMAIN        *dom     = NULL;     /* convenience variable, ptr to current domain */
  P7_HIT           *hit     = NULL;     /* ptr to the current hit output data      */
  float            fwdsc;   /* filter scores                           */
  float            nullsc;
  float            filtersc;           /* HMM null filter score                   */
  float            bias_filtersc;           /* HMM null filter score                   */
  float            seq_score;          /* the corrected per-seq bit score */
  double           P;               /* P-value of a hit */
  int              d;
  int              status;
//  int              nres;
  ESL_DSQ          *dsq_holder;

  int env_len;
  int ali_len;
  float bitscore;
  float dom_bias;
  float dom_score;
  double dom_lnP;

  int F3_L = ESL_MIN( window_len,  pli->B3);

  p7_bg_SetLength(bg, window_len);
  p7_bg_NullOne  (bg, subseq, window_len, &nullsc);
  if (pli->do_biasfilter)
  {
    p7_bg_FilterScore(bg, subseq, window_len, &bias_filtersc);
    bias_filtersc -= nullsc;  //remove nullsc, so bias scaling can be done, then add it back on later
  } else {
    bias_filtersc = 0;
  }

  p7_oprofile_ReconfigRestLength(om, window_len);

  /* Parse with Forward and obtain its real Forward score. */
  p7_ForwardParser(subseq, window_len, om, pli->oxf, &fwdsc);
  filtersc =  nullsc + (bias_filtersc * ( F3_L>window_len ? 1.0 : (float)F3_L/window_len) );
  seq_score = (fwdsc - filtersc) / eslCONST_LOG2;
  P = esl_exp_surv(seq_score,  om->evparam[p7_FTAU],  om->evparam[p7_FLAMBDA]);
  if (P > pli->F3 ) return eslOK;

  pli->pos_past_fwd += window_len - *overlap;

  *overlap = -1; // overload variable to tell calling function that this window passed fwd

  /*now that almost everything has been filtered away, set up seq object for domaindef function*/
  if ((status = esl_sq_SetName     (pli_tmp->tmpseq, seq_name))   != eslOK) goto ERROR;
  if ((status = esl_sq_SetSource   (pli_tmp->tmpseq, seq_source)) != eslOK) goto ERROR;
  if ((status = esl_sq_SetAccession(pli_tmp->tmpseq, seq_acc))    != eslOK) goto ERROR;
  if ((status = esl_sq_SetDesc     (pli_tmp->tmpseq, seq_desc))   != eslOK) goto ERROR;
  pli_tmp->tmpseq->L = seq_len;
  pli_tmp->tmpseq->n = window_len;
  dsq_holder = pli_tmp->tmpseq->dsq; // will point back to the original at the end
  pli_tmp->tmpseq->dsq = subseq;

  /* Now a Backwards parser pass, and hand it to domain definition workflow
   * In this case "domains" will end up being translated as independent "hits" */
  p7_omx_GrowTo(pli->oxb, om->M, 0, window_len);
  p7_BackwardParser(subseq, window_len, om, pli->oxf, pli->oxb, NULL);

  //if we're asked to not do null correction, pass a NULL instead of a temp scores variable - domaindef knows what to do
  status = p7_domaindef_ByPosteriorHeuristics(pli_tmp->tmpseq, NULL, om, pli->oxf, pli->oxb, pli->fwd, pli->bck, pli->ddef, bg, TRUE,
                                              pli_tmp->bg, (pli->do_null2?pli_tmp->scores:NULL), pli_tmp->fwd_emissions_arr);

  pli_tmp->tmpseq->dsq = dsq_holder;
  if (status != eslOK) ESL_FAIL(status, pli->errbuf, "domain definition workflow failure"); /* eslERANGE can happen */
  if (pli->ddef->nregions   == 0)  return eslOK; /* score passed threshold but there's no discrete domains here       */
  if (pli->ddef->nenvelopes == 0)  return eslOK; /* rarer: region was found, stochastic clustered, no envelopes found */


  /* Put these hits ("domains") into the hit list.
   *
   * Modified original pipeline to create a single hit for each
   * domain, so the remainder of the typical-case hit-merging
   * process can remain mostly intact.
   *
   * Some of them may not pass eventual E-value thresholds. In
   * protein context, these would be reported as supplementary
   * data (domains contributing to a full-sequence score), but
   * in nhmmer context, they'll just get thrown away later, so
   * drop them now, if possible.
   */
  for (d = 0; d < pli->ddef->ndom; d++)
  {

      dom = pli->ddef->dcl + d;

      //adjust the score of a hit to account for the full length model - the characters outside the envelope but in the window
      env_len = dom->jenv - dom->ienv + 1;
      ali_len = dom->jali - dom->iali + 1;
      bitscore = dom->envsc ;


      if (ali_len < 8) {
        p7_alidisplay_Destroy(dom->ad);
        continue; // anything less than this is a funny byproduct of the Forward score passing a very low threshold, but no reliable alignment existing that supports it
      }

     /* note: this bitscore was computed under a model with length of
      * env_len (jenv-ienv+1). Here, the score is modified (reduced) by
      * treating the hit as though it came from a window of length
      * om->max_length. To do this:
      */

      // (1) the entrance/exit costs are shifted from env_len to max_length:
      bitscore -= 2 * log(2. / (env_len+2)) ;
      bitscore += 2 * log(2. / (om->max_length+2)) ;

      // (2) the extension cost for going from ali bounds to env bounds is removed,
      // and replaced with the cost of going from ali bounds to max length (or env
      // bounds in the extremely rare case that the env_len is actually larger than om->max_length).
      bitscore -=  (env_len-ali_len)                            * log((float)env_len / (env_len+2));
      bitscore +=  (ESL_MAX(om->max_length, env_len) - ali_len) * log((float)om->max_length / (float) (om->max_length+2));

      /* Compute scores used to decide if we should keep this "domain" as a hit.
       * Note that the bias correction was captured in dom->domcorrection during
       * the p7_domaindef_ByPosteriorHeuristics() call.
       */
      dom_bias   = dom->domcorrection;
      p7_bg_SetLength(bg, ESL_MAX(om->max_length, env_len));
      p7_bg_NullOne  (bg, subseq, ESL_MAX(om->max_length, env_len), &nullsc);
      dom_score  = (bitscore - (nullsc))  / eslCONST_LOG2;
      dom_lnP   = esl_exp_logsurv(dom_score, om->evparam[p7_FTAU], om->evparam[p7_FLAMBDA]);

      if (pli->do_alignment_score_calc)
        p7_pli_computeAliScores(dom, subseq, data, om->abc->Kp);

      p7_tophits_CreateNextHit(hitlist, &hit);

      hit->ndom        = 1;
      hit->best_domain = 0;

      hit->window_length = om->max_length;
      hit->seqidx = seqidx;
      hit->subseq_start = seq_start;

      ESL_ALLOC(hit->dcl, sizeof(P7_DOMAIN) );
      hit->dcl[0] = pli->ddef->dcl[d];

      hit->dcl[0].ad->L = seq_len;


      // compute the real positions within the sequence handed to the pipeline
      if (complementarity == p7_NOCOMPLEMENT) {
        hit->dcl[0].ienv       += seq_start + window_start - 2;
        hit->dcl[0].jenv       += seq_start + window_start - 2;
        hit->dcl[0].iali       += seq_start + window_start - 2;
        hit->dcl[0].jali       += seq_start + window_start - 2;
        hit->dcl[0].ad->sqfrom += seq_start + window_start - 2;
        hit->dcl[0].ad->sqto   += seq_start + window_start - 2;
      } else {
        hit->dcl[0].ienv       = seq_start - (window_start + hit->dcl[0].ienv) + 2;
        hit->dcl[0].jenv       = seq_start - (window_start + hit->dcl[0].jenv) + 2;
        hit->dcl[0].iali       = seq_start - (window_start + hit->dcl[0].iali) + 2;
        hit->dcl[0].jali       = seq_start - (window_start + hit->dcl[0].jali) + 2;
        hit->dcl[0].ad->sqfrom = seq_start - (window_start + hit->dcl[0].ad->sqfrom) + 2;
        hit->dcl[0].ad->sqto   = seq_start - (window_start + hit->dcl[0].ad->sqto) + 2;
      }
      hit->pre_score = bitscore  / eslCONST_LOG2;
      hit->pre_lnP   = esl_exp_logsurv (hit->pre_score,  om->evparam[p7_FTAU], om->evparam[p7_FLAMBDA]);

      hit->dcl[0].dombias  = dom_bias;
      hit->sum_score  = hit->score  = hit->dcl[0].bitscore = dom_score;
      hit->sum_lnP    = hit->lnP    = hit->dcl[0].lnP  = dom_lnP;


      if (pli->mode == p7_SEARCH_SEQS)
      {
        if (                       (status  = esl_strdup(seq_name, -1, &(hit->name)))  != eslOK) ESL_EXCEPTION(eslEMEM, "allocation failure");
        if (seq_acc[0]  != '\0' && (status  = esl_strdup(seq_acc,  -1, &(hit->acc)))   != eslOK) ESL_EXCEPTION(eslEMEM, "allocation failure");
        if (seq_desc[0] != '\0' && (status  = esl_strdup(seq_desc, -1, &(hit->desc)))  != eslOK) ESL_EXCEPTION(eslEMEM, "allocation failure");
      } else {
        if ((status  = esl_strdup(om->name, -1, &(hit->name)))  != eslOK) esl_fatal("allocation failure");
        if ((status  = esl_strdup(om->acc,  -1, &(hit->acc)))   != eslOK) esl_fatal("allocation failure");
        if ((status  = esl_strdup(om->desc, -1, &(hit->desc)))  != eslOK) esl_fatal("allocation failure");
      }


      /* If using model-specific thresholds, filter now.  See notes in front
       * of the analogous piece of code in p7_Pipeline() for further explanation
       * of timing.
       */
      if (pli->use_bit_cutoffs)
      {
        if (p7_pli_TargetReportable(pli, hit->score, hit->lnP))
        {
          hit->flags |= p7_IS_REPORTED;
          if (p7_pli_TargetIncludable(pli, hit->score, hit->lnP))
            hit->flags |= p7_IS_INCLUDED;
        }

        if (p7_pli_DomainReportable(pli, hit->dcl[0].bitscore, hit->dcl[0].lnP))
        {
          hit->dcl[0].is_reported = TRUE;
          if (p7_pli_DomainIncludable(pli, hit->dcl[0].bitscore, hit->dcl[0].lnP))
            hit->dcl[0].is_included = TRUE;
        }

      }

  }

  return eslOK;

ERROR:
  ESL_EXCEPTION(eslEMEM, "Error in LongTarget pipeline\n");

}


/* Function:  p7_pli_postSSV_LongTarget()
 * Synopsis:  the part of the LongTarget P7 search Pipeline downstream
 *            of the SSV filter
 *
 * Purpose:   This is called by either the standard (SIMD-SSV) long-target
 *            pipeline (p7_Pipeline_LongTarget) or the FM-index long-target
 *            pipeline (p7_Pipeline_FM), and runs the post-MSV part of H3's
 *            accelerated pipeline to compare profile <om> against sequence
 *            <sq>. If a significant hit is found (within the function
 *            p7_pipeline_postViterbi_LongTarget(), called in this function),
 *            information about it is added to the <hitlist>. The pipeline
 *            accumulates beancounting information about how many comparisons
 *            and residues flow through the pipeline while it's active.
 *
 * Args:      pli             - the main pipeline object
 *            om              - optimized profile (query)
 *            bg              - background model
 *            hitlist         - pointer to hit storage bin
 *            data            - for computing windows based on maximum prefix/suffix extensions
 *            seqidx          - the id # of the sequence from which the current window was extracted
 *            window_start    - the starting position of the extracted window (offset from the first
 *                              position of the block of a possibly longer sequence)
 *            window_len      - the length of the extracted window
 *            subseq          - digital sequence of the extracted window
 *            seq_start       - first position of the sequence block passed in to the calling pipeline function
 *            seq_name        - name of the sequence the window comes from
 *            seq_source      - source of the sequence the window comes from
 *            seq_acc         - acc of the sequence the window comes from
 *            seq_desc        - desc of the sequence the window comes from
 *            seq_len         - length of the sequence the window comes from (only FM will have it; otherwise, 0 and ignored)
 *            nullsc          - score of the passed window vs the bg model
 *            usc             - msv score of the passed window
 *            complementarity - boolean; is the passed window sourced from a complementary sequence block
 *            vit_windowlist  - initialized window list, in which viterbi-passing hits are captured
 *            pli_tmp         - a collection of objects used in the long target pipeline that should be
 *                              (and are) only allocated once per pipeline to minimize alloc overhead.
 *
 * Returns:   <eslOK> on success. If a significant hit is obtained,
 *            its information is added to the growing <hitlist>.
 *
 *            <eslERANGE> on numerical overflow errors in the
 *            optimized vector implementations; particularly in
 *            posterior decoding. I don't believe this is possible for
 *            multihit local models, but I'm set up to catch it
 *            anyway. We may emit a warning to the user, but cleanly
 *            skip the problematic sequence and continue.
 *
 * Throws:    <eslEMEM> on allocation failure.
 *
 */
static int
p7_pli_postSSV_LongTarget(P7_PIPELINE *pli, P7_OPROFILE *om, P7_BG *bg, P7_TOPHITS *hitlist, const P7_SCOREDATA *data,
    int64_t seqidx, uint64_t window_start, int window_len, ESL_DSQ *subseq,
    uint64_t seq_start, char *seq_name, char *seq_source, char* seq_acc, char* seq_desc, int seq_len,
    float nullsc, float usc, int complementarity, P7_HMM_WINDOWLIST *vit_windowlist,
    P7_PIPELINE_LONGTARGET_OBJS *pli_tmp
)
{
  float            filtersc;           /* HMM null filter score                   */
  float            bias_filtersc;      /* HMM null filter score                   */
  float            seq_score;          /* the corrected per-seq bit score */
  double           P;                  /* P-value of a hit */
  int i;
  int overlap;
  uint64_t new_n;
  uint32_t new_len;

  int   loc_window_len;  //used to re-parameterize to shorter target windows

  int max_window_len      = 80000;
  int overlap_len         = ESL_MIN(40000, om->max_length); // Won't allow more than 40K overlap - that's an absurdly long MAXL.

  int F1_L = ESL_MIN( window_len,  pli->B1);
  int F2_L = ESL_MIN( window_len,  pli->B2);

  //initial bias filter, based on the input window_len
  if (pli->do_biasfilter) {
      p7_bg_SetLength(bg, window_len);
      p7_bg_FilterScore(bg, subseq, window_len, &bias_filtersc);
      bias_filtersc -= nullsc; // doing this because I'll be modifying the bias part of filtersc based on length, then adding nullsc back in.
      filtersc =  nullsc + (bias_filtersc * (float)(( F1_L>window_len ? 1.0 : (float)F1_L/window_len)));
      seq_score = (usc - filtersc) / eslCONST_LOG2;
      P = esl_gumbel_surv(seq_score,  om->evparam[p7_MMU],  om->evparam[p7_MLAMBDA]);
      if (P > pli->F1) return eslOK;
  } else {
    bias_filtersc = 0; // mullsc will be added in later
  }
  pli->pos_past_bias += window_len;

  //establish a possibly shorter target window parameterization
  loc_window_len = ESL_MIN(window_len,om->max_length);

  //compute the new nullsc based on possibly shorter window
  p7_bg_SetLength(bg, loc_window_len);
  p7_bg_NullOne  (bg, subseq, loc_window_len, &nullsc);

  // bias_filtersc has already been reduced by nullsc based on window_len
  // We compute a --B2-scaled bias, then tack on the nullsc based on the new,
  // possibly shorter length model
  filtersc =  nullsc + (bias_filtersc * ( F2_L>window_len ? 1.0 : (float)F2_L/window_len) );

  //Then configure the model length based on the possibly shorter window length
  p7_oprofile_ReconfigRestLength(om, loc_window_len);

  /* Second level filter: ViterbiFilter(), multihit with <om> */
  p7_omx_GrowTo(pli->oxf, om->M, 0, window_len);

  //use window_len instead of loc_window_len, because length parameterization is done, just need to loop over subseq
  p7_ViterbiFilter_longtarget(subseq, window_len, om, pli->oxf, filtersc, pli->F2, vit_windowlist);

  p7_pli_ExtendAndMergeWindows (om, data, vit_windowlist, 0.5);

  // if a window is still too long (>80Kb), need to split it up to
  // ensure numeric stability in Fwd.
  for (i=0; i<vit_windowlist->count; i++) {

      if (vit_windowlist->windows[i].length > max_window_len) {
         //modify the current window to restrict length to 40K, then add
         //new windows with max length 40K, and MAXL overlap w/ preceding window
         new_n   = vit_windowlist->windows[i].n ;
         new_len = vit_windowlist->windows[i].length ;
         vit_windowlist->windows[i].length = max_window_len;

         do {
           int shift = max_window_len - overlap_len;
           new_n   +=  shift;
           new_len -=  shift;
           p7_hmmwindow_new(vit_windowlist, 0, new_n, 0, 0, ESL_MIN(max_window_len,new_len), 0.0, p7_NOCOMPLEMENT, new_len );
         } while (new_len > max_window_len);
      }
  }

  overlap = 0;
  for (i=0; i<vit_windowlist->count; i++) {
    pli->pos_past_vit += vit_windowlist->windows[i].length;
    //remove overlap with preceding window
    if (i>0)
      pli->pos_past_vit -= ESL_MAX(0,  vit_windowlist->windows[i-1].n + vit_windowlist->windows[i-1].length - vit_windowlist->windows[i].n );

    p7_pli_postViterbi_LongTarget(pli, om, bg, hitlist, data, seqidx,
        window_start+vit_windowlist->windows[i].n-1, vit_windowlist->windows[i].length,
        subseq + vit_windowlist->windows[i].n - 1,
        seq_start, seq_name, seq_source, seq_acc, seq_desc, seq_len, complementarity, &overlap,
        pli_tmp
    );
    if (overlap == -1 && i<vit_windowlist->count-1) {
      overlap = ESL_MAX(0,  vit_windowlist->windows[i].n + vit_windowlist->windows[i].length - vit_windowlist->windows[i+1].n );
    } else {
      //that window didn't pass Fwd
      overlap = 0;
    }

    pli->ddef->ndom = 0;

  }

  return eslOK;

}


/* Function:  p7_Pipeline_LongTarget()
 * Synopsis:  Accelerated seq/profile comparison pipeline for long target sequences.
 *
 * Purpose:   Run HMMER's accelerated pipeline to compare profile <om>
 *            against sequence <sq>. If a significant hit is found,
 *            information about it is added to the <hitlist>. This is
 *            a variant of p7_Pipeline that runs one of two
 *            alternative SSV filters
 *              (1) the scanning SSV filter (p7_SSVFilter_longtarget) that scans
 *              a long sequence and finds high-scoring regions (windows), or
 *              (2) the FM-index-based SSV filter that finds modest-scoring
 *              diagonals using the FM-index, and extends them to maximum-
 *              scoring diagonals subjected to the SSV filter thresholds
 *
 *            Windows passing the appropriate SSV filter are then passed
 *            to the remainder of the pipeline. The pipeline accumulates
 *            bean counting information about how many comparisons and
 *            residues flow through the pipeline while it's active.
 *
 * Returns:   <eslOK> on success. If a significant hit is obtained,
 *            its information is added to the growing <hitlist>.
 *
 *            <eslEINVAL> if (in a scan pipeline) we're supposed to
 *            set GA/TC/NC bit score thresholds but the model doesn't
 *            have any.
 *
 *            <eslERANGE> on numerical overflow errors in the
 *            optimized vector implementations; particularly in
 *            posterior decoding. We don't believe this is possible for
 *            multihit local models, but we're set up to catch it
 *            anyway. We may emit a warning to the user, but cleanly
 *            skip the problematic sequence and continue.
 *
 * Args:      pli             - the main pipeline object
 *            om              - optimized profile (query)
 *            data            - for computing diagonals, and picking window edges based
 *                              on maximum prefix/suffix extensions
 *            bg              - background model
 *            hitlist         - pointer to hit storage bin (already allocated)
 *
 *            :: the next three values are assigned if a standard sequence database is being used. If FM database is used, they are ignored
 *            seqidx          - the id # of the sequence from which the current window was extracted
 *            sq              - digital sequence of the window
 *            complementarity - is <sq> from the top strand (p7_NOCOMPLEMENT), or bottom strand (P7_COMPLEMENT)
 *
 *            :: the next three are assigned if an FM database is being used. If standard sequence is used, they are set to NULL.
 *            fmf             - the FM_DATA for forward-strand search
 *            fmb             - the FM_DATA for reverse-strand (complement) search
 *            fm_cfg          - general FM configuration
 *
 * Throws:    <eslEMEM> on allocation failure.
 */
int
p7_Pipeline_LongTarget(P7_PIPELINE *pli, P7_OPROFILE *om, P7_SCOREDATA *data,
                        P7_BG *bg, P7_TOPHITS *hitlist,
                        int64_t seqidx, const ESL_SQ *sq, int complementarity,
                        const FM_DATA *fmf, const FM_DATA *fmb, FM_CFG *fm_cfg
                        )
{
  int              i;
  int              status;
  float            nullsc;   /* null model score                        */
  float            usc;      /* msv score  */
  float            P;
  float            bias_filtersc;

  ESL_DSQ          *subseq;
  uint64_t         seq_start;


  P7_HMM_WINDOWLIST msv_windowlist;
  P7_HMM_WINDOWLIST vit_windowlist;
  P7_HMM_WINDOW    *window;
  FM_SEQDATA        seq_data;

  P7_PIPELINE_LONGTARGET_OBJS *pli_tmp;

  if ((sq && (sq->n == 0)) || (fmf && (fmf->N == 0))) return eslOK;    /* silently skip length 0 seqs; they'd cause us all sorts of weird problems */


  ESL_ALLOC(pli_tmp, sizeof(P7_PIPELINE_LONGTARGET_OBJS));
  pli_tmp->tmpseq = NULL;
  pli_tmp->bg = p7_bg_Clone(bg);
  pli_tmp->om = p7_oprofile_Create(om->M, om->abc);
  ESL_ALLOC(pli_tmp->scores, sizeof(float) * om->abc->Kp * 4); //allocation of space to store scores that will be used in p7_oprofile_Update(Fwd|Vit|MSV)EmissionScores
  ESL_ALLOC(pli_tmp->fwd_emissions_arr, sizeof(float) *  om->abc->Kp * (om->M+1));

  msv_windowlist.windows = NULL;
  vit_windowlist.windows = NULL;
  p7_hmmwindow_init(&msv_windowlist);

  p7_omx_GrowTo(pli->oxf, om->M, 0, om->max_length);    /* expand the one-row omx if needed */

  /* Set false target length. This is a conservative estimate of the length of window that'll
   * soon be passed on to later phases of the pipeline;  used to recover some bits of the score
   * that we would miss if we left length parameters set to the full target length */
  p7_oprofile_ReconfigMSVLength(om, om->max_length);


  /* First level filter: the SSV filter, with <om>.
   * This variant of SSV will scan a long sequence and find
   * short high-scoring regions.
   */
  if (fmf) // using an FM-index
    p7_SSVFM_longlarget(om, 2.0, bg, pli->F1, fmf, fmb, fm_cfg, data, pli->strands, &msv_windowlist );
  else // compare directly to sequence
    p7_SSVFilter_longtarget(sq->dsq, sq->n, om, pli->oxf, data, bg, pli->F1, &msv_windowlist);


  /* convert hits to windows, merging neighboring windows
   */
  if ( msv_windowlist.count > 0 ) {

    /* In scan mode, if it passes the MSV filter, read the rest of the profile */
    if (!fmf && pli->hfp)
      {
	if (om->base_w == 0 &&  om->scale_w == 0) { // we haven't already read this hmm (if we're on the second strand, we would've)
	  p7_oprofile_ReadRest(pli->hfp, om);
	  if ((status = p7_pli_NewModelThresholds(pli, om)) != eslOK) goto ERROR;
	}
      }

    p7_oprofile_GetFwdEmissionArray(om, bg, pli_tmp->fwd_emissions_arr);

    if (data->prefix_lengths == NULL)  //otherwise, already filled in
      p7_hmm_ScoreDataComputeRest(om, data);

    p7_pli_ExtendAndMergeWindows (om, data, &msv_windowlist, 0);

    /*  If using FM, it's possible for a seed we just created to span more than one segment
     *  in the target. Check for this, and resolve it, by trimming an over-extended
     *  segment, and tacking it on as a new window (to be dealt with in a later pass)
     */
    if (fmf) {
      for (i=0; i<msv_windowlist.count; i++) {
        int again = TRUE;
        window = msv_windowlist.windows + i;

        while (again) {
          uint32_t seg_id;
          uint64_t seg_pos;
          again = FALSE;

          status = fm_getOriginalPosition (fmf, fm_cfg->meta, 0, window->length, window->complementarity, window->fm_n, &seg_id, &seg_pos);

          if (status == eslERANGE) {
            int overext;
            int use_length;
            int is_compl = (window->complementarity == p7_COMPLEMENT);

            overext = (seg_pos + window->length) - (fm_cfg->meta->seq_data[ seg_id ].target_start + fm_cfg->meta->seq_data[ seg_id ].length - 1) ;

            use_length = window->length - overext + 1;

            if (use_length >= 8 && window->length >= 8) { // if both halves are kinda long, split the first half off as a new window
              p7_hmmwindow_new(&msv_windowlist, seg_id + (is_compl?-1:1), window->n, window->fm_n, window->k+use_length-1, use_length, window->score, window->complementarity, fm_cfg->meta->seq_data[seg_id].length);
              window = msv_windowlist.windows + i; // it may have moved due a a realloc
              window->k      +=  use_length;
              window->length  =  overext;
              again         = TRUE;
            } else if (window->length >= 8) { //if just the right half is long enough, shift numbers over
              window->k      +=  use_length;
              window->length  =  overext;
            } else { //just limit the length of the left half
              window->length  =  use_length;
            }

          }
        }
      }
    }

  /* Pass each remaining window on to the remaining pipeline */
    p7_hmmwindow_init(&vit_windowlist);
    pli_tmp->tmpseq = esl_sq_CreateDigital(om->abc);
    if (!fmf )
      free (pli_tmp->tmpseq->dsq);  //this ESL_SQ object is just a container that'll point to a series of other DSQs, so free the one we just created inside the larger SQ object


    for (i=0; i<msv_windowlist.count; i++){
      window =  msv_windowlist.windows + i ;

      if (fmf) {
        fm_convertRange2DSQ( fmf, fm_cfg->meta, window->fm_n, window->length, window->complementarity, pli_tmp->tmpseq, TRUE );
        subseq = pli_tmp->tmpseq->dsq;
      } else {
        subseq = sq->dsq + window->n - 1;
      }

      p7_bg_SetLength(bg, window->length);
      p7_bg_NullOne  (bg, subseq, window->length, &nullsc);

      p7_bg_FilterScore(bg, subseq, window->length, &bias_filtersc);
      // Compute standard MSV to ensure that bias doesn't overcome SSV score when MSV
      // would have survived it
      p7_oprofile_ReconfigMSVLength(om, window->length);
      p7_MSVFilter(subseq, window->length, om, pli->oxf, &usc);
      P = esl_gumbel_surv( (usc-nullsc)/eslCONST_LOG2,  om->evparam[p7_MMU],  om->evparam[p7_MLAMBDA]);

      if (P > pli->F1 ) continue;
      pli->pos_past_msv += window->length;

      if (fmf) {
        seq_data = fm_cfg->meta->seq_data[window->id];
        seq_start =  seq_data.target_start;
        if (window->complementarity == p7_COMPLEMENT)
          seq_start += seq_data.length - 2;
      }

      status = p7_pli_postSSV_LongTarget(pli, om, bg, hitlist, data,
            (fmf != NULL ? seq_data.target_id     : seqidx),
            window->n, window->length, subseq,
            (fmf != NULL ? seq_start       : sq->start),
            (fmf != NULL ? seq_data.name   : sq->name),
            (fmf != NULL ? seq_data.source : sq->source),
            (fmf != NULL ? seq_data.acc    : sq->acc),
            (fmf != NULL ? seq_data.desc   : sq->desc),
            (fmf != NULL ? seq_data.length : -1),
            nullsc,
            usc,
            (fmf != NULL ? window->complementarity : complementarity),
            &vit_windowlist,
            pli_tmp
        );
        if (status != eslOK) goto ERROR;

    }

    if (fmf)  free (pli_tmp->tmpseq->dsq);

    pli_tmp->tmpseq->dsq = NULL;  //it's a pointer to a dsq object belonging to another sequence

    esl_sq_Destroy(pli_tmp->tmpseq);
    free (vit_windowlist.windows);
  }

  if (msv_windowlist.windows != NULL) free (msv_windowlist.windows);

  if (pli_tmp != NULL) {
    if (pli_tmp->bg != NULL)     p7_bg_Destroy(pli_tmp->bg);
    if (pli_tmp->om != NULL)     p7_oprofile_Destroy(pli_tmp->om);
    if (pli_tmp->scores != NULL)        free (pli_tmp->scores);
    if (pli_tmp->fwd_emissions_arr != NULL) free (pli_tmp->fwd_emissions_arr);
    free(pli_tmp);
  }

  return eslOK;

ERROR:
  if (msv_windowlist.windows != NULL) free (msv_windowlist.windows);
  if (vit_windowlist.windows != NULL) free (vit_windowlist.windows);

  if (pli_tmp != NULL) {
    if (pli_tmp->tmpseq != NULL) esl_sq_Destroy(pli_tmp->tmpseq);
    if (pli_tmp->bg != NULL)     p7_bg_Destroy(pli_tmp->bg);
    if (pli_tmp->om != NULL)     p7_oprofile_Destroy(pli_tmp->om);
    if (pli_tmp->scores != NULL)        free (pli_tmp->scores);
    if (pli_tmp->fwd_emissions_arr != NULL) free (pli_tmp->fwd_emissions_arr);
    free(pli_tmp);
  }

  return status;

}


/* Function:  p7_pli_Statistics()
 * Synopsis:  Final statistics output from a processing pipeline.
 *
 * Purpose:   Print a standardized report of the internal statistics of
 *            a finished processing pipeline <pli> to stream <ofp>.
 *            
 *            If stopped, non-<NULL> stopwatch <w> is provided for a
 *            stopwatch that was timing the pipeline, then the report
 *            includes timing information.
 *
 * Returns:   <eslOK> on success.
 */
int
p7_pli_Statistics(FILE *ofp, P7_PIPELINE *pli, ESL_STOPWATCH *w)
{
  double ntargets; 

  fprintf(ofp, "Internal pipeline statistics summary:\n");
  fprintf(ofp, "-------------------------------------\n");
  if (pli->mode == p7_SEARCH_SEQS) {
    fprintf(ofp, "Query model(s):              %15" PRId64 "  (%" PRId64 " nodes)\n",     pli->nmodels, pli->nnodes);
    fprintf(ofp, "Target sequences:            %15" PRId64 "  (%" PRId64 " residues searched)\n",  pli->nseqs,   pli->nres);
    ntargets = pli->nseqs;
  } else {
    fprintf(ofp, "Query sequence(s):           %15" PRId64 "  (%" PRId64 " residues searched)\n",  pli->nseqs,   pli->nres);
    fprintf(ofp, "Target model(s):             %15" PRId64 "  (%" PRId64 " nodes)\n",     pli->nmodels, pli->nnodes);
    ntargets = pli->nmodels;
  }

  if (pli->long_targets) { // nhmmer style
      fprintf(ofp, "Residues passing SSV filter: %15" PRId64 "  (%.3g); expected (%.3g)\n",
          pli->pos_past_msv,
          (double)pli->pos_past_msv / (pli->nres*pli->nmodels) ,
          pli->F1);

      fprintf(ofp, "Residues passing bias filter:%15" PRId64 "  (%.3g); expected (%.3g)\n",
          pli->pos_past_bias,
          (double)pli->pos_past_bias / (pli->nres*pli->nmodels) ,
          pli->F1);

      fprintf(ofp, "Residues passing Vit filter: %15" PRId64 "  (%.3g); expected (%.3g)\n",
          pli->pos_past_vit,
          (double)pli->pos_past_vit / (pli->nres*pli->nmodels) ,
          pli->F2);

      fprintf(ofp, "Residues passing Fwd filter: %15" PRId64 "  (%.3g); expected (%.3g)\n",
          pli->pos_past_fwd,
          (double)pli->pos_past_fwd / (pli->nres*pli->nmodels) ,
          pli->F3);

      fprintf(ofp, "Total number of hits:        %15d  (%.3g)\n",
          (int)pli->n_output,
          (double)pli->pos_output / (pli->nres*pli->nmodels) );

  } else { // typical case output

      fprintf(ofp, "Passed MSV filter:           %15" PRId64 "  (%.6g); expected %.1f (%.6g)\n",
          pli->n_past_msv,
          (double) pli->n_past_msv / ntargets,
          pli->F1 * ntargets,
          pli->F1);

      fprintf(ofp, "Passed bias filter:          %15" PRId64 "  (%.6g); expected %.1f (%.6g)\n",
          pli->n_past_bias,
          (double) pli->n_past_bias / ntargets,
          pli->F1 * ntargets,
          pli->F1);

      fprintf(ofp, "Passed Vit filter:           %15" PRId64 "  (%.6g); expected %.1f (%.6g)\n",
          pli->n_past_vit,
          (double) pli->n_past_vit / ntargets,
          pli->F2 * ntargets,
          pli->F2);

      fprintf(ofp, "Passed Fwd filter:           %15" PRId64 "  (%.6g); expected %.1f (%.6g)\n",
          pli->n_past_fwd,
          (double) pli->n_past_fwd / ntargets,
          pli->F3 * ntargets,
          pli->F3);

      fprintf(ofp, "Initial search space (Z):    %15.0f  %s\n", pli->Z,    pli->Z_setby    == p7_ZSETBY_OPTION ? "[as set by --Z on cmdline]"    : "[actual number of targets]");
      fprintf(ofp, "Domain search space  (domZ): %15.0f  %s\n", pli->domZ, pli->domZ_setby == p7_ZSETBY_OPTION ? "[as set by --domZ on cmdline]" : "[number of targets reported over threshold]");
  }

  if (w != NULL) {
    esl_stopwatch_Display(ofp, w, "# CPU time: ");
    fprintf(ofp, "# Mc/sec: %.2f\n", 
        (double) pli->nres * (double) pli->nnodes / (w->elapsed * 1.0e6));
  }

  return eslOK;
}
/*------------------- end, pipeline API -------------------------*/


/*****************************************************************
 * 3. Example 1: "search mode" in a sequence db
 *****************************************************************/

#ifdef p7PIPELINE_EXAMPLE
/* gcc -o pipeline_example -g -Wall -I../easel -L../easel -I. -L. -Dp7PIPELINE_EXAMPLE p7_pipeline.c -lhmmer -leasel -lm
 * ./pipeline_example <hmmfile> <sqfile>
 */

#include "p7_config.h"

#include "easel.h"
#include "esl_getopts.h"
#include "esl_sqio.h"

#include "hmmer.h"

static ESL_OPTIONS options[] = {
  /* name           type         default   env  range   toggles   reqs   incomp                             help                                                  docgroup*/
  { "-h",           eslARG_NONE,   FALSE, NULL, NULL,      NULL,  NULL,  NULL,                          "show brief help on version and usage",                         0 },
  { "-E",           eslARG_REAL,  "10.0", NULL, "x>0",     NULL,  NULL,  "--cut_ga,--cut_nc,--cut_tc",  "E-value cutoff for reporting significant sequence hits",       0 },
  { "-T",           eslARG_REAL,   FALSE, NULL, "x>0",     NULL,  NULL,  "--cut_ga,--cut_nc,--cut_tc",  "bit score cutoff for reporting significant sequence hits",     0 },
  { "-Z",           eslARG_REAL,   FALSE, NULL, "x>0",     NULL,  NULL,  NULL,                          "set # of comparisons done, for E-value calculation",           0 },
  { "--domE",       eslARG_REAL,"1000.0", NULL, "x>0",     NULL,  NULL,  "--cut_ga,--cut_nc,--cut_tc",  "E-value cutoff for reporting individual domains",              0 },
  { "--domT",       eslARG_REAL,   FALSE, NULL, "x>0",     NULL,  NULL,  "--cut_ga,--cut_nc,--cut_tc",  "bit score cutoff for reporting individual domains",            0 },
  { "--domZ",       eslARG_REAL,   FALSE, NULL, "x>0",     NULL,  NULL,  NULL,                          "set # of significant seqs, for domain E-value calculation",    0 },
  { "--cut_ga",     eslARG_NONE,   FALSE, NULL, NULL,      NULL,  NULL,  "--seqE,--seqT,--domE,--domT", "use GA gathering threshold bit score cutoffs in <hmmfile>",    0 },
  { "--cut_nc",     eslARG_NONE,   FALSE, NULL, NULL,      NULL,  NULL,  "--seqE,--seqT,--domE,--domT", "use NC noise threshold bit score cutoffs in <hmmfile>",        0 },
  { "--cut_tc",     eslARG_NONE,   FALSE, NULL, NULL,      NULL,  NULL,  "--seqE,--seqT,--domE,--domT", "use TC trusted threshold bit score cutoffs in <hmmfile>",      0 },
  { "--max",        eslARG_NONE,   FALSE, NULL, NULL,      NULL,  NULL, "--F1,--F2,--F3",               "Turn all heuristic filters off (less speed, more power)",      0 },
  { "--F1",         eslARG_REAL,  "0.02", NULL, NULL,      NULL,  NULL, "--max",                        "Stage 1 (MSV) threshold: promote hits w/ P <= F1",             0 },
  { "--F2",         eslARG_REAL,  "1e-3", NULL, NULL,      NULL,  NULL, "--max",                        "Stage 2 (Vit) threshold: promote hits w/ P <= F2",             0 },
  { "--F3",         eslARG_REAL,  "1e-5", NULL, NULL,      NULL,  NULL, "--max",                        "Stage 3 (Fwd) threshold: promote hits w/ P <= F3",             0 },
  { "--nobias",     eslARG_NONE,   NULL,  NULL, NULL,      NULL,  NULL, "--max",                        "turn off composition bias filter",                             0 },
  { "--nonull2",    eslARG_NONE,   NULL,  NULL, NULL,      NULL,  NULL,  NULL,                          "turn off biased composition score corrections",                0 },
  { "--seed",       eslARG_INT,    "42",  NULL, "n>=0",    NULL,  NULL,  NULL,                          "set RNG seed to <n> (if 0: one-time arbitrary seed)",          0 },
  { "--acc",        eslARG_NONE,  FALSE,  NULL, NULL,      NULL,  NULL,  NULL,                          "output target accessions instead of names if possible",        0 },
 {  0, 0, 0, 0, 0, 0, 0, 0, 0, 0 },
};
static char usage[]  = "[-options] <hmmfile> <seqdb>";
static char banner[] = "example of using acceleration pipeline in search mode (seq targets)";

int
main(int argc, char **argv)
{
  ESL_GETOPTS  *go      = p7_CreateDefaultApp(options, 2, argc, argv, banner, usage);
  char         *hmmfile = esl_opt_GetArg(go, 1);
  char         *seqfile = esl_opt_GetArg(go, 2);
  int           format  = eslSQFILE_FASTA;
  P7_HMMFILE   *hfp     = NULL;
  ESL_ALPHABET *abc     = NULL;
  P7_BG        *bg      = NULL;
  P7_HMM       *hmm     = NULL;
  P7_PROFILE   *gm      = NULL;
  P7_OPROFILE  *om      = NULL;
  ESL_SQFILE   *sqfp    = NULL;
  ESL_SQ       *sq      = NULL;
  P7_PIPELINE  *pli     = NULL;
  P7_TOPHITS   *hitlist = NULL;
  int           h,d,namew;

  /* Don't forget this. Null2 corrections need FLogsum() */
  p7_FLogsumInit();

  /* Read in one HMM */
  if (p7_hmmfile_OpenE(hmmfile, NULL, &hfp, NULL) != eslOK) p7_Fail("Failed to open HMM file %s", hmmfile);
  if (p7_hmmfile_Read(hfp, &abc, &hmm)            != eslOK) p7_Fail("Failed to read HMM");
  p7_hmmfile_Close(hfp);

  /* Open a sequence file */
  if (esl_sqfile_OpenDigital(abc, seqfile, format, NULL, &sqfp) != eslOK) p7_Fail("Failed to open sequence file %s\n", seqfile);
  sq = esl_sq_CreateDigital(abc);

  /* Create a pipeline and a top hits list */
  pli     = p7_pipeline_Create(go, hmm->M, 400, FALSE, p7_SEARCH_SEQS);
  hitlist = p7_tophits_Create();

  /* Configure a profile from the HMM */
  bg = p7_bg_Create(abc);
  gm = p7_profile_Create(hmm->M, abc);
  om = p7_oprofile_Create(hmm->M, abc);
  p7_ProfileConfig(hmm, bg, gm, 400, p7_LOCAL);
  p7_oprofile_Convert(gm, om);     /* <om> is now p7_LOCAL, multihit */
  p7_pli_NewModel(pli, om, bg);

  /* Run each target sequence through the pipeline */
  while (esl_sqio_Read(sqfp, sq) == eslOK)
    { 
      p7_pli_NewSeq(pli, sq);
      p7_bg_SetLength(bg, sq->n);
      p7_oprofile_ReconfigLength(om, sq->n);
  
      p7_Pipeline(pli, om, bg, sq, NULL, hitlist);

      esl_sq_Reuse(sq);
      p7_pipeline_Reuse(pli);
    }

  /* Print the results. 
   * This example is a stripped version of hmmsearch's tabular output.
   */
  p7_tophits_SortBySortkey(hitlist);
  namew = ESL_MAX(8, p7_tophits_GetMaxNameLength(hitlist));
  for (h = 0; h < hitlist->N; h++)
    {
      d    = hitlist->hit[h]->best_domain;

      printf("%10.2g %7.1f %6.1f  %7.1f %6.1f %10.2g  %6.1f %5d  %-*s %s\n",
	     exp(hitlist->hit[h]->lnP) * (double) pli->Z,
	     hitlist->hit[h]->score,
	     hitlist->hit[h]->pre_score - hitlist->hit[h]->score, /* bias correction */
	     hitlist->hit[h]->dcl[d].bitscore,
	     eslCONST_LOG2R * p7_FLogsum(0.0, log(bg->omega) + hitlist->hit[h]->dcl[d].domcorrection), /* print in units of bits */
	     exp(hitlist->hit[h]->dcl[d].lnP) * (double) pli->Z,
	     hitlist->hit[h]->nexpected,
	     hitlist->hit[h]->nreported,
	     namew,
	     hitlist->hit[h]->name,
	     hitlist->hit[h]->desc);
    }

  /* Done. */
  p7_tophits_Destroy(hitlist);
  p7_pipeline_Destroy(pli);
  esl_sq_Destroy(sq);
  esl_sqfile_Close(sqfp);
  p7_oprofile_Destroy(om);
  p7_profile_Destroy(gm);
  p7_hmm_Destroy(hmm);
  p7_bg_Destroy(bg);
  esl_alphabet_Destroy(abc);
  esl_getopts_Destroy(go);
  return 0;
}
#endif /*p7PIPELINE_EXAMPLE*/
/*----------- end, search mode (seq db) example -----------------*/


/*****************************************************************
 * 4. Example 2: "scan mode" in an HMM db
 *****************************************************************/
#ifdef p7PIPELINE_EXAMPLE2
/* gcc -o pipeline_example2 -g -Wall -I../easel -L../easel -I. -L. -Dp7PIPELINE_EXAMPLE2 p7_pipeline.c -lhmmer -leasel -lm
 * ./pipeline_example2 <hmmdb> <sqfile>
 */

#include "p7_config.h"

#include "easel.h"
#include "esl_getopts.h"
#include "esl_sqio.h"

#include "hmmer.h"

static ESL_OPTIONS options[] = {
  /* name           type         default   env  range   toggles   reqs   incomp                             help                                                  docgroup*/
  { "-h",           eslARG_NONE,   FALSE, NULL, NULL,      NULL,  NULL,  NULL,                          "show brief help on version and usage",                         0 },
  { "-E",           eslARG_REAL,  "10.0", NULL, "x>0",     NULL,  NULL,  "--cut_ga,--cut_nc,--cut_tc",  "E-value cutoff for reporting significant sequence hits",       0 },
  { "-T",           eslARG_REAL,   FALSE, NULL, "x>0",     NULL,  NULL,  "--cut_ga,--cut_nc,--cut_tc",  "bit score cutoff for reporting significant sequence hits",     0 },
  { "-Z",           eslARG_REAL,   FALSE, NULL, "x>0",     NULL,  NULL,  NULL,                          "set # of comparisons done, for E-value calculation",           0 },
  { "--domE",       eslARG_REAL,"1000.0", NULL, "x>0",     NULL,  NULL,  "--cut_ga,--cut_nc,--cut_tc",  "E-value cutoff for reporting individual domains",              0 },
  { "--domT",       eslARG_REAL,   FALSE, NULL, "x>0",     NULL,  NULL,  "--cut_ga,--cut_nc,--cut_tc",  "bit score cutoff for reporting individual domains",            0 },
  { "--domZ",       eslARG_REAL,   FALSE, NULL, "x>0",     NULL,  NULL,  NULL,                          "set # of significant seqs, for domain E-value calculation",    0 },
  { "--cut_ga",     eslARG_NONE,   FALSE, NULL, NULL,      NULL,  NULL,  "--seqE,--seqT,--domE,--domT", "use GA gathering threshold bit score cutoffs in <hmmfile>",    0 },
  { "--cut_nc",     eslARG_NONE,   FALSE, NULL, NULL,      NULL,  NULL,  "--seqE,--seqT,--domE,--domT", "use NC noise threshold bit score cutoffs in <hmmfile>",        0 },
  { "--cut_tc",     eslARG_NONE,   FALSE, NULL, NULL,      NULL,  NULL,  "--seqE,--seqT,--domE,--domT", "use TC trusted threshold bit score cutoffs in <hmmfile>",      0 },
  { "--max",        eslARG_NONE,   FALSE, NULL, NULL,      NULL,  NULL, "--F1,--F2,--F3",               "Turn all heuristic filters off (less speed, more power)",      0 },
  { "--F1",         eslARG_REAL,  "0.02", NULL, NULL,      NULL,  NULL, "--max",                        "Stage 1 (MSV) threshold: promote hits w/ P <= F1",             0 },
  { "--F2",         eslARG_REAL,  "1e-3", NULL, NULL,      NULL,  NULL, "--max",                        "Stage 2 (Vit) threshold: promote hits w/ P <= F2",             0 },
  { "--F3",         eslARG_REAL,  "1e-5", NULL, NULL,      NULL,  NULL, "--max",                        "Stage 3 (Fwd) threshold: promote hits w/ P <= F3",             0 },
  { "--nobias",     eslARG_NONE,   NULL,  NULL, NULL,      NULL,  NULL, "--max",                        "turn off composition bias filter",                             0 },
  { "--nonull2",    eslARG_NONE,   NULL,  NULL, NULL,      NULL,  NULL,  NULL,                          "turn off biased composition score corrections",                0 },
  { "--seed",       eslARG_INT,    "42",  NULL, "n>=0",    NULL,  NULL,  NULL,                          "set RNG seed to <n> (if 0: one-time arbitrary seed)",          0 },
  { "--acc",        eslARG_NONE,  FALSE,  NULL, NULL,      NULL,  NULL,  NULL,                          "output target accessions instead of names if possible",        0 },
  {  0, 0, 0, 0, 0, 0, 0, 0, 0, 0 },
};
static char usage[]  = "[-options] <hmmfile> <seqfile>";
static char banner[] = "example of using acceleration pipeline in scan mode (HMM targets)";

int
main(int argc, char **argv)
{
  ESL_GETOPTS  *go      = p7_CreateDefaultApp(options, 2, argc, argv, banner, usage);
  char         *hmmfile = esl_opt_GetArg(go, 1);
  char         *seqfile = esl_opt_GetArg(go, 2);
  int           format  = eslSQFILE_FASTA;
  P7_HMMFILE   *hfp     = NULL;
  ESL_ALPHABET *abc     = NULL;
  P7_BG        *bg      = NULL;
  P7_OPROFILE  *om      = NULL;
  ESL_SQFILE   *sqfp    = NULL;
  ESL_SQ       *sq      = NULL;
  P7_PIPELINE  *pli     = NULL;
  P7_TOPHITS   *hitlist = p7_tophits_Create();
  int           h,d,namew;

  /* Don't forget this. Null2 corrections need FLogsum() */
  p7_FLogsumInit();

  /* Open a sequence file, read one seq from it.
   * Convert to digital later, after 1st HMM is input and abc becomes known 
   */
  sq = esl_sq_Create();
  if (esl_sqfile_Open(seqfile, format, NULL, &sqfp) != eslOK) p7_Fail("Failed to open sequence file %s\n", seqfile);
  if (esl_sqio_Read(sqfp, sq)                       != eslOK) p7_Fail("Failed to read sequence from %s\n", seqfile);
  esl_sqfile_Close(sqfp);

  /* Open the HMM db */
  if (p7_hmmfile_OpenE(hmmfile, NULL, &hfp, NULL) != eslOK) p7_Fail("Failed to open HMM file %s", hmmfile);

  /* Create a pipeline for the query sequence in scan mode */
  pli      = p7_pipeline_Create(go, 100, sq->n, FALSE, p7_SCAN_MODELS);
  p7_pli_NewSeq(pli, sq);
   
  /* Some additional config of the pipeline specific to scan mode */
  pli->hfp = hfp;
  if (! pli->Z_is_fixed && hfp->is_pressed) { pli->Z_is_fixed = TRUE; pli->Z = hfp->ssi->nprimary; }

  /* Read (partial) of each HMM in file */
  while (p7_oprofile_ReadMSV(hfp, &abc, &om) == eslOK) 
    {
      /* One time only initialization after abc becomes known */
      if (bg == NULL) 
    {
      bg = p7_bg_Create(abc);
      if (esl_sq_Digitize(abc, sq) != eslOK) p7_Die("alphabet mismatch");
    }
      p7_pli_NewModel(pli, om, bg);
      p7_bg_SetLength(bg, sq->n); /* SetLength() call MUST follow NewModel() call, because NewModel() resets the filter HMM, including its default expected length; see bug #h85 */
      p7_oprofile_ReconfigLength(om, sq->n);

      p7_Pipeline(pli, om, bg, sq, hitlist);
      
      p7_oprofile_Destroy(om);
      p7_pipeline_Reuse(pli);
    } 

  /* Print the results. 
   * This example is a stripped version of hmmsearch's tabular output.
   */
  p7_tophits_SortBySortkey(hitlist);
  namew = ESL_MAX(8, p7_tophits_GetMaxNameLength(hitlist));
  for (h = 0; h < hitlist->N; h++)
    {
      d    = hitlist->hit[h]->best_domain;

      printf("%10.2g %7.1f %6.1f  %7.1f %6.1f %10.2g  %6.1f %5d  %-*s %s\n",
	     exp(hitlist->hit[h]->lnP) * (double) pli->Z,
	     hitlist->hit[h]->score,
	     hitlist->hit[h]->pre_score - hitlist->hit[h]->score, /* bias correction */
	     hitlist->hit[h]->dcl[d].bitscore,
	     eslCONST_LOG2R * p7_FLogsum(0.0, log(bg->omega) + hitlist->hit[h]->dcl[d].domcorrection), /* print in units of BITS */
	     exp(hitlist->hit[h]->dcl[d].lnP) * (double) pli->Z,
	     hitlist->hit[h]->nexpected,
	     hitlist->hit[h]->nreported,
	     namew,
	     hitlist->hit[h]->name,
	     hitlist->hit[h]->desc);
    }

  /* Done. */
  p7_tophits_Destroy(hitlist);
  p7_pipeline_Destroy(pli);
  esl_sq_Destroy(sq);
  p7_hmmfile_Close(hfp);
  p7_bg_Destroy(bg);
  esl_alphabet_Destroy(abc);
  esl_getopts_Destroy(go);
  return 0;
}
#endif /*p7PIPELINE_EXAMPLE2*/
/*--------------- end, scan mode (HMM db) example ---------------*/
```
