## Supplementary material for "RNA covariation at helix-level resolution for the identification of evolutionarily conserved RNA structure": p7_prior.c

```
/* Mixture Dirichlet priors for profile HMMs.
 * 
 * SRE, Sat Mar 24 09:12:44 2007 [Janelia]
 */
#include "p7_config.h"

#include "easel.h"
#include "esl_alphabet.h"
#include "esl_vectorops.h"

#include "hmmer.h"


/* Function:  p7_prior_CreateAmino()
 * Incept:    SRE, Sat Mar 24 09:35:36 2007 [Janelia]
 *
 * Purpose:   Creates the default mixture Dirichlet prior for protein
 *            sequences.
 *
 *            The transition priors (match, insert, delete) are all
 *            single Dirichlets, originally trained by Graeme
 *            Mitchison in the mid-1990's. Notes have been lost, but
 *            we believe they were trained on an early version of
 *            Pfam. 
 *            
 *            The match emission prior is a nine-component mixture
 *            from Kimmen Sjolander, who trained it on the Blocks9
 *            database \citep{Sjolander96}.
 *            
 *            The insert emission prior is a single Dirichlet with
 *            high $|\alpha|$, such that insert emission probabilities
 *            are essentially fixed by the prior, regardless of
 *            observed count data. The slightly polar parameterization
 *            was obtained by training on Pfam 1.0.
 *
 * Returns:   a pointer to the new <P7_PRIOR> structure.
 */
P7_PRIOR *
p7_prior_CreateAmino(void)
{
  P7_PRIOR *pri = NULL;
  int k;
  int status;
				/* default match mixture coefficients: [Sjolander96] */
  static double defmq[9] = {  0.178091, 0.056591, 0.0960191, 0.0781233, 0.0834977, 0.0904123, 0.114468, 0.0682132, 0.234585 };

				/* default match mixture Dirichlet components [Sjolander96] */
  static double defm[9][20] = {
    { 0.270671, 0.039848, 0.017576, 0.016415, 0.014268, 0.131916, 0.012391, 0.022599, 0.020358, 0.030727, 0.015315, 0.048298, 0.053803, 0.020662, 0.023612, 0.216147, 0.147226, 0.065438, 0.003758, 0.009621 },
    { 0.021465, 0.010300, 0.011741, 0.010883, 0.385651, 0.016416, 0.076196, 0.035329, 0.013921, 0.093517, 0.022034, 0.028593, 0.013086, 0.023011, 0.018866, 0.029156, 0.018153, 0.036100, 0.071770, 0.419641 },
    { 0.561459, 0.045448, 0.438366, 0.764167, 0.087364, 0.259114, 0.214940, 0.145928, 0.762204, 0.247320, 0.118662, 0.441564, 0.174822, 0.530840, 0.465529, 0.583402, 0.445586, 0.227050, 0.029510, 0.121090 },
    { 0.070143, 0.011140, 0.019479, 0.094657, 0.013162, 0.048038, 0.077000, 0.032939, 0.576639, 0.072293, 0.028240, 0.080372, 0.037661, 0.185037, 0.506783, 0.073732, 0.071587, 0.042532, 0.011254, 0.028723 },
    { 0.041103, 0.014794, 0.005610, 0.010216, 0.153602, 0.007797, 0.007175, 0.299635, 0.010849, 0.999446, 0.210189, 0.006127, 0.013021, 0.019798, 0.014509, 0.012049, 0.035799, 0.180085, 0.012744, 0.026466 },
    { 0.115607, 0.037381, 0.012414, 0.018179, 0.051778, 0.017255, 0.004911, 0.796882, 0.017074, 0.285858, 0.075811, 0.014548, 0.015092, 0.011382, 0.012696, 0.027535, 0.088333, 0.944340, 0.004373, 0.016741 },
    { 0.093461, 0.004737, 0.387252, 0.347841, 0.010822, 0.105877, 0.049776, 0.014963, 0.094276, 0.027761, 0.010040, 0.187869, 0.050018, 0.110039, 0.038668, 0.119471, 0.065802, 0.025430, 0.003215, 0.018742 },
    { 0.452171, 0.114613, 0.062460, 0.115702, 0.284246, 0.140204, 0.100358, 0.550230, 0.143995, 0.700649, 0.276580, 0.118569, 0.097470, 0.126673, 0.143634, 0.278983, 0.358482, 0.661750, 0.061533, 0.199373 },
    { 0.005193, 0.004039, 0.006722, 0.006121, 0.003468, 0.016931, 0.003647, 0.002184, 0.005019, 0.005990, 0.001473, 0.004158, 0.009055, 0.003630, 0.006583, 0.003172, 0.003690, 0.002967, 0.002772, 0.002686 },
  };

  ESL_ALLOC(pri, sizeof(P7_PRIOR));
  pri->tm = pri->ti = pri->td = pri->em = pri->ei = NULL;

  pri->tm = esl_mixdchlet_Create(1, 3);	 /* single component; 3 params */
  pri->ti = esl_mixdchlet_Create(1, 2);	 /* single component; 2 params */
  pri->td = esl_mixdchlet_Create(1, 2);	 /* single component; 2 params */
  pri->em = esl_mixdchlet_Create(9, 20); /* 9 component; 20 params */
  pri->ei = esl_mixdchlet_Create(1, 20); /* single component; 20 params */

  if (pri->tm == NULL || pri->ti == NULL || pri->td == NULL || pri->em == NULL || pri->ei == NULL) goto ERROR;

  /* Transition priors: originally from Graeme Mitchison. Notes are lost, but we believe
   * they were trained on an early version of Pfam. 
   */
  pri->tm->q[0]        = 1.0;
  pri->tm->alpha[0][0] = 0.7939; /* TMM */
  pri->tm->alpha[0][1] = 0.0278; /* TMI */ /* Markus suggests ~10x MD, ~0.036; test! */
  pri->tm->alpha[0][2] = 0.0135; /* TMD */ /* Markus suggests 0.1x MI, ~0.004; test! */

  pri->ti->q[0]        = 1.0;
  pri->ti->alpha[0][0] = 0.1551; /* TIM */
  pri->ti->alpha[0][1] = 0.1331; /* TII */

  pri->td->q[0]        = 1.0;
  pri->td->alpha[0][0] = 0.9002; /* TDM */
  pri->td->alpha[0][1] = 0.5630; /* TDD */

  /* Match emission priors are from Kimmen Sjolander, trained
   * on the Blocks9 database. [Sjolander96]
   */  
  for (k = 0; k < 9; k++)
    {
      pri->em->q[k] = defmq[k];
      esl_vec_DCopy(defm[k], 20, pri->em->alpha[k]);
    }

  /* Insert emission priors were trained on Pfam 1.0, 10 Nov 1996;
   *  see  ~/projects/plan7/InsertStatistics.
   * Inserts are slightly biased towards polar residues and away from
   * hydrophobic residues.
   */
  pri->ei->q[0] = 1.0;
  pri->ei->alpha[0][0]  = 681.;         /* A */
  pri->ei->alpha[0][1]  = 120.;         /* C */
  pri->ei->alpha[0][2]  = 623.;         /* D */
  pri->ei->alpha[0][3]  = 651.;         /* E */
  pri->ei->alpha[0][4]  = 313.;         /* F */
  pri->ei->alpha[0][5]  = 902.;         /* G */
  pri->ei->alpha[0][6]  = 241.;         /* H */
  pri->ei->alpha[0][7]  = 371.;         /* I */
  pri->ei->alpha[0][8]  = 687.;         /* K */
  pri->ei->alpha[0][9]  = 676.;         /* L */
  pri->ei->alpha[0][10] = 143.;         /* M */
  pri->ei->alpha[0][11] = 548.;         /* N */
  pri->ei->alpha[0][12] = 647.;         /* P */
  pri->ei->alpha[0][13] = 415.;         /* Q */
  pri->ei->alpha[0][14] = 551.;         /* R */
  pri->ei->alpha[0][15] = 926.;         /* S */
  pri->ei->alpha[0][16] = 623.;         /* T */
  pri->ei->alpha[0][17] = 505.;         /* V */
  pri->ei->alpha[0][18] = 102.;         /* W */
  pri->ei->alpha[0][19] = 269.;         /* Y */

  return pri;

 ERROR:
  if (pri != NULL) p7_prior_Destroy(pri);
  return NULL;
}

/* Function:  p7_prior_CreateNucleic()
 *
 * Purpose:   Creates the default mixture Dirichlet prior for nucleotide
 *            sequences.
 *
 *            The transition priors (match, insert, delete) are all
 *            single Dirichlets, trained on a portion of the rmark dataset
 *
 *            The match emission prior is an eight-component mixture
 *            trained against a portion of the rmark dataset
 *
 *            The insert emission prior is a single Dirichlet with
 *            high $|\alpha|$, such that insert emission probabilities
 *            are essentially fixed by the prior, regardless of
 *            observed count data.
 *
 * Returns:   a pointer to the new <P7_PRIOR> structure.
 */
P7_PRIOR *
p7_prior_CreateNucleic(void)
{
  int status;
  P7_PRIOR *pri = NULL;
  int q;

  /* Plus-1 Laplace prior
  int num_comp = 1;
  static double defmq[2] =  { 1.0  };
  static double defm[1][4] = {
         { 1.0, 1.0, 1.0, 1.0} //
  };
*/

  /* Match emission priors are trained on Rmark3 database
   * Xref: ~wheelert/notebook/2011/0325_nhmmer_new_parameters
   */
   int num_comp = 4;
   static double defmq[4] = { 0.24, 0.26, 0.08, 0.42  };
   static double defm[4][4] = {
         { 0.16,  0.45,  0.12,   0.39},
         { 0.09,  0.03,  0.09,   0.04},
         { 1.29,  0.40,  6.58,   0.51},
         { 1.74,  1.49,  1.57,   1.95}
	};


  ESL_ALLOC(pri, sizeof(P7_PRIOR));
  pri->tm = pri->ti = pri->td = pri->em = pri->ei = NULL;

  pri->tm = esl_mixdchlet_Create(1, 3);        // match transitions; single component; 3 params
  pri->ti = esl_mixdchlet_Create(1, 2);        // insert transitions; single component; 2 params
  pri->td = esl_mixdchlet_Create(1, 2);        // delete transitions; single component; 2 params
  pri->em = esl_mixdchlet_Create(num_comp, 4); // match emissions; X component; 4 params
  pri->ei = esl_mixdchlet_Create(1, 4);        // insert emissions; single component; 4 params

  if (pri->tm == NULL || pri->ti == NULL || pri->td == NULL || pri->em == NULL || pri->ei == NULL) goto ERROR;

  /* Transition priors: roughly, learned from rmark benchmark - hand-beautified (trimming overspecified significant digits)
   */
  pri->tm->q[0]        = 1.0;
  pri->tm->alpha[0][0] = 2.0;  // TMM
  pri->tm->alpha[0][1] = 0.1;  // TMI
  pri->tm->alpha[0][2] = 0.1;  // TMD

  pri->ti->q[0]        = 1.0;
  pri->ti->alpha[0][0] = 0.12; // TIM -  was 0.06 (TW changed 3/19/15)
  pri->ti->alpha[0][1] = 0.4;  // TII -  was 0.2  (TW changed 3/19/15)

  pri->td->q[0]        = 1.0;
  pri->td->alpha[0][0] = 0.5;  // TDM -  was 0.1 (TW changed 3/19/15)
  pri->td->alpha[0][1] = 1.0;  // TDD -  was 0.2 (TW changed 3/19/15)


  /* Match emission priors  */
  for (q = 0; q < num_comp; q++)
    {
      pri->em->q[q] = defmq[q];
      esl_vec_DCopy(defm[q], 4, pri->em->alpha[q]);
    }

  /* Insert emission priors. Should alphas be lower? higher?
   */
  pri->ei->q[0] = 1.0;
  esl_vec_DSet(pri->ei->alpha[0], 4, 1.0);

  return pri;

 ERROR:
  if (pri != NULL) p7_prior_Destroy(pri);
  return NULL;
}


/* Function:  p7_prior_CreateLaplace()
 * Synopsis:  Creates Laplace plus-one prior.
 * Incept:    SRE, Sat Jun 30 09:48:13 2007 [Janelia]
 *
 * Purpose:   Create a Laplace plus-one prior for alphabet <abc>.
 */
P7_PRIOR *
p7_prior_CreateLaplace(const ESL_ALPHABET *abc)
{
  P7_PRIOR *pri = NULL;
  int        status;

  ESL_ALLOC(pri, sizeof(P7_PRIOR));
  pri->tm = pri->ti = pri->td = pri->em = pri->ei = NULL;

  pri->tm = esl_mixdchlet_Create(1, 3);	     /* single component; 3 params */
  pri->ti = esl_mixdchlet_Create(1, 2);	     /* single component; 2 params */
  pri->td = esl_mixdchlet_Create(1, 2);	     /* single component; 2 params */
  pri->em = esl_mixdchlet_Create(1, abc->K); /* single component; K params */
  pri->ei = esl_mixdchlet_Create(1, abc->K); /* single component; K params */

  if (pri->tm == NULL || pri->ti == NULL || pri->td == NULL || pri->em == NULL || pri->ei == NULL) goto ERROR;

  pri->tm->q[0] = 1.0;   esl_vec_DSet(pri->tm->alpha[0], 3,      1.0);  /* match transitions  */
  pri->ti->q[0] = 1.0;   esl_vec_DSet(pri->ti->alpha[0], 2,      1.0);  /* insert transitions */
  pri->td->q[0] = 1.0;   esl_vec_DSet(pri->td->alpha[0], 2,      1.0);  /* delete transitions */
  pri->em->q[0] = 1.0;   esl_vec_DSet(pri->em->alpha[0], abc->K, 1.0);  /* match emissions    */
  pri->ei->q[0] = 1.0;   esl_vec_DSet(pri->ei->alpha[0], abc->K, 1.0);  /* insert emissions   */
  return pri;

 ERROR:
  p7_prior_Destroy(pri);
  return NULL;
}


/* Function:  p7_prior_Destroy()
 * Incept:    SRE, Sat Mar 24 09:55:09 2007 [Janelia]
 *
 * Purpose:   Frees a mixture Dirichlet prior.
 */
void
p7_prior_Destroy(P7_PRIOR *pri)
{
  if (pri == NULL) return;
  if (pri->tm != NULL) esl_mixdchlet_Destroy(pri->tm);
  if (pri->ti != NULL) esl_mixdchlet_Destroy(pri->ti);
  if (pri->td != NULL) esl_mixdchlet_Destroy(pri->td);
  if (pri->em != NULL) esl_mixdchlet_Destroy(pri->em);
  if (pri->ei != NULL) esl_mixdchlet_Destroy(pri->ei);
  free(pri);
}


/* Function:  p7_ParameterEstimation()
 * Incept:    SRE, Sat Mar 24 10:15:37 2007 [Janelia]
 *
 * Purpose:   Given an <hmm> containing weighted counts, and
 *            a mixture Dirichlet prior <pri>: calculate mean
 *            posterior parameter estimates for all model parameters,
 *            converting the HMM to a parameterized probabilistic
 *            model.
 *            
 *            If <pri> is <NULL>, then model parameters are calculated
 *            as frequencies, by normalization of <hmm>.
 *            
 * Args:      hmm - profile structure, containing counts.
 *            pri - mixture Dirichlet prior structure, or <NULL>.
 *            
 * Returns:   <eslOK> on success.
 */
int
p7_ParameterEstimation(P7_HMM *hmm, const P7_PRIOR *pri)
{
  int   k;
  double c[p7_MAXABET];
  double p[p7_MAXABET];

  //  double mix[p7_MAXDCHLET];
  
  /* Special case of pri=NULL: convert to frequencies.*/  
  if (pri==NULL) return p7_hmm_Renormalize(hmm);

  /* Match transitions 0,1..M: 0 is the B state
   * TMD at node M is 0.
   */
  for (k = 0; k <= hmm->M; k++) {
    esl_vec_F2D(hmm->t[k], 3, c);
    esl_mixdchlet_MPParameters(pri->tm, c, p);
    esl_vec_D2F(p, 3, hmm->t[k]);
  }
  hmm->t[hmm->M][p7H_MD] = 0.0;
  esl_vec_FNorm(hmm->t[hmm->M], 3);

  /* Insert transitions, 0..M
   */
  for (k = 0; k <= hmm->M; k++) {
    esl_vec_F2D(hmm->t[k]+3, 2, c);
    esl_mixdchlet_MPParameters(pri->ti, c, p);
    esl_vec_D2F(p, 2, hmm->t[k]+3);
  }

  /* Delete transitions, 1..M-1
   * For k=0, which is unused; convention sets TMM=1.0, TMD=0.0
   * For k=M, TMM = 1.0 (to the E state) and TMD=0.0 (no next D; must go to E).
   */
  for (k = 1; k < hmm->M; k++) {
    esl_vec_F2D(hmm->t[k]+5, 2, c);
    esl_mixdchlet_MPParameters(pri->td, c, p);
    esl_vec_D2F(p, 2, hmm->t[k]+5);
  }
  hmm->t[0][p7H_DM] = hmm->t[hmm->M][p7H_DM] = 1.0;
  hmm->t[0][p7H_DD] = hmm->t[hmm->M][p7H_DD] = 0.0;

  /* Match emissions, 1..M
   * Convention sets mat[0] to a valid pvector: first elem 1, the rest 0.
   */
  for (k = 1; k <= hmm->M; k++) {
    esl_vec_F2D(hmm->mat[k], hmm->abc->K, c);
    esl_mixdchlet_MPParameters(pri->em, c, p);
    esl_vec_D2F(p, hmm->abc->K, hmm->mat[k]);
  }
  esl_vec_FSet(hmm->mat[0], hmm->abc->K, 0.);
  hmm->mat[0][0] = 1.0;

  /* Insert emissions 0..M
   */
  for (k = 0; k <= hmm->M; k++) {
    esl_vec_F2D(hmm->ins[k], hmm->abc->K, c);
    esl_mixdchlet_MPParameters(pri->ei, c, p);
    esl_vec_D2F(p, hmm->abc->K, hmm->ins[k]);
  }
  return eslOK;
}
```
