## Supplementary material for "RNA covariation at helix-level resolution for the identification of evolutionarily conserved RNA structure": 00README

```
Standard speed benchmarking


#================================================================
# Component timings
#================================================================

   ln -s ~/src/hmmer/trunk/test-speed/component-benchmark.pl .
   qlogin
   ./component-benchmark.pl ~/src/hmmer/trunk/build-icc-mpi  ~/src/hmmer/trunk > component-benchmark.out
```
