## Supplementary material for "RNA covariation at helix-level resolution for the identification of evolutionarily conserved RNA structure": component-benchmark.pl

```
#! /usr/bin/perl

# Component speed benchmarks
#
# Usage:     ./component-benchmark.pl <top_builddir>   <top_srcdir> 
# Example:   ./component-benchmark.pl ../build-icc-mpi ..  > component-benchmark.out
#
# For a range of models of different sizes, run a speed benchmark for
# each component of H3's pipeline. Output an ASCII summary table to
# stdout.
#
# SRE, Thu Mar 10 09:07:38 2011

$top_builddir = shift;
$top_srcdir   = shift;

#@benchmarks = ( "./generic_fwdback_benchmark -F", "./msvfilter_benchmark" );
  	
@benchmarks = ( "src/impl/msvfilter_benchmark", 
 		"src/impl/vitfilter_benchmark",
 		"src/impl/fwdback_benchmark -PF",
  		"src/impl/fwdback_benchmark -PB",
 		"src/impl/fwdback_benchmark -F",
  		"src/impl/fwdback_benchmark -B",
  		"src/impl/decoding_benchmark",
  		"src/impl/null2_benchmark",
  		"src/impl/null2_benchmark -t",
  		"src/impl/optacc_benchmark",
		"src/generic_msv_benchmark",
		"src/generic_viterbi_benchmark",
		"src/generic_fwdback_benchmark -F",
		"src/generic_fwdback_benchmark -B",
		"src/generic_decoding_benchmark",
		"src/generic_null2_benchmark",
		"src/generic_optacc_benchmark" );

@models = ("XYPPX", "RRM_1", "Caudal_act", "LuxC", "Patched", "SMC_N");

printf("%30s ", "");
foreach $model (@models) { printf("%23s ", $model); }
printf("\n");
printf("%30s ", "");
foreach $model (@models) { printf("%23s ", "-----------------------"); }
printf("\n");

foreach $benchmark (@benchmarks)
{
    ($benchmark_name) = ($benchmark =~ /\/([^\/]+_benchmark.*)$/);
    printf("%-30s ", $benchmark_name);
    foreach $model (@models)
    {
	$output = `${top_builddir}/$benchmark ${top_srcdir}/testsuite/$model.hmm`;
	($cputime, $M, $Mcs) = &get_results($output);  
	printf("%8s (%7s Mc/s) ", $cputime, $Mcs);
    }	    
    printf("\n");
}


sub get_results {
    my($output) = @_;

    if ($output =~ /^\# CPU time:\s+(\S+)/) { $cputime = $1; }
    if ($output =~ /^\# M\s+=\s+(\d+)/)     { $M       = $1; }
    if ($output =~ /\# (\S+) Mc\/s/)        { $Mcs     = $1; } 
    ($cputime, $M, $Mcs);
}
```
