## Supplementary material for "RNA covariation at helix-level resolution for the identification of evolutionarily conserved RNA structure": x-psiblast+

```
#! /usr/bin/perl

# We assume that an NCBI BLAST+ install tree is in $top_builddir
# $top_srcdir is unused: pass "." or $top_builddir
#
# Example:
#   mkdir foo-test
#   ./x-psiblast /usr/local/ncbi-blast-2.2.24+ . foo-test test.list 1 Pfam-A.seed uniprot/trembl-shuf-1M test.out
#

use Benchmark qw(:hireswallclock) ;

$top_builddir = shift;
$top_srcdir   = shift;
$resultdir    = shift;
$tblfile      = shift;
$nthreads     = shift;
$querydb      = shift;
$targetdb     = shift;
$outfile      = shift;

$psiblast   = "$top_builddir/bin/psiblast";
$blastopts  = "-num_threads $nthreads -num_descriptions 9999 -num_alignments 0";

if (! -d $top_builddir)                                 { die "didn't find BLAST+ directory $top_builddir"; }
if (! -x $psiblast)                                     { die "didn't find psiblast+ executable $psiblast"; }
if ($top_srcdir ne "." && $top_srcdir ne $top_builddir) { die "$top_srcdir is unused. pass ."; }
if (! -e $resultdir)                                    { die "$resultdir doesn't exist"; }

open(OUTFILE,">$outfile") || die "failed to open output $outfile";
open(TABLE, "$tblfile")   || die "failed to open work unit list $tblfile";

$n = 0;
MSA:
while (<TABLE>) 
{
    if (/(\S+)/) 
    {
	$n++;
	$msaname = $1;

	# Fetch the query MSA from the benchmark  (.sto file)
	$output = `esl-afetch -o $resultdir/$msaname.sto $querydb $msaname`;
	if ($?) { print "FAILED: esl-afetch on $msaname\n"; next MSA; }

	# Reformat to psiblast format (.pbl file)
	$output = `esl-reformat -o $resultdir/$msaname.pbl psiblast $resultdir/$msaname.sto`;
	if ($?) { print "FAILED: esl-reformat on $msaname\n"; next MSA; }

	# Warmup. (An untimed run, to encourage filesystem to cache the target database.)
	if ($n == 1) {
	    $output = `$psiblast $blastopts -db $targetdb -in_msa $resultdir/$msaname.pbl 2>&1`;
	}

	# Run psi-blast against the benchmark
	$t0 = Benchmark->new;
	$output = `$psiblast $blastopts -db $targetdb -in_msa $resultdir/$msaname.pbl 2>&1`;
	if ($?) { print "FAILED: $psiblast on $msaname\n"; next MSA; }
	$t1 = Benchmark->new;

	if ($output =~ /\nLength=(\S+)/)                               { $M = $1; $M =~ s/,//g; }
	if ($output =~ /\n\s*Number of letters in database:\s*(\S+)/)  { $L = $1; $L =~ s/,//g; }

	# Get the wall clock time.
	$td = timediff($t1, $t0);
	$walltime = $td->real;

	$mcs = $L / 1000000 / $walltime * $M;
	printf OUTFILE "%-15s %5d %10.1f %12.2f\n", $msaname, $M, $mcs, $walltime;
	
#	unlink "$resultdir/$msaname.sto";
#	unlink "$resultdir/$msaname.pbl";
    }
}
close TABLE;
close OUTFILE;
```
