## Supplementary material for "RNA covariation at helix-level resolution for the identification of evolutionarily conserved RNA structure": x-sam

```
#! /usr/bin/perl

# We assume that a SAM binary install is in $top_builddir
# $top_srcdir is unused: pass "." or $top_builddir
# $nthreads must be 1. 
#
# Example:
#    ./x-sam ~/alien-src/sam-3.5/sam3.5.x86_64-linux . foo-test test.list 1 Pfam-A.seed uniprot/trembl-shuf-10k test.out

use Benchmark qw(:hireswallclock) ;

$top_builddir = shift;
$top_srcdir   = shift;
$resultdir    = shift;
$tblfile      = shift;
$nthreads     = shift;
$querydb      = shift;
$targetdb     = shift;
$outfile      = shift;

$w05      = "$top_builddir/bin/w0.5";
$hmmscore = "$top_builddir/bin/hmmscore";

if (! -d $top_builddir)                                 { die "didn't find SAM directory $top_builddir"; }
if (! -x $w05)                                          { die "didn't find w0.5 executable $w05"; }
if (! -x $hmmscore)                                     { die "didn't find hmmscore executable $hmmscore"; }
if ($top_srcdir ne "." && $top_srcdir ne $top_builddir) { die "$top_srcdir is unused. pass ."; }
if (! -e $resultdir)                                    { die "$resultdir doesn't exist"; }
if ($nthreads   ne "1")                                 { die "SAM isn't multithreaded; nthreads must be 1"; } 

open(OUTFILE,">$outfile") || die "failed to open output $outfile";
open(TABLE, "$tblfile")   || die "failed to open work unit list $tblfile";

$n = 0;
MSA:
while (<TABLE>) 
{
    if (/(\S+)/) 
    {
	$n++;
	$msaname = $1;

	# Fetch the query MSA from the benchmark  (.sto file)
	$output = `esl-afetch -o $resultdir/$msaname.sto $querydb $msaname`;
	if ($?) { print "FAILED: esl-afetch on $msaname\n"; next MSA; }

	# Reformat to A2M format (.a2m file)
	$output = `esl-reformat -o $resultdir/$msaname.a2m a2m $resultdir/$msaname.sto`;
	if ($?) { print "FAILED: esl-reformat on $msaname\n"; next MSA; }

	# Build a model using UCSC's w0.5 script (.mod file)
	`(cd $resultdir; $w05 $msaname.a2m $msaname.mod &> /dev/null)`;
	if ($? != 0) { print "FAILED: w0.5 on $msaname\n"; next MSA; }

	# Warmup. (An untimed run, to encourage filesystem to cache the target database.)
	if ($n == 1) {
	    $output = `(cd $resultdir; $hmmscore $msaname -i $msaname.mod -db ../$targetdb -sw 2 2>&1)`;
	}

	# Run hmmscore. The result (a .dist file) drops into the wd.
	$t0 = Benchmark->new;
	$output = `(cd $resultdir; $hmmscore $msaname -i $msaname.mod -db ../$targetdb -sw 2 2>&1)`;
	if ($? != 0) { print "FAILED: hmmscore on $msaname\n"; next MSA; }
	$t1 = Benchmark->new;

	# Get the wall clock time.
	$td = timediff($t1, $t0);
	$walltime = $td->real;

	# The dist file contains a useful line
	open (SAMOUTPUT,"$resultdir/$msaname.dist") || die "FAILED: opening sam output on $msaname\n"; 
	while ($line = <SAMOUTPUT>)
	{
	    if ($line =~ /^%\s+(\d+)\s+sequences,\s+(\d+)\s+residues,\s+(\d+)\s+nodes/) 
	    {
		$N = $1;
		$L = $2;
		$M = $3;
		last;
	    }
	}
	close SAMOUTPUT;

	$mcs = $L / 1000000 / $walltime * $M;

	printf OUTFILE "%-15s %5d %10.1f %12.2f\n", $msaname, $M, $mcs, $walltime;
	
	unlink "$resultdir/$msaname.sto";
	unlink "$resultdir/$msaname.a2m";
	unlink "$resultdir/$msaname.mod";
	unlink "$resultdir/$msaname.dist";
    }
}
close TABLE;
close OUTFILE;
```
