## Supplementary material for "RNA covariation at helix-level resolution for the identification of evolutionarily conserved RNA structure": i4-zerolength-seqs.sh

```
#! /bin/sh

# Usage:
#   ./i4-zerolength-seqs.sh <builddir> <srcdir> <HMM database> <tmpfile prefix>
# 
# Example:
#   ../src/hmmbuild minifam.hmm minifam
#   ../src/hmmpress minifam.hmm
#   ./i4-zerolength-seqs.sh .. .. minifam.hmm baz
#   rm minifam.hmm*
#
# Verifies that the search programs can take zero length sequences as
# input without crashing.
# 
# The <HMM database> must be press'ed, for hmmscan to work on it.

if test ! $# -eq 4; then 
  echo "Usage: $0 <builddir> <srcdir> <HMM database> <tmpfile prefix>"
  exit 1
fi

builddir=$1;
srcdir=$2;
hmmfile=$3;
tmppfx=$4;

hmmscan=$builddir/src/hmmscan;     if test ! -x $hmmscan;   then echo "FAIL: $hmmscan not executable";   exit 1; fi
hmmsearch=$builddir/src/hmmsearch; if test ! -x $hmmsearch; then echo "FAIL: $hmmsearch not executable"; exit 1; fi
phmmer=$builddir/src/phmmer;       if test ! -x $phmmer;    then echo "FAIL: $phmmer not executable";    exit 1; fi
jackhmmer=$builddir/src/jackhmmer; if test ! -x $jackhmmer; then echo "FAIL: $jackhmmer not executable"; exit 1; fi
                                   if test ! -r $hmmfile;   then echo "FAIL: $hmmfile not readable";     exit 1; fi

fafile=$tmppfx.fa

cat > $fafile <<EOF
>foo
>bar
YYYYY
EOF

$hmmscan   $hmmfile $fafile > /dev/null 2>&1; if test $? -ne 0; then echo "FAIL: crash"; exit 1; fi
$hmmsearch $hmmfile $fafile > /dev/null 2>&1; if test $? -ne 0; then echo "FAIL: crash"; exit 1; fi
$phmmer    $fafile $fafile  > /dev/null 2>&1; if test $? -ne 0; then echo "FAIL: crash"; exit 1; fi
$jackhmmer $fafile $fafile  > /dev/null 2>&1; if test $? -ne 0; then echo "FAIL: crash"; exit 1; fi

echo "ok"

rm $fafile
exit 0
```
