## Supplementary material for "RNA covariation at helix-level resolution for the identification of evolutionarily conserved RNA structure": i10-duplicate-names.pl

```
#! /usr/bin/perl

# Check how we handle duplicate names, for both queries and targets.
# Indexing HMM or sequence files does require unique names/accessions.
# Aside from SSI indexes, other HMMER operations do not require unique
# names/accessions.
#
# Usage:    ./i10-duplicate-names.pl <builddir> <srcdir> <tmpfile prefix>
# Example:  ./i10-duplicate-names.pl ..         ..       tmpfoo
#
# SRE, Sun Dec 13 14:41:31 2009 [Yokohama, Japan]


BEGIN {
    $builddir = shift;
    $srcdir   = shift;
    $tmppfx   = shift;
}
use lib "$srcdir/testsuite";  # The BEGIN is necessary to make this work: sets $srcdir at compile-time
use h3;


# Verify that we have all the executables we need for the test.
if (! -x "$builddir/src/hmmbuild")   { die "FAIL: didn't find hmmbuild binary in $builddir/src\n";  }
if (! -x "$builddir/src/hmmpress")   { die "FAIL: didn't find hmmpress binary in $builddir/src\n";  }
if (! -x "$builddir/src/hmmsearch")  { die "FAIL: didn't find hmmsearch binary in $builddir/src\n"; }
if (! -x "$builddir/src/hmmscan")    { die "FAIL: didn't find hmmscan binary in $builddir/src\n";   }
if (! -x "$builddir/src/phmmer")     { die "FAIL: didn't find phmmer binary in $builddir/src\n"; }
if (! -x "$builddir/src/jackhmmer")  { die "FAIL: didn't find jackhmmer binary in $builddir/src\n";   }

# Create our test files
if (! open(ALI1, ">$tmppfx.sto")) { print "FAIL: couldn't open $tmppfx.sto for write";  exit 1; }
if (! open(SEQ1, ">$tmppfx.fa"))  { print "FAIL: couldn't open $tmppfx.fa for write";   exit 1; }

print ALI1 <<"EOF";
# STOCKHOLM 1.0
#=GF ID profile
#=GF AC XX01234.5
#=GF DE A test description
seq1 ACDEFGHIKLMNPQRSTVWY
seq2 ACDEFGHIKLMNPQRSTVWY
seq3 ACDEFGHIKLMNPQRSTVWY
//
# STOCKHOLM 1.0
#=GF ID profile
#=GF AC XX01234.5
#=GF DE A test description
seq1 ACDEFGHIKLLMNPQRSTVWY
seq2 ACDEFGHIKLLMNPQRSTVWY
seq3 ACDEFGHIKLLMNPQRSTVWY
//
EOF

print SEQ1 << "EOF";
>seq
ACDEFGHIKLMNPQRSTVWY
>seq
ACDEFGHIKLLMNPQRSTVWY
EOF

close ALI1;
close SEQ1;

# Build profiles from the test alignments
@output = `$builddir/src/hmmbuild $tmppfx.hmm $tmppfx.sto 2>&1`;
if ($? != 0) { die "FAIL: hmmbuild failed\n"; }

# You can't hmmpress a file with duplicate HMM names; SSI indexing will reject it.
@output = `$builddir/src/hmmpress $tmppfx.hmm             2>&1`;
if ($? == 0) { die "FAIL: hmmpress should reject indexing an HMM file with duplicate names\n"; }


# phmmer should show four results
$output = `$builddir/src/phmmer --tblout $tmppfx.tbl $tmppfx.fa $tmppfx.fa 2>&1`;
if ($? != 0) { die "FAIL: phmmer failed\n"; }

&h3::ParseTbl("$tmppfx.tbl");
if ($h3::ntbl != 4) { die "FAIL: on expected number of hits, phmmer\n"; } 


# jackhmmer should show four results
$output = `$builddir/src/jackhmmer --tblout $tmppfx.tbl $tmppfx.fa $tmppfx.fa 2>&1`;
if ($? != 0) { die "FAIL: jackhmmer failed\n"; }

&h3::ParseTbl("$tmppfx.tbl");
if ($h3::ntbl != 4) { die "FAIL: on expected number of hits, jackhmmer\n"; } 


# hmmsearch should show four results
$output = `$builddir/src/hmmsearch --tblout $tmppfx.tbl $tmppfx.hmm $tmppfx.fa 2>&1`;
if ($? != 0) { die "FAIL: hmmsearch failed\n"; }

&h3::ParseTbl("$tmppfx.tbl");
if ($h3::ntbl != 4) { die "FAIL: on expected number of hits, hmmsearch\n"; } 


# hmmscan requires hmmpress'd databases, so it can't handle dup names/accessions.


print "ok\n";
unlink "$tmppfx.sto";
unlink "$tmppfx.fa";
unlink "$tmppfx.tbl";
unlink <$tmppfx.hmm*>;
exit 0;
```
