## Supplementary material for "RNA covariation at helix-level resolution for the identification of evolutionarily conserved RNA structure": i21-rewind.pl

```
#! /usr/bin/perl

# Test that the search tools (hmmsearch, phmmer, nhmmer) 
# produce the correct set of hits when the target sequence
# database is rewound. This aims to avoid a bug found by 
# TW in 2016, in which a second pass through an NCBI
# database would miss hits to the first sequence of that
# database. 
#
# Usage:   ./i21-rewind.pl <builddir> <srcdir> <tmpfile prefix>
# Example: ./i21-rewind.pl ..         ..       tmpfoo
# 

BEGIN {
    $builddir  = shift;
    $srcdir    = shift;
    $tmppfx    = shift;
    $verbose   = shift;  # if arg not given, defaults to false (zero)    
}

# The test creates the following files:
# $tmppfx.hmm         a profile HMM file containing two copies of a single query hmm


# Verify that we have all the executables we need for the test.
@h3progs =  ( "hmmsearch", "phmmer", "nhmmer");
foreach $h3prog  (@h3progs)  { if (! -x "$builddir/src/$h3prog")          { die "FAIL: didn't find $h3prog executable in $builddir/src\n";              } }

@easel_progs =  ( "esl-reformat");
foreach $easel_prog  (@easel_progs)  { if (! -x "$builddir/easel/miniapps/$easel_progs")   { die "FAIL: didn't find $easel_prog executable in $builddir/easel/miniapps\n";              } }


@formats = ("ncbi" , "fasta",  "afa", "stockholm");
@exts    = (  "",   ".fa", ".afa", ".sto");


# Test hmmsearch.  Make a query with two copies of the hmm. 
# Should get the same number of hits with both searches
$cmd = "cat $srcdir/testsuite/20aa.hmm $srcdir/testsuite/20aa.hmm > $tmppfx.hmm";
do_cmd($cmd);

for $i (0..$#formats) {
   $fmt = $formats[$i];
   $ext = $exts[$i];

   $cmd = "$builddir/src/hmmsearch --tformat $fmt $tmppfx.hmm $srcdir/testsuite/20aa-alitest$ext 2>&1";
   $output = do_cmd($cmd);

   my ($first)  = ( $output =~ /Domain search space  \(domZ\):\s+(\d+)/g);
   my ($second) = ( $output =~ /Domain search space  \(domZ\):\s+(\d+)/g);

   if ($first != 4 || $second != 4) {
      die "FAIL: hmmsearch results failed to build correctly\n";
   }
}


# Test phmmer.  Make a query with two copies of a sequence. 
# Should get the same number of hits with both searches
unlink ("$tmppfx.fa");
$cmd = "$builddir/src/hmmemit --seed 10 $srcdir/testsuite/20aa.hmm >> $tmppfx.fa";
do_cmd($cmd);
do_cmd($cmd);  # yes, twice

for $i (0..$#formats) {
   $fmt = $formats[$i];
   $ext = $exts[$i];

   $cmd = "$builddir/src/phmmer --tformat $fmt $tmppfx.fa $srcdir/testsuite/20aa-alitest$ext 2>&1";
   $output = do_cmd($cmd);

   my ($first)  = ( $output =~ /Domain search space  \(domZ\):\s+(\d+)/g);
   my ($second) = ( $output =~ /Domain search space  \(domZ\):\s+(\d+)/g);

   if ($first != 4 || $second != 4) {
      die "FAIL: hmmsearch results failed to build correctly\n";
   }
}


# Test nhmmer.  Make a query with two copies of an hmm. 
# Should get the same number of hits with both searches
$cmd = "cat $srcdir/testsuite/3box.hmm $srcdir/testsuite/3box.hmm > $tmppfx.hmm";
do_cmd($cmd);

# the 3box-alitest.fa test was created with:
#$database   = "$tmppfx.fa";
#do_cmd ( "$builddir/easel/miniapps/esl-shuffle --seed 1 --dna -G -N 1 -L 10000 -o $tmppfx.A" );
#do_cmd ( "$builddir/src/hmmemit -N 1 --seed 3 $tmppfx.hmm >  $tmppfx.B " );  #makes two sequences
#do_cmd ( "head -n 70 $tmppfx.A > $database" );
#do_cmd ( "head -n 2 $tmppfx.B | tail -n 1 >> $database" );
#do_cmd ( "tail -n +97 $tmppfx.A | head -n 50 >> $database");
#do_cmd ( "head -n 4 $tmppfx.B | tail -n 1 >> $database" );
#do_cmd ( "tail -n 47 $tmppfx.A >> $database" );

@formats = ("ncbi" , "fasta");
@exts    = (  "",   ".fa" );

for $i (0..$#formats) {
   $fmt = $formats[$i];
   $ext = $exts[$i];

   $cmd = "$builddir/src/nhmmer --tformat $fmt $tmppfx.hmm $srcdir/testsuite/3box-alitest$ext 2>&1";
   $output = do_cmd($cmd);

   my ($first)  = ( $output =~ /Total number of hits:\s+(\d+)/g);
   my ($second) = ( $output =~ /Total number of hits:\s+(\d+)/g);

   if ($first != 2 || $second != 2) {
      die "FAIL: hmmsearch results failed to build correctly\n";
   }
}


print "ok\n";
unlink "$tmppfx.hmm";
unlink "$tmppfx.fa";


exit 0;


sub do_cmd {
    $cmd = shift;
    print "$cmd\n" if $verbose;
    return `$cmd`;  
}
```
