## Supplementary material for "RNA covariation at helix-level resolution for the identification of evolutionarily conserved RNA structure": cmfetch.man

```
.TH "cmfetch" 1 "July 2016" "Infernal 1.1.2" "Infernal Manual"

.SH NAME
cmfetch - retrieve covariance model(s) from a file

.SH SYNOPSIS

.B cmfetch
.I [options]
.I <cmfile>
.I <key>
 (retrieves CM named <key>)

.B cmfetch -f
.I [options]
.I <cmfile>
.I <keyfile>
 (retrieves all CMs listed in <keyfile>)

.B cmfetch --index
.I [options]
.I <cmfile>
 (indexes <cmfile> for fetching)


.SH DESCRIPTION

.PP
Retrieves one or more CMs from an
.I <cmfile>
(a large Rfam database, for example). 

.PP
To enable very fast retrieval, index the 
.I <cmfile>
first, using
.B cmfetch --index.
The index is a binary file named
.I <cmfile>.ssi.

.PP
The default mode is to retrieve a single CM by name
or accession, called the
.I <key>.
For example:

.nf
  % cmfetch Rfam.cm tRNA
  % cmfetch Rfam.cm RF00005
.fi

.PP
With the
.I -f
option, a 
.I <keyfile> 
containing a list of one or more keys is read instead. 
The first whitespace-delimited field on each non-blank non-comment
line of the
.I <keyfile> 
is used as a 
.I <key>,
and any remaining data on the line is ignored. This allows
a variety of whitespace delimited datafiles to be used
as 
.I <keyfile>s.

.PP
When using
.I -f 
and a
.I <keyfile>,
if 
.B <cmfile>
has been indexed, the keys are retrieved in the order
they occur in the 
.I <keyfile>,
but if 
.B <cmfile> 
isn't indexed, keys are retrieved in the order they occur
in the 
.B <cmfile>. 
This is a side effect of an implementation that allows
multiple keys to be retrieved even if the
.B <cmfile> 
is a nonrewindable stream, like a standard input pipe.

.PP 
In normal use
(without
.I --index
or 
.I -f
options),
.I <cmfile> 
may be '-' (dash), which
means reading input from
.I stdin
rather than a file.  
With the
.I --index
option, 
.I <cmfile>
may not be '-'; it does not make sense
to index a standard input stream.
With the 
.I -f 
option,  
either 
.I <cmfile> 
or 
.I <keyfile> 
(but not both) may be '-'.
It is often particularly useful to read
.I <keyfile>
from standard input, because this allows
use to use arbitrary command line invocations to
create a list of CM names or accessions, then fetch them all
to a new file, just with one command.

.PP
By default, the CM is printed to standard output in Infernal-1.1 format.

.SH OPTIONS

.TP
.B -h
Help; print a brief reminder of command line usage and all available
options.

.TP
.B -f
The second commandline argument is a 
.I <keyfile>
instead of a single 
.I <key>.
The first field on each line of the
.I <keyfile> 
is used as a retrieval 
.I <key>
(a CM name or accession). 
Blank lines and comment lines (that start with
a # character) are ignored. 

.TP
.BI -o " <f>"
Output CM(s) to file
.I <f>
instead of to standard output.

.TP
.B -O
Output CM(s) to individual file(s) named
.I <key>
instead of standard output. With the
.B -f 
option, this can result in many files
being created.

.TP
.B --index
Instead of retrieving one or more profiles from
.I <cmfile>,
index the
.I <cmfile>
for future retrievals.
This creates a
.I <cmfile>.ssi
binary index file.


.SH SEE ALSO 

See 
.B infernal(1)
for a master man page with a list of all the individual man pages
for programs in the Infernal package.

.PP
For complete documentation, see the user guide that came with your
Infernal distribution (Userguide.pdf); or see the Infernal web page
().


.SH COPYRIGHT

.nf
Copyright (C) 2016 Howard Hughes Medical Institute.
Freely distributed under a BSD open source license.
.fi

For additional information on copyright and licensing, see the file
called COPYRIGHT in your Infernal source distribution, or see the Infernal
web page 
().

.SH AUTHOR

.nf
The Eddy/Rivas Laboratory
Janelia Farm Research Campus
19700 Helix Drive
Ashburn VA 20147 USA
http://eddylab.org
.fi
```
