## Supplementary material for "RNA covariation at helix-level resolution for the identification of evolutionarily conserved RNA structure": infernal.man

```
.TH "Infernal" 1 "July 2016" "Infernal 1.1.2" "Infernal Manual"

.SH NAME
Infernal - sequence analysis using profiles of RNA sequence and secondary structure consensus

.SH SYNOPSIS

.B cmalign
  Align sequences to a covariance model

.B cmbuild
  Construct covariance model(s) from structurally annotated RNA multiple sequence alignment(s)

.B cmcalibrate
  Fit exponential tails for covariance model E-value determination

.B cmconvert
  Convert Infernal covariance model files

.B cmemit
  Sample sequences from a covariance model

.B cmfetch
  Retrieve covariance model(s) from a file

.B cmpress
  Prepare a covariance model database for cmscan

.B cmscan
  Search sequence(s) against a covariance model database

.B cmsearch
  Search covariance model(s) against a sequence database

.B cmstat
  summary statistics for a covariance model file

.SH DESCRIPTION

Infernal is a suite of several programs for structural RNA sequence
alignment and database homology search. It uses probabilistic models
called "covariance models" (CMs) to represent the likely evolutionary
homologs of a multiple alignment (or single sequence) of a structural
RNA sequence family.  

Along with the Rfam database of RNA families and associated CMs
(http://rfam.sanger.ac.uk), Infernal can be used to annotate homologs
of known structural RNA families in genomes.

Infernal is closely related to the HMMER software suite for sequence
family analysis using profile HMMs (http://hmmer.org), but is designed
specifically for structural RNA sequence families.  In addition to
modeling the conserved sequence of a family as profile HMMs do, CMs
model the family's conserved, well-nested (non-pseudoknotted)
secondary structure as well. Consequently, CM search and alignment
methods are relatively computationally expensive.  Infernal uses
profile HMMs as filters and for deriving constraints to make the CM
methods more practical.

Infernal is used in three main modes: to search a sequence database
for new homologs of an RNA family (or annotate homologs in a genome);
to search a CM database (like Rfam) to find what known family a query
sequence belongs to; and to automatically construct large multiple
alignments (i.e. with an effectively unlimited number of sequences)
using a CM representative of a sequence family.

Suppose you have a structurally annotated multiple sequence alignment of a RNA sequence
family of interest, and you want to search a sequence database for
additional homologs. The
.B cmbuild 
program builds covariance model(s) from multiple alignment(s) and
.B cmcalibrate 
determines important parameters for estimating the
statistical significance of database hits to the model in subsequent
searches.

The
.B cmsearch
program searches CM(s) against a sequence database.

Suppose you have sequence(s) that you want to analyze using a
Infernal-based CM database like Rfam (http://rfam.sanger.ac.uk).
The
.B cmpress
program formats a covariance model (such as the file you
would download from Rfam) into a Infernal binary database.
The 
.B cmscan
program searches sequence(s) against that database.

Suppose you want to align lots of sequences. You can construct a
manageably small structural alignment of a representative set of sequences,
build a CM with
.B cmbuild,
and use the
.B cmalign 
program to align any number of sequences to that CM.

Infernal also includes some auxiliary tools for working with large
CM databases.
.B cmfetch 
fetches one or more CMs from a database.
.B cmstat 
prints summary statistics about a CM file.

For compatibility with previous versions of
Infernal, as well as with HMMER, the
.B cmconvert
program converts CM files to a few other formats.

The
.B cmemit 
program generates (simulates) "homologous" sequences by sampling from
a CM. It can also generate a "consensus" sequence.

Each program has its own man page.


.SH SEE ALSO 

This is a summary man page for the entire Infernal package.
See individual man pages
.B [cmbuild(1),
for example]
for usage, options, and description of each program in the package.

.PP
For complete documentation, see the user guide that came with your
Infernal distribution (Userguide.pdf); or see the Infernal web page
().


.SH COPYRIGHT

.nf
Copyright (C) 2016 Howard Hughes Medical Institute.
Freely distributed under a BSD open source license.
.fi

For additional information on copyright and licensing, see the file
called COPYRIGHT in your Infernal source distribution, or see the Infernal
web page 
().


.SH AUTHOR

.nf
Eddy/Rivas Laboratory
Janelia Farm Research Campus
19700 Helix Drive
Ashburn VA 20147 USA
http://eddylab.org
.fi
```
