## Supplementary material for "RNA covariation at helix-level resolution for the identification of evolutionarily conserved RNA structure": introduction.tex

```
\section{Introduction}
\label{section:introduction}
\setcounter{footnote}{0}

Infernal is used to search sequence databases for homologs of
structural RNA sequences, and to make sequence- and structure-based
RNA sequence alignments. Infernal builds a \emph{profile} from a
structurally annotated multiple sequence alignment of an RNA family
with a position-specific scoring system for substitutions, insertions,
and deletions. Positions in the profile that are basepaired in the
  h consensus secondary structure of the alignment are modeled as
dependent on one another, allowing Infernal's scoring system to
consider the secondary structure, in addition to the primary sequence,
of the family being modeled. Infernal profiles are probabilistic
models called ``covariance models'', a specialized type of stochastic
context-free grammar (SCFG) \citep{Lari90}.

Compared to other alignment and database search tools based only on
sequence comparison, Infernal aims to be significantly more accurate
and more able to detect remote homologs because it models sequence
and structure. But modeling structure comes at a high computational
cost, and the slow speed of CM homology searches has been a serious
limitation of previous versions. With
version 1.1, typical homology searches are now about 100x faster,
thanks to the incorporation of accelerated HMM methods from the HMMER3
software package (\url{http://hmmer.org}), making Infernal a much more
practical tool for RNA sequence analysis.

\subsection{How to avoid reading this manual}

If you're like most people, you don't enjoy reading documentation.
You're probably thinking: \pageref{manualend} pages of documentation,
you must be joking! I just want to know that the software compiles,
runs, and gives apparently useful results, before I read some
\pageref{manualend} exhausting pages of someone's documentation. For
cynics that have seen one too many software packages that don't work:

\begin{itemize}
\item Follow the quick installation instructions on page
      \pageref{section:installation}. An automated test suite
      is included, so you will know immediately if something
      went wrong.\footnote{Nothing should go wrong.}
\item Go to the tutorial section on page
\pageref{section:tutorial}, which walks you through some examples of
using Infernal on real data.
\end{itemize}

Everything else, you can come back and read later.

\subsection{What covariance models are}

Covariance models (CMs) are statistical models of structurally
annotated RNA multiple sequence alignments, or even of single
sequences and structures. CMs are a specific formulation of profile
stochastic context-free grammars (profile SCFG), which were introduced
independently by Yasu Sakakibara in David Haussler's
group \citep{Sakakibara94c} and by Sean Eddy and Richard
Durbin \citep{Eddy94}. CMs are closely related to profile hidden Markov
models (profile HMMs) commonly used for protein sequence analysis, but
are more complex. CMs and profile HMMs both capture position-specific
information about how conserved each column of the alignment is, and
which residues are likely. However, in a profile HMM each position of
the profile is treated independently, while in a CM basepaired
positions are dependent on one another.  The dependency between paired
positions in a CM enables the profile to model \emph{covariation} at
these positions, which often occurs between basepaired columns of
structural RNA alignments. For many of these basepairs, it is not the
specific nucleotides that make up the pair that is conserved by
evolution, but rather that the pair maintain Watson-Crick
basepairing. The added signal from covariation can be significant when
using CMs for homology searches in large
databases. Section~\ref{section:cmbuild} of this guide explains how a
CM is constructed from a structurally annotated alignment using a toy
example. 

CMs do have important limitations though. For example, a CM can only
model what is called a ``well-nested'' set of basepairs. Formally, in
a well-nested set of basepairs there are no two basepairs between
positions $i:j$ and $k:l$ such that $i<k<j<l$. CMs cannot model
pseudoknots in RNA secondary structures. Additionally, a CM only
models a single consensus structure for the family it models. 

\subsection{Applications of covariance models}

Infernal can be useful if you're intereseted in a particular RNA
family. Imagine that you've carefully collected and aligned a set of
homologs and have a predicted (or known) secondary structure for the
family. Homology searches with BLAST using single sequences from your
set of homologs may not reveal any additional homologs in sequence
databases. You can build a CM from your alignment and redo your search
using Infernal (this time only a single search) and you may find new
homologs thanks to the added power of the profile-based sequence and
structure scoring system of CMs. The Rfam database \citep{Gardner11}
essentially does just this, but on a much larger scale. The Rfam
curators maintain about 2000 RNA families, each represented by a
multiple sequence alignment (called a \emph{seed} alignment) and a CM
built from that alignment. Each Rfam release involves a search through
a large EMBL-based nucleotide sequence database with each of the CMs
which identifies putative structural RNAs in the database. The
annotations of these RNAs, as well as the CMs and seed alignments are
freely available.

Automated genome annotation of structural RNAs can be performed with
Infernal and a collection of CMs from Rfam, by searching
through the genome of interest with each CM and collecting information
on high-scoring hits. Previous versions of Infernal were too slow to
be incorporated into many genome annotation pipelines, but we're
hoping the improved speed of version 1.1 changes this.

Another application is the automated construction and maintenance of
large sequence- and structure-based multiple alignment databases.  For
example, the Ribosomal Database Project uses CMs of 16S small subunit
ribosomal RNA (16S SSU rRNA) to maintain alignments of millions of 16S
sequences \citep{Cole09}. The CMs (one archaeal 16S and one bacterial
16S model) were built from training alignments of only a few hundred
representative sequences. The manageable size of the training
alignments means that they can be manually curated prior to building
the model. Rfam is another example of this application too because
Rfam creates and makes available multiple alignments (called \emph{full}
alignments) of all of the hits from the database its curators believe
to be real RNA homologs.

Infernal can also be used to determine what types of RNAs exist in a
particular sequence dataset. Suppose you're performing a metagenomics
analysis and have collected sequences from an exotic environmental
sample. You can download all the CMs from Rfam and use Infernal to
search through all your sequences for high-scoring hits to the
models. The types of structural RNAs identified in your sample can be
informative as to what types of organisms are in your sample, and what
types of biological processes they're carrying out. Version 1.1
includes a new program called \prog{cmscan} which is designed for just
this type of analysis.

\subsection{Infernal and HMMER, CMs and profile HMMs}

Infernal is closely related to HMMER. In fact, HMMER is used as a
library within the Infernal codebase. This allows Infernal to use the
highly optimized profile HMM dynamic programming implementations in
HMMER to greatly accelerate its homology searches. Also, the design
and organization of the Infernal programs (e.g. \ccode{cmbuild},
\ccode{cmsearch}, \ccode{cmalign}) follows that in HMMER
(\ccode{hmmbuild}, \ccode{hmmsearch}, \ccode{hmmalign}). And there are
many functions in Infernal that are based on analogous ones in
HMMER. The formatting of output is often very similar between
these two software packages, and the user guide's are even organized
and written in a similar (and, in some places, identical) way. 

This is, of course, on purpose. Since both packages are developed in
the same lab, consistency simplifies the development and maintenance
of the code, but we also do it to make the software (hopefully) easier
to use (someone familiar with using HMMER should be able to pick up
and use Infernal very easily, and vice versa). However, Infernal
development tends to lag behind HMMER development as new ideas and
algorithms are applied to the protein or DNA world with profile HMMs,
and then later extended to CMs for use on RNAs.
%Some of the current features of HMMER are on
%the 00TODO list for Infernal (and by the time they're implemented they
%will have been replaced on that list).

This consistency is possible because profile HMMs and covariance
models are related models with related applications.  Profile HMMs are
profiles of the conserved sequence of a protein or DNA family and CMs
are profiles of the conserved sequence \emph{and} well-nested
secondary structure of a structural RNA family. Applications of
profile HMMs include annotating protein sequences in proteomes or
protein sequence database and creating multiple alignments of protein
domain families. And similarly applications of CMs include annotating
structural RNAs in genomes or nucleotide sequence databases and
creating sequence- and structure-based multiple alignments of RNA.
The crucial difference is that CMs are able to model dependencies
between a set of well-nested (non-pseudoknotted) basepaired positions
in a structural RNA family. The statistical signal inherent in these
dependencies is often significant enough to make modeling the family
with a CM a noticeably more powerful approach than modeling the family
with a profile HMM.

\subsection{What's new in Infernal 1.1}

The most important difference between version 1.1 and the previous
version (1.0.2) is the improved search speed that results from a new
filter pipeline. The pipeline is explained more in
section~\ref{section:pipeline}. Another important change is the
introduction of the \prog{cmscan} program, for users who want to know
what structural RNAs are present in a collection of sequences, such as
a metagenomics dataset\footnote{\prog{cmscan} is similar to
\prog{cmsearch} but is more convenient for some applications. One
difference between the two programs is that results from \prog{cmscan}
are organized per-sequence instead of per-model.}. Another new feature
of version 1.1 is better handling of truncated RNAs, for which part of
one or both ends of the RNA is missing due to a premature end of the
sequence \citep{KolbeEddy09}. These types of fragmentary sequences are
common in whole genome shotgun sequencing datasets. While previous
versions of Infernal were prone to misalignment of these sequences,
version 1.1 includes implementations of CM search and alignment
algorithms specialized for truncated sequences \citep{KolbeEddy09} in
\prog{cmsearch}, \prog{cmscan} and \prog{cmalign}.

Model parameterization has changed in several minor ways. Mixture
Dirichlet priors for emissions and single component Dirichlet priors
for transitions have been reestimated using larger and more diverse
datasets than the ones the previous priors were derived from
(discussed in \citep{NawrockiEddy07}). Also, the definition of match
and insert columns, previously determined by a simple majority rule
using absolute counts (columns in which $\geq 50\%$ of columns include
residues were match, all others were insert), now use \emph{weighted}
counts (and same $>=50\%$ rule) after a sequence weighting algorithm
is applied. And inserts before the first and after the final match
position of alignments are now ignored by the CM construction
procedure and thus no longer contribute to parameterizing the
transition probabilities of the model (specifically, the
\ccode{ROOT\_IL} and \ccode{ROOT\_IR} states). These changes mean
that for a given input alignment a model built with version 1.1 may
have different numbers of states and nodes, and will have (usually)
slightly different parameters, than a model built from the same
alignment with version 1.0.2.  Finally, the important \prog{cmbuild}
command line options \prog{--rf} and \prog{--gapthresh} have been
renamed to \prog{--hand} and \prog{--symfrac}\footnote{To reproduce
the behavior obtained in previous versions with \prog{--gapthresh <x>}
use \prog{--symfrac <1-x>}.}.

The formatting of \prog{cmsearch} output has also changed. It mirrors
the output format of the \prog{hmmsearch} program from HMMER3, for
examples see the tutorial section of this guide. Another change is
that the most compute-intensive programs in Infernal 1.1
(\prog{cmcalibrate}, \prog{cmsearch}, \prog{cmscan} and
\prog{cmalign}) support multicore parallelization using threads.

\subsection{How to learn more about CMs and profile HMMs}

Section~\ref{section:cmbuild} of this guide may be a good place to
start. That section walks through an example of how a CM is
constructed from a structurally annotated multiple sequence alignment.
The tutorial section is also recommended for all users.

As for other available publications: two papers published in 1994
introduced profile SCFGs in computational biology
\citep{Sakakibara94c,Eddy94}, and our lab has published several papers
\citep{Eddy02b,KleinEddy03,NawrockiEddy07,Nawrocki09,KolbeEddy09,KolbeEddy11},
book chapters \citep{Eddy06b,NawrockiEddy09}, and a few doctoral
theses \citep{Klein03,Nawrocki09b,Kolbe10} related to
CMs\footnote{Eddy lab publications are available from
\url{http://eddylab.org/publications.html}}. The book
\emph{Biological Sequence Analysis: Probabilistic Models of Proteins
and Nucleic Acids} \citep{Durbin98} has several chapters devoted to
HMMs and CMs. Profile HMM filtering for CMs was introduced by Weinberg
and Ruzzo
\citep{WeinbergRuzzo04,WeinbergRuzzo04b,WeinbergRuzzo06}. There are
two papers from our lab on HMMER3 profile HMMs that are directly
related to Infernal's accelerated filter pipeline
\citep{Eddy08,Eddy11}.

Since CMs are closely related to, but more complex than, profile HMMs,
readers seeking to understand CMs who are unfamiliar with profile HMMs
may want to start there.  Reviews of the profile HMM literature have
been written by our lab \citep{Eddy96,Eddy98} and by Anders Krogh
\citep{Krogh98}. And to learn more about HMMs from the perspective of
the speech recognition community, an excellent tutorial introduction
has been written by Rabiner \citep{Rabiner89}. For details on how
profile HMMs and probabilistic models are used in computational
biology, see the pioneering 1994 paper from Krogh et
al. \citep{Krogh94} and again the \emph{Biological Sequence Analysis}
book \citep{Durbin98}.

Finally, Sean Eddy writes about HMMER, Infernal and other lab projects in
his blog \textbf{Cryptogenomicon} \url{http://cryptogenomicon.org/}).

\begin{srefaq}{How do I cite Infernal?}
The Infernal 1.1 paper (Infernal 1.1: 100-fold faster RNA homology
searches, EP Nawrocki and SR Eddy. Bioinformatics, 29:2933-2935,
2013.) is the most appropriate paper to cite. If you’re writing for an
enlightened (url-friendly) journal, you may want to cite the webpage
\url{http://eddylab.org/infernal/} because it is kept up-to-date.
\end{srefaq}


  
```
