## Supplementary material for "RNA covariation at helix-level resolution for the identification of evolutionarily conserved RNA structure": pipeline.tex

```
\section{Infernal 1.1's profile/sequence comparison pipeline}
\label{section:pipeline}
\setcounter{footnote}{0}

In this section, we briefly outline the processing pipeline for a
single profile/sequence comparison. This should help give you a sense
of what Infernal is doing under the hood, what sort of mistakes it may
make, and what the various results in the output actually mean. If you
haven't already worked through the tutorial section of the guide, you
should do that first before reading this section as it lays some
foundation for this discussion.

We'll first discuss the \emph{standard} pipeline used by Infernal,
which is excecuted on each comparison between a CM and full length
sequence. Then we'll discuss \emph{truncated variants} of the pipeline
that are \emph{re}run on the sequence ends for detection of truncated
hits. Finally, we'll cover the HMM-only pipeline which is run for
models with zero basepairs. Before we begin, a few notes on
terminology. In this discussion, the term ``profile'' refers to either
a profile HMM filter or a CM, and nucleotide and residue are used
interchangeably for a single symbol of an input DNA/RNA sequence (even
though ``residue'' traditionally refers to an amino acid residue of a
protein sequence). Also, if I refer to ``the pipeline'' without
specifying which variant (standard or a truncated one), then I mean
the standard one.

Infernal's standard pipeline is based closely on the profile
HMM/sequence comparison pipeline in HMMER3 (\url{hmmer.org}). In fact,
the first several stages of the pipeline use code from HMMER's
pipeline to score candidate sequences with profile HMMs that act as
filters for the later, more computationally expensive CM stages.

In briefest outline, the comparison pipeline takes the following
steps:

\begin{description}
\item[Profile HMM filter stages:] The first several stages of the
  pipeline use only a profile HMM, putting off all calculations with
  the CM until later. Since profile HMM algorithms are less complex
  than CM ones, this saves time by only using the expensive CM
  methods for regions the HMM has identified as having a good chance
  of containing a high-scoring hit. Of course, by relying on
  sequence-only based filters like HMMs, we are potentially going to
  miss homologs that are divergent at the sequence level but that the
  CM would still score highly thanks to conserved secondary
  structure. Our benchmarks reveal this is rare, but it does happen
  and is an important failure mode to keep in mind.

  The profile HMM filter stages are very closely based on the similar
  steps in HMMER3's accelerated comparison pipeline with the important
  difference that both \emph{local} and \emph{glocal} versions of HMM
  algorithms are used.

  Here's a list of the profile HMM filter stages:
\begin{description}
\item[\textbf{Null model.}] Calculate a score term for the ``null
  hypothesis'' (a probability model of \emph{non-}homology). This
  score correction is used to turn all subsequent profile/sequence bit
  scores into a final log-odds bit score.
  
\item[\textbf{Local scanning SSV filter.}] The SSV (``Single Segment
  Viterbi'') algorithm looks for high-scoring \emph{ungapped}
  alignments. Each sequence segment (referred to as a ``diagonal'') in
  a SSV alignment is extended slightly to define a window. Overlapping
  windows are merged together into a single window. Then, long windows
  greater than a maximum length $2L$ (where $L$ is the maximum of the
  model's $W$ parameter\footnote{$W$ is the expected maximum hit
  length for the model calculated by \prog{cmbuild} and stored in the
  CM file} and $1.25$ times the consensus length of the model) are
  split into multiple windows of length $2L$ with $L-1$ overlapping
  nucleotides between adjacent windows. Each window is then passed on
  to the next next pipeline step. Any nucleotides that are not
  contained in an SSV window are not evaluated further.

\item[\textbf{Local Viterbi filter.}] A more stringent accelerated
  filter. An optimal (maximum likelihood) gapped alignment score is
  calculated for each sequence window that survived SSV. If this score
  passes a set threshold, the sequence passes to the next step; else
  it is rejected.

\item[\textbf{Bias filter.}] A hack that reduces false positive
  Viterbi hits due to biased composition sequences. A two-state HMM is
  constructed from the mean nucleotide composition of the profile HMM
  and the standard nucleotide composition of the null model, and used
  to score the sequence window. The Viterbi bit score is corrected
  using this as a second null hypothesis. If the Viterbi score still
  passes the Viterbi threshold, the sequence passes on to the next
  step; else it is rejected. \emph{The bias filter score correction
  will also be applied to the local Forward filter and glocal Forward
  filter scores that follow.}
  
\item[\textbf{Local Forward filter.}] The full likelihood of
  the profile/sequence window comparison is evaluated, summed over the
  entire alignment ensemble, using the HMM Forward algorithm with the
  HMM in \emph{local} mode. This score is corrected to a bit score using the
  null model and bias filter scores. If the bit score passes a set
  threshold, the sequence window passes on to the next step; else it
  is rejected.

\item[\textbf{Glocal Forward filter/parser.}]  The HMM Forward
  algorithm is again used to evaluate the full likelihood of the
  profile/sequence window comparison, but this time the HMM is
  configured in \emph{global} mode, which requires that any valid
  alignment begin at the first consensus position (match or delete)
  and end at the final consensus position. (In local mode alignments
  can begin and end at any model positios.) Aligments in this stage,
  as in all previous stages can be local \emph{with respect to the
  sequence} (starting and ending at any sequence position), which is
  why this stage is referred to as \emph{glocal}: global with respect
  to the model and local with respect to the sequence. The glocal
  Forward score is corrected to a bit score using the null model and
  bias filter scores. If the bit score passes a set threshold, the
  sequence window passes on to the next step; else it is rejected.
  
\item[\textbf{Glocal envelope definition.}] Using the glocal Forward
  parser results, now combined with glocal Backward parser results,
  posterior probabilities that each nucleotide in the window is aligned
  to a position of the model are calculated. A discrete set of
  putative alignments is identified by applying heuristics to
  posterior probabilities. This procedure identifies \emph{envelopes}:
  subsequences in the target sequence window which contain a lot of
  probability mass for a match to the profile. The envelopes are often
  significantly shorter than the full window, containing only nucleotides
  that have a signficant probability of aligning to the HMM, which is
  critical for the subsequent CM stages of the pipeline. Each
  envelope's (there can be more than one if the evaluation reveals
  multiple full length alignments in a single window) glocal Forward
  score is corrected to a bit score using the null model and bias
  filter scores. If the bit score passes a set threshold, the sequence
  envelope passes on to the next step; else it is rejected.

\end{description}

\item[Covariance model stages:] The remainder of the pipeline uses the
  CM to evaluate each envelope that survived the profile HMM filter
  stages. 

\begin{description}
\item[\textbf{HMM banded CYK filter.}] For each envelope, posterior
  probabilities that each sequence residue aligns to each state of a
  profile HMM is computed\footnote{The profile HMM used at this stage
  is referred to as a CM plan 9 (CP9) HMM in it the code. It is
  similar but not identical to the one used for filtering. It was
  constructed to be maximally similar to the CM and includes
  transitions between insert and delete states not allowed in the
  HMMER plan 7 models used in the filtering steps. CP9 HMMs are
  essentially a reimplementation of the maximum likelihood heuristic
  HMM described in \citep{WeinbergRuzzo06}.} and used to derive bands
  (constraints) for the CM CYK algorithm \citep{Brown00,
  Nawrocki09b}. A banded version of the CYK algorithm is used to
  determine the bit score of the maximum likelihood alignment of any
  subsequence within the envelope to the CM that is consistent with
  the HMM-derived bands. If this score passes a set threshold, the
  sequence envelope passes on to the next step; else it is rejected. 
  Additionally, the boundaries of the envelope may be modified
  (shortened: the start position increased and/or the end position
  decreased) at this stage, as detailed below.

\item[\textbf{HMM banded Inside parser.}] The full likelihood of the
  profile/sequence envelope is now evaluated, summed over the entire
  alignment ensemble for every subsequence of the envelope, using the
  CM Inside algorithm. Again HMM bands are used to constrain the CM
  dynamic programming calculations. This procedure identifies zero or
  more non-overlapping \emph{hits}, each defined as a subsequence in
  the envelope. An \emph{ad hoc} ``null3'' hypothesis is constructed
  for each hit's composition and used to calculate a biased
  composition score correction. The null3 score is subtracted from the
  Inside bit score and an E-value is computed for that score.

\item[\textbf{CM bias filter: the ``null3'' model.}]  To reduce false
  positive CM hits due to biased composition sequences, the Inside
  score is adjusted using a bias filter that is similar, but not
  identical, to the one used by the HMM stages. A single state HMM is
  constructed with emission probabilities equal to the mean nucleotide
  composition of the sequence of the hit, and used to score the hit.
  The Inside bit score is corrected using this as a second null
  hypothesis.

\item[\textbf{Alignment.}] For each identified hit, the HMM banded
  Inside/Outside algorithm is performed and an optimal accuracy (also
  sometimes called maximum expected accuracy) alignment is
  calculated. 

\item[\textbf{Storage.}] Now we have a \emph{hit score} (and E-value)
  and each hit has an optimal accuracy alignment annotated with
  per-residue posterior probabilities.

\end{description}
\end{description}

\subsection{Filter thresholds are dependent on database size}
Before we go into more detail on each stage, we'll briefly discuss the
filter thresholds used for each stage of the pipeline. These are the
P-values required for a window or envelope to pass each stage of the
pipeline. Unlike in HMMER, in which the filter thresholds are always
the same regardless of the query and target, in Infernal, the HMM
filter thresholds are dependent on the size of the search space. We
use the parameter $Z$ in the code and in this documentation to
represent the search space.

For \prog{cmsearch}, $Z$ is the size of the target sequence database,
in total number of nucleotides, multiplied by 2 because both strands
of each sequence will be searched. For \prog{cmscan}, $Z$ is defined
differently; it is the length of the current query sequence (again,
multiplied by 2) in nucleotides \emph{multiplied by the number of
models in the target CM database}. 

In general, the larger the search space, the stricter the filter
thresholds become. The specific thresholds used for all stages of the
pipeline for all possible search space sizes $Z$ are given in
Table~\ref{tbl:thresholds}.

The rationale for making filter thresholds more strict as $Z$
increases is as follows. As $Z$ increases so too does the CM bit score
necessary for a hit to reach the E-value reporting threshold (by
default 10.0). If we assume that a hit's filter HMM score increases
with its CM score (which should be true for most true homologs), then it
follows that we should be able to decrease filter P-value thresholds
as $Z$ increases without sacrificing sensitivity relative to an
unfiltered search. Of course, it's unclear exactly how much we can
decrease the thresholds by before we start losing an unacceptable
amount of sensitivity. We've taken an empirical approach to determine
this by measuring performance on an internal benchmark of remote
structural RNA homology search based on Rfam. The sets of filter
thresholds in Table~\ref{tbl:thresholds} were determined to achieve
what we feel is a good trade-off between sensitivity, specificity and
speed on that benchmark.

% Source of table:
% ~nawrockie/notebook/12_0326_talk_xfam/latex/xfam.tex
% 'Avg relative speed' row calc'ed using relative rmark3 times
% from 'Avg model per Gb time' row of the version of the
% table in ~nawrockie/notebook/12_0326_talk_xfam/latex/xfam.tex,
% and rounding.
%
\begin{center}
\begin{table}
\small
\begin{tabular}{lll|r|r|r|r|r|r|}
\multicolumn{3}{c}{} & \multicolumn{6}{|c|}{size of search space ($Z$)} \\ \cline{4-9}
               &      & model         &         & 2Mb     & 20Mb     & 200Mb  & 2Gb     &          \\
filter stage  & model & configuration & $<$ 2Mb & to 20Mb & to 200Mb & to 2Gb & to 20Gb & $>$ 20Gb \\  \hline
& & & & & & & & \\
SSV                 & HMM & local  & 0.35  & 0.35 & 0.35 & 0.15 & 0.15 & 0.06 \\
& & & & & & & & \\
Viterbi             & HMM & local  & off   & off & 0.15 & 0.15 & 0.15 & 0.02 \\
& & & & & & & & \\
Forward             & HMM & local  & 0.02  & 0.005 & 0.003 & 0.0008 & 0.0002 & 0.0002 \\
& & & & & & & & \\
Forward             & HMM & global & 0.02  & 0.005 & 0.003 & 0.0008 & 0.0002 & 0.0002 \\
& & & & & & & & \\
envelope definition & HMM & global & 0.02  & 0.005 & 0.003 & 0.0008 & 0.0002 & 0.0002 \\
& & & & & & & & \\
HMM banded CYK      & CM  & local  & 0.0001  & 0.0001  & 0.0001 & 0.0001 & 0.0001 & 0.0001 \\
& & & & & & & & \\
HMM banded Inside   & CM  & local  & E $\leq$ 10 & E $\leq$ 10 & E $\leq$ 10 & E $\leq$ 10 & E $\leq$ 10 & E $\leq$ 10 \\ \hline
& & & & & & & & \\
%Avg model per Gb time   & & 3.48h & 1.25h & 0.54h & 0.27h & 0.18h & 0.11h \\
\multicolumn{3}{c|}{Average relative running time per Mb} & 30.0 & 10.0 & 5.0 & 2.5 & 1.5 & 1.0 \\
\end{tabular}
\caption{\textbf{Default P-value survival thresholds used for each
  filter stage for different search space sizes $Z$.} These values can
  be changed with command-line options as described in the text. The
  ``HMM banded Inside'' stage is not actually a filter, hits with an
  E-value $\leq$ 10 after this stage are reported to the search output. 
  The final line ``Average relative running time''
  provides rough estimates of the relative speed per Mb of the different
  parameter settings for each range of $Z$ (these are relative units,
  not an actual unit of time like minutes). Importantly, $Z$ is
  defined differently in \prog{cmsearch} and \prog{cmscan}. In
  \prog{cmsearch}, $Z$ is the total number of nucleotides in the
  target database file multiplied by 2 (because both strands of each
  sequence is searched). For \prog{cmscan}, $Z$ is the length of the
  current query sequence multiplied by 2 (because both strands of the
  sequence are searched) and multiplied again by the number of CMs in
  the target CM database.}
\label{tbl:thresholds}
\end{table}
\end{center}

\subsection{Manually setting filter thresholds}

As described above, by default filter thresholds are automatically set
based on the search space $Z$, but several options exist for
overriding these defaults. There are four pre-defined sets of
thresholds, each available via a single command-line option to
\prog{cmsearch} or \prog{cmscan}. In order from least strict to most
strict these are: \ccode{--max}, \ccode{--nohmm}, \ccode{--mid}, and
\ccode{--rfam}. (The default thresholds lie somewhere between
\ccode{--mid} and \ccode{--rfam}.) Additionally, you can specify that
the filter thresholds be set as if the search space was \ccode{<x>}
megabases with the \ccode{--FZ <x>} option. More detail on each of
these options is provided below. A one-line description of each option
is printed as part of the \prog{cmsearch} and \prog{cmscan} 'help'
output that gets displayed with the use of the \ccode{-h}
option. There's also descriptions of these options in the
\prog{cmsearch} and \prog{cmscan} manual pages.

\begin{description}
\item[\ccode{--max}:] Turn off all filters, run Inside on full length
  target sequences. This option will result in maximum sensitivity but
  is also the slowest. Using this option will slow down
  \prog{cmsearch} by about 3 or 4 orders of magnitude for typical
  searches.
\item[\ccode{--nohmm}:] Turn off all profile HMM filters, run only the
  CYK filter on full length sequences and Inside on surviving
  envelopes. Searches with this option will often be between 5 and
  10 times faster than \ccode{--max} searches.
\item[\ccode{--mid}:] Turn off the SSV and Viterbi filters, and set
  all profile HMM filter thresholds (local Forward, glocal Forward and
  glocal domain definition) to the same, set P-value. By default this
  P-value is $0.02$, but it is settable to \ccode{<x>} by also using
  the \ccode{--Fmid <x>} option. 
\item[\ccode{--rfam}:] Set all filter thresholds as if the search
  space were more than 20 Gb. These are the filter thresholds used by
  a database like Rfam, which annotates RNAs in an EMBL-based sequence
  dataset that is several hundred Gb. If you're trying to
  reproduce results in future versions of Rfam that use Infernal 1.1
  (of course, at the time of writing, no version of Rfam yet exists
  which has used version 1.1) you probably want to use this option.
  This option will have no effect if the target search space is more
  than 20 Gb. 
\item[\ccode{--FZ <x>}:] Set the filter thresholds as if the search space
  were \ccode{<x>} Mb instead of its actual size. Importantly, the E-values
  reported will still correspond to the actual size. (To change the
  search space size the E-values correspond to, use the \ccode{-Z <x2>}
  option\footnote{Note that if you use \ccode{-Z <x2>} without
  \ccode{--FZ <x>}, the filter thresholds will be set as if the
  search space size is \ccode{<x2>} Mb.}.)
\end{description}

For expert users, options also exist to precisely set each individual
filter stage's threshold. Each stage is referred to by an option that
begins with \ccode{F} and ends with a number for the stages position
in the pipeline (SSV is F1, local Viterbi is F2, and so on). Also,
options that pertain to the bias filter part of each stage end in
\ccode{b}. The complete list of options for controlling the filter
thresholds is: \ccode{--F1}, \ccode{--F1b}, \ccode{--F2},
\ccode{--F2b}, \ccode{--F3}, \ccode{--F3b}, \ccode{--F4},
\ccode{--F4b}, \ccode{--F5}, \ccode{--F5b}, and
\ccode{--F6}. Additional options exist for turning on or of each stage
as well: \ccode{--noF1}, \ccode{--doF1b}, \ccode{--noF2},
\ccode{--noF2b}, \ccode{--noF3}, \ccode{--noF3b}, \ccode{--noF4},
\ccode{--noF4b}, \ccode{--noF5}, \ccode{--noF5b}, and \ccode{--noF6}.
Because these options are only expected to be useful to a small
minority of users, they are only displayed in the help message for
\prog{cmsearch} or \prog{cmscan} if the special \ccode{--devhelp}
option is used.

\subsection{In more detail: profile HMM filter stages}

Now we'll go back and revisit each stage of the pipeline in a bit more detail.

\subsubsection{Null model.}

The ``null model'' calculates the probability that the target
subsequence (window or envelope) is \emph{not} homologous to the query
profile. A profile HMM or CM bit score is the log of the ratio of the
sequence's probability according to the profile (the homology
hypothesis) over the null model probability (the non-homology
hypothesis).

The null model is a one-state HMM configured to generate ``random''
sequences of the same mean length $L$ as the target subsequence window
or envelope being evaluated\footnote{For the SSV filter, which
examines full length target sequences instead of windows, $L$ is set
as the expected maximum length of a hit for the profile, defined as
the maximum of the $1.25$ times the consensus length of the model and
the $W$ parameter for the CM we're filtering for. The $W$ parameter is
calculated by \prog{cmbuild}.}, with each residue drawn from a
background frequency distribution of $0.25$ for all four RNA
nucleotides (a standard i.i.d. model: residues are treated as
independent and identically distributed). This null model is used for
the profile HMM and the CM stages of the pipeline.

For technical reasons, the \emph{residue emission} probabilities of
the null model are incorporated directly into the profile HMM, by
turning each emission probability in the profile into an odds
ratio. The null model score calculation therefore is only concerned
with accounting for the remaining \emph{transition} probabilities of
the null model and toting them up into a bit score correction.  The
null model calculation is fast, because it only depends on the length
of the target sequence window being evaluated, not its sequence.

\subsubsection{SSV filter.}

The sequence is aligned to the profile using a specialized model that
allows a single high-scoring local ungapped segment to match.  The
optimal alignment score (Viterbi score) is calculated under this
specialized model, hence the term SSV, for ``single-segment
Viterbi''. SSV is similar, but not identical to, the MSV
(``multi-segment Viterbi) algorithm used by the programs in HMMER 
for protein sequence analysis. There are two main differences. First,
SSV only allows a single ungapped segment match between the sequence
and specialized model. Second, the variant of SSV used by Infernal is
designed for scanning along potentially long sequences (think
chromosomes instead of protein sequences) and potentially finding many
high-scoring hits in each sequence. This scanning SSV algorithm was
developed by Travis Wheeler for a soon-to-be released version of HMMER
that includes a program for DNA homology search called \prog{nhmmer}.

Vector parallelization methods are used to accelerate optimal ungapped
alignment in SSV. The P-value threshold for what subsequences pass
this filter range from $0.35$ for small target databases down to
$0.06$ for large ones (Table~\ref{tbl:thresholds}). Take as an
example, the \prog{cmsearch} for tRNAs performed in the tutorial. The
database size was roughly 6 Mb, so the SSV threshold was set as
$0.35$. This means that about 35\% of nonhomologous sequence is
expected to pass.

The SSV bit score is calculated as a log-odds score using the null
model for comparison. No correction for a biased composition or
repetitive sequence is done at this stage. For comparisons involving
biased sequences and/or profiles, more than 35\% of comparisons will
pass the SSV filter. For the tRNA search from the tutorial, the end of
the search output contained a line like:

\begin{sreoutput}
Windows   passing  local HMM SSV           filter:           11197  (0.2108); expected (0.35)
\end{sreoutput}

which tells you how many windows and what fraction of the total
database was comprised by those windows passed the 
SSV filter, versus what fraction was expected.

The \ccode{--F1 <x>} expert option sets filter P-value threshold for
passing the SSV filter to \ccode{<x>}. The \ccode{--doF1b} and
\ccode{--F1b <x>} options turn on a SSV bias filter (described further
below) and control its P-value threshold, respectively. SSV is turned
off if the \ccode{--max}, \ccode{--nohmm}, \ccode{--mid}, or
\ccode{--noF1} options are used.

\subsubsection{Local Viterbi filter.}
Each sequence window that survives the SSV filter is now aligned to
the profile HMM using a fast Viterbi algorithm for optimal gapped
alignment. This stage is identical the Viterbi stage of the HMMER3
pipeline. 

This Viterbi implementation is specialized for speed.  It is
implemented in 8-way parallel SIMD vector instructions, using reduced
precision scores that have been scaled to 16-bit integers. Only one
row of the dynamic programming matrix is stored, so the routine only
recovers the score, not the optimal alignment itself. The reduced
representation has limited range; local alignment scores will not
underflow, but high scoring comparisons can overflow and return
infinity, in which case they automatically pass the filter.

The final Viterbi filter bit score is then computed using the null
model score. 

As with SSV, and all other HMM filter stages, the local Viterbi filter
threshold depends on the search space $Z$. It is the only stage that
is actually turned off if $Z$ is low enough (less than $20$ Mb). 
For the tRNA search used in the tutorial $Z$ was less than $20$ Mb, so
the local Viterbi filter was turned off, and the following line was
included in the output in the pipeline summary output:

\begin{sreoutput}
Windows   passing  local HMM Viterbi       filter:                  (off)
\end{sreoutput}

For searches with $Z$ greater than $20$ Mb, this line would be
formatted similar to the one for the SSV filter. For example,
a search of the tRNA model from the tutorial against the
\emph{Saccharomyces cerevisiae} genome results in:

\begin{sreoutput}
Windows   passing  local HMM Viterbi       filter:           20666  (0.09861); expected (0.15)
\end{sreoutput}

In this search $20666$ windows have survived the local Viterbi filter,
comprising $0.09861$ fraction of all nucleotides searched. The
expected survival fraction was $0.15$. This large of a deviation from
expectation is common. One reason for it is that the $0.15$
expectation assumes that the full (100\%) of the database is subjected
to the Viterbi filter, but remember that only the fraction that
survived SSV will be (roughly 35\%). You might expect that in general
most of the windows that would eventually survive Viterbi would also
survive SSV, but surely some of them will fail to pass SSV which will
lower the expectation from $0.15$. Exactly how much it will lower it
is based on many factors and is probably difficult to predict
accurately - Infernal doesn't even try. So while $0.15$ is printed as
the expectation, you will often observe survival fractions
substantially lower than this. This same logic applies to all
downstream filter stages. There are other factors at play here too,
including biased composition effects, which will also impact the
accuracy of the survival fraction predictions of all other stages of
the pipeline.

The \ccode{--F2 <x>} option controls the P-value threshold for passing
the Viterbi filter, and can be turned off with \ccode{--noF2}.  The
local Viterbi filter is also turned off if the \ccode{--max},
\ccode{--nohmm}, or \ccode{--mid} options are used.

\subsubsection{Biased composition filter.}

It's possible for profile HMMs and/or sequences to have biased nucleotide
compositions that result in ``significant'' log-odds bit scores not
because the profile matches the sequence particularly well, but
because the \emph{null model} matches the sequence particularly badly.

In a few cases, profiles and/or target sequences are sufficiently
biased that too many comparisons pass the local Viterbi or local
Forward stages of the filter pipeline, causing Infernal speed
performance to be severely degraded.  The treatment of biased
composition comparisons is a serious problem for the HMM
implementations in HMMER and Infernal. Solving it well will require
more research. As a stopgap solution to rescuing most of the speed
degradation while not sacrificing too much sensitivity, an \emph{ad
hoc} biased composition filtering step is applied to remove highly
biased comparisons.

On the fly, a two-state HMM is constructed. One state emits nucleotides
from the background frequency distribution (same as the null1 model),
and the other state emits nucleotides from the mean nucleotide composition
of the profile (i.e. the expected composition of sequences generated
by the core model, including match and insert states
[\ccode{hmmer/src/p7\_hmm.c:p7\_hmm\_SetComposition()}]). Thus if the profile is
highly biased (A-rich, for example), this composition bias will be captured
by this second state. This model's transitions are arbitrarily set
such that state 1 emits an expected length of the size of the current
window, and state
2 emits an expected length of M/8 at a time (for a profile HMM of
consensus length
M). An overall target sequence length distribution is set to a mean of
$L$, identical to the null1 model.

The sequence is then rescored using this ``bias filter model'' in
place of the null1 model, using the HMM Forward algorithm.  A new
local Viterbi bit score is obtained. If the P-value of this satisfies
the local Viterbi bias filter threshold, the sequence passes to the
next stage of the pipeline.

The bias filter score is used in an analogous way in the next two
stages of the pipeline: the local Forward and glocal Forward stages.
The biased composition filter step compromises a small amount of
sensitivity.  Though it is good to have it on by default, you may want
to shut it off if you know you will have no problem with biased
composition hits.

The default value used for the local Viterbi bias filter depends on
the search space size, $Z$. Like the local Viterbi filter it is turned
off by default if $Z$ is less than $20$ Mb. So it too was off in the
example tRNA search from the tutorial, and the summary line in the
output was:

\begin{sreoutput}
Windows   passing  local HMM Viterbi  bias filter:                  (off)
\end{sreoutput}

For searches with $Z$ greater than $20$ Mb, this line would be
formatted similar to the one for the SSV filter. For example,
a search of the tRNA model from the tutorial against the
\emph{Saccharomyces cerevisiae} genome results in:

\begin{sreoutput}
Windows   passing  local HMM Viterbi  bias filter:           20342  (0.09712); expected (0.15)
\end{sreoutput}

So $20342$ windows survive this stage, making up $0.09712$ fraction of
the total sequence space searched. A similar line is included above
for the (non-bias) local HMM Viterbi filter, indicating that $20666$
windows passed that stage, meaning that $324$ windows were removed by
the Viterbi bias filter. 

The \ccode{--F2b <x>} option controls the P-value threshold for
passing the local Viterbi bias filter stage.  The \ccode{--noF2b}
option turns off (bypasses) the local Viterbi biased composition
filter. With this option, the local Viterbi filter will still be used,
but its score is not recomputed using the bias composition model.  The
local Viterbi bias filter is also turned off if the \ccode{--max} or
\ccode{--nohmm} options are used.

\subsubsection{Local Forward filter.}

Each surviving window is now aligned to the profile HMM using the full
Forward algorithm with the model configured in local mode (allowing
alignments to begin and end at any position of the model), which
calculates the likelihood of the target sequence given the profile,
summed over the ensemble of all possible alignments. This step is
identical to the ``Forward filter/parser'' stage of the HMMER
pipeline.

This is a specialized time- and memory-efficient Forward
implementation called the ``Forward parser''. It is implemented in
4-way parallel SIMD vector instructions, in full precision (32-bit
floating point). 

The local Forward filter bit score is calculated by correcting this
score using the standard null model log likelihood. If the P-value of
this score passes the local Forward filter threshold then it passes to
the Forward bias filter and the score is recomputed using the biased
composition model. If the P-value of this score passes the Forward
bias filter threshold, then this window is pass onto the next stage of
the pipeline\footnote{You might wonder why the intial score with just
the null model is even computed if the bias adjusted score must also
pass the threshold for the window to survive. We do this solely for
more informative output - so we can report how many windows fail to
pass at each of these two stages independently, to potentially alert
users if a large number of windows are being thrown out by the bias
filter alone.}. 

The local Forward filter threshold used depends on
the search space $Z$ (Table~\ref{tbl:thresholds}). For the tRNA search
in the tutorial, $Z$ was about ~$6$ Mb and the threshold for the local
Forward stage and its bias filter were set as $0.005$. The summary
output contains two lines of output pertaining to this stage:

\begin{sreoutput}
Windows   passing  local HMM Forward       filter:             140  (0.002747); expected (0.005)
Windows   passing  local HMM Forward  bias filter:             139  (0.002728); expected (0.005)
\end{sreoutput}

For this search $140$ windows survived the local HMM Forward filter,
and one of these was removed by the subsequent bias filter. 

The \ccode{--F3 <x>} and \ccode{--F3b <x>} control the P-value thresholds for
passing the local Forward and local Forward bias filter stages.  The
\ccode{--noF3} and \ccode{--noF3b} options turn off (bypasses) the
stages. Both filters are also turned off if the \ccode{--max} or
\ccode{--nohmm} options are used.

\subsubsection{Glocal Forward filter.}

Each surviving window is now aligned to the profile HMM again using the full
Forward algorithm, but this time with the model configured in global
mode, only allowing alignments that begin at the first position of the
model and end at the final position. This stage is referred to as
\emph{glocal} because it is global with respect to the profile HMM,
but (potentially) local with respect to the sequence window,
alignments can begin and end at any position in the sequence
window. 

For technical reasons related to the inability to guarantee a lower
bound on the glocal Forward score, glocal Forward is not implemented
with parallel SIMD vector instructions, and consequently it is
significantly slower than the local Forward filter
implementation. However, in practice it is run on a significantly
smaller fraction of the database than is the local stage, which
decreases the impact of this slower speed on the overall running time
of the search. 

It is not immediately obvious that using a glocal HMM filter stage is
a good idea, when our final CM stages of the pipeline will allow local
hits to the model. You might imagine that the glocal filter will
remove some windows that don't match well enough to the \emph{full}
model to survive but do contain a high-scoring local CM hit. This is
undoubtedly true in some cases (indeed, we could certainly construct
examples of this) but it does not seem to be common enough to be a
concern, at least based on our internal benchmarking. That is, using
both a local and glocal Forward filter does not seem to decrease
sensitivity compared with only using a local one. The reason probably
lies in the relatively high ($0.005$) filter threshold used at this
stage. Even hits that will eventually be reported as local hits still
contain surrounding sequence similar enough to the profile to make up
a global score that passes threshold.

An obvious failure mode of the glocal filter is for identifying 
hits that are truncated at one or both ends due to the beginning or
termination of a sequencing read. However, Infernal uses a special
pipeline for identifying these hits at the ends of sequences, as
described in a later section, so if they're missed at this stage, they
should be detected later when the truncated variants of the
pipeline are run.

The glocal Forward filter bit score is calculated by correcting the
score found by the Forward algorithm using the standard null model log
likelihood. If the P-value of this score passes the glocal Forward
filter threshold then it passes to the glocal Forward bias filter and the
score is recomputed using the biased composition model. If the P-value
of this score passes the glocal Forward bias filter threshold, then this
window is pass onto the next stage of the pipeline.

The glocal Forward filter threshold used depends on
the search space $Z$ (Table~\ref{tbl:thresholds}). For the tRNA search
in the tutorial, $Z$ was about ~$6$ Mb and the threshold for the glocal
Forward stage and its bias filter were set as $0.005$. The summary
output contains two lines of output pertaining to this stage:

\begin{sreoutput}
Windows   passing glocal HMM Forward       filter:              88  (0.001973); expected (0.005)
Windows   passing glocal HMM Forward  bias filter:              88  (0.001973); expected (0.005)
\end{sreoutput}

For this search $88$ of the $139$ windows evaluated by the glocal HMM
Forward filter survived, and none of them were removed by the subsequent bias filter. 

The \ccode{--F4 <x>} and \ccode{--F4b <x>} control the P-value thresholds for
passing the glocal Forward and glocal Forward bias filter stages.  The
\ccode{--noF4} and \ccode{--noF4b} options turn off (bypasses) the
stages. Both filters are also turned off if the \ccode{--max} or
\ccode{--nohmm} options are used.

\subsubsection{Envelope definition.}

A target sequence window that reaches this point is likely to be
larger than the eventual hit or hit(s) (if any) contained within it,
including nonhomologous nucleotides at the ends of the target sequence
window and possibly in between hits (if there are more than one). At
this stage, each window is transformed into one or more envelopes that
usually are significantly shorter than the original window. 

%Removing nucleotides that are not involved in an eventual hit
%non-homologous at this stage is crucial for the efficiency of the
%downstream CM stages of the pipeline which rely on sequence-based
%constraints which are tighter if only homologous sequence

Infernal's HMM envelope definition step is very similar to the
\emph{domain} definition step of HMMER, with the important difference
that the profile HMM is configured for global alignment instead of
local alignment.  The envelope definition step is essentially its own
pipeline, with steps as follows:

\paragraph{Backward parser.}
The counterpart of the glocal Forward filter algorithm is calculated.
The Forward algorithm gives the likelihood of all \emph{prefixes} of
the target sequence, summed over their alignment ensemble, and the
Backward algorithm gives the likelihood of all \emph{suffixes}. For
any given point of a possible model state/residue alignment, the
product of the Forward and Backward likelihoods gives the likelihood
of the entire alignment ensemble conditional on using that particular
alignment point. Thus, we can calculate things like the posterior
probability that an alignment starts or ends at a given position in
the target sequence.

\paragraph{Decoding.}
The posterior decoding algorithm is applied, to calculate the
posterior probability of alignment starts and ends (profile B and E
state alignments) with respect to target sequence position.

The sum of the posterior probabilities of alignment starts (B states)
over the entire target sequence window is the \emph{expected number of
hits} in the sequence window.

\paragraph{Region identification.}

A heuristic is now applied to identify a \emph{non-overlapping} set of
``regions'' that contain significant probability mass suggesting the
presence of a match (alignment) to the profile.

For each region, the expected number of envelopes is calculated (again
by posterior decoding on the Forward/Backward parser results). This
number should be about 1: we expect each region to contain one global
alignment to the profile. 

\paragraph{Envelope identification.}

Now, within each region, we will attempt to identify envelopes.
An envelope is a subsequence of the target sequence that
appears to contain alignment probability mass for a likely hit (one
global alignment to the profile).

When the region contains $\simeq$1 expected envelope, envelope
identification is already done: the region's start and end points are
converted directly to envelope coordinates.

In some cases, the region appears to contain more than
one expected hit -- where more than one hit is closely spaced on
the target sequence and/or the domain scores are weak and the
probability masses are ill-resolved from each other. These
``multi-hit regions'', when they occur, are passed off to an even
more \emph{ad hoc} resolution algorithm called \emph{stochastic
  traceback clustering}. In stochastic traceback clustering, we sample
many alignments from the posterior alignment ensemble, cluster those
alignments according to their overlap in start/end coordinates, and
pick clusters that sum up to sufficiently high probability. Consensus
start and end points are chosen for each cluster of sampled
alignments. These start/end points define envelopes.

It's also possible (though rare) for stochastic clustering to identify
\emph{no} envelopes in the region.

During envelope identification, the Forward algorithm is used to score
each putative envelope, and the standard null model (not the bias one)
is used as a correction (using mean length $L$ equal to the envelope
length) and this score is checked to see if it is below a P-value
threshold. This threshold is $Z$-dependent
(Table~\ref{tbl:thresholds}. For the tRNA search in the tutorial, this
threshold is $0.005$. If the P-value is less than the threshold the
envelope has survived all HMM filter stages and is passed onto the CYK
stage of the filter pipeline. 

In the tRNA search example, the summary output line for the envelope
definition stage is shown below (the line for the previous filter stage is also
shown for comparison):

\begin{sreoutput}
Windows   passing glocal HMM Forward  bias filter:              88  (0.001973); expected (0.005)
Envelopes passing glocal HMM envelope defn filter:             101  (0.001358); expected (0.005)
\end{sreoutput}

Note that while only $88$ windows were passed into this stage,
comprising $0.001973$ fraction of the total database, $101$ envelopes
survived making up $0.001358$ fraction of the database survived. Some
windows have been transformed into multiple envelopes and in general
the surviving envelopes are significantly shorter than the input
windows. 

The \ccode{--F5 <x>} expert option sets the filter P-value threshold for
passing the envelope definition filter to \ccode{<x>}. The \ccode{--doF5b} and
\ccode{--F5b <x>} options turn on a bias filter for this stage 
and control its P-value threshold, respectively. HMM envelope
definition is turned off if the \ccode{--max} or \ccode{--nohmm}
options are used.

\subsection{In more detail: CM stages of the pipeline}

After all profile HMM filter stages are complete, we have defined a
set of envelopes each of which may contain a single hit to the CM. We
now using sequence- and structure-based CM algorithms to score each
envelope and determine if it has a significant (reportable) hit to the
CM within it. Unfortunately, CM algorithms are computationally
expensive (more than an order of magnitude more complex than HMM
algorithms) so we need to constrain these algorithms in order to
incorporate them into a comparison pipeline that runs at a practical
speed. The acceleration technique used by Infernal relies on computing
and imposing bands on the CM dynamic programming matrices derived from
an HMM Forward/Backward decoding of the sequence, similar to the one
used in the envelope definition filter stage. This technique is based
on one pioneered by Michael Brown \citep{Brown00}. Next, we'll discuss the
calculation of those bands and how they're utilized to accelerate the
remaining CM stages of the pipeline.

\subsubsection{HMM band definition for CM stages.}

For each envelope that survives all the filter HMM stages,
sequence-specific bands are derived for a CYK dynamic programming
alignment of the envelope. The bands are derived from a HMM \\
Forward/Backward/Decoding steps (similar to those used in the envelope
definition pipeline) are used to determine the posterior probability
that each HMM position aligns to each sequence position of the
envelope. From these probabilities, \emph{bands} are determined for
each state, defined as sequence coordinate ranges that exclude only a
preset amount of the probability mass for that state. By default, the
excluded probability mass (referred to as tau ($\tau$) in the code) is
$0.0001$ ($1e-4$). For example, a band for state $x$ defined as
positions $10$ to $20$ (inclusive) of an envelope of length $30$
indicates that the summed probability of state $x$ aligning to
positions $1$ through $9$ and $21$ through $30$ is less than
$1e-4$. These HMM bands are then mapped onto the CM by converting them
to/from analogous states in the HMM and CM that model the same
position in the consensus model. A more detailed discussion of the
calculation and mapping of these bands can be found in
\citep{Nawrocki09b}.

The HMM used for deriving these bands is not the same one used in the
filter HMM stages of the pipeline. The new HMM used here is called a
CM Plan 9 (CP9) HMM, and it is constructed to be maximally similar to
a CM. These HMMs are essentially a reimplementation of of the maximum
likelihood heuristic HMM described in \citep{WeinbergRuzzo06}. 
CP9 HMMs are more similar to CMs than are the plan 7 HMMs of HMMER in
that they include transitions from delete states to insert states and
vice versa. These transitions are allowed in CMs, but not in plan 7
HMMs. Also, CP9 HMMs have special states for mirroring the local end
(EL) state of a CM, which don't occur in plan 7 HMMs.  Finally, these
CP9 HMMs are configured in a local mode with an uneven begin and end
probability distribution that places the highest probability on
beginning at model position 1 and ending at the final model position.
This local configuration more closely matches the CM local
configuration than both the local and global p7 filter HMM
configuration\footnote{In the plan 7 HMMER3 HMMs used in the filter
  stages, begin and end probabilities are equal for all positions of
  the model \citep{Eddy08}.}.

\subsubsection{HMM banded CM CYK filter.}

Given an envelope and CP9 HMM-derived bands constraining possible
alignments of a CM to the sequence positions in the envelope, a banded
version of the CM CYK algorithm is used to determine the
maximum-likelihood CM alignment\footnote{The CYK algorithm is the CM
analog of the HMM Viterbi algorithm.} of any subsequence in the
envelope to the CM that is consistent with the HMM bands \citep{Nawrocki09b}.

In most cases that occur in Infernal's pipeline, the HMM banded
version of CYK is significantly faster than non-banded, or even
query-dependent banded \citep{NawrockiEddy07} implementations of the CM
CYK algorithm. The speedup gained typically increases with the
consensus length of the model being used. However, HMM banded CYK is
only efficient when the target sequence alignment with an HMM is
well-resolved (includes at least some sequence position/model position
pairs that align with high probability), because only then will 
the resulting bands be ``tight'' and exclude a large fraction of
possible alignments. For this reason, the HMM filter stages of the
pipeline, in particular the envelope definition stage, are crucial for
enabling the HMM banded CM stages to work efficiently. 

The null-corrected CYK bit score (corrected using the same type of
equiprobable (25\% A, C, G and U) iid, null model used by the profile
HMM filter stages) is returned from the HMM banded CYK algorithm. No
bias correction is used at this stage. If this score has a P-value
less than $0.0001$ then the envelope is passed to the next stage of
the pipeline. Unlike in the HMM filter stages, the P-value threshold
used for the CYK filter is not dependent on the search space $Z$, but
it is controllable with the \ccode{--F6} option.

Envelope boundaries are potentially redefined at this stage based on
CYK scores. Envelopes can only be shortened, not extended, at either
boundary. We take advantage of the fact that the CYK algorithm
computes the maximum likelihood alignment score (consistent with the
HMM bands) of all possible subsequences in the envelope to the CM, and
examine each nucleotide to see if it is included in any possible
alignment to the model above a certain score threshold. By default,
this threshold is a 10-fold lower P-value than the filter survival
threshold, so it is $0.001$ ($10*0.0001$). This envelope redefinition
can be turned off with the \ccode{--nocykenvx} option and it the
threshold for it can be changed with the \ccode{--cykenvx <x>} option.

\subsubsection{HMM banded CM Inside filter/parser.}

Envelopes that survive CYK are evaluated using the CM Inside
algorithm, which is the CM analog of the HMM Forward algorithm. HMM
bands are rederived for this step (remember the envelope boundaries
may now be different), using a smaller $\tau$ value of $5e-6$. With
Inside, the probability of all possible alignments (instead of just
the most likely one) of each subsequence to the model that is
consistent with the bands are summed to define a probability for that
subsequence. A log-odds score is determined by applying two null
models: the standard null model used in CYK and an alternative null3
model based on the composition of the aligned subsequence. The null3
model is explained below.

A non-overlapping set of subsequence/model hits that fall below the
reporting E-value threshold is then collected using a greedy
approach\footnote{This greedy approach is as follows: while any hits
below threshold that do not overlap with previously reported ones
remain, select the top scoring one and report it}. Each hit is defined
by a start/end position in the envelope. 

By default, the reporting threshold is an E-value of $10.0$, but this
is settable to a different E-value with the \ccode{-E <x>} option, or
to a particular bit score with the \ccode{-T <x>} option.

\subsubsection{Optimal accuracy alignment.}

For each hit reported by Inside, an optimally accurate
alignment\footnote{This is the same type of alignment referred to as
``maximum expected accuracy'' in the HMMER documentation} is computed
using HMM banded versions of the Inside and Outside algorithm (using
the same bands from the Inside filter) and annotated with posterior
probabilities for each aligned nucleotide. The optimally accurate
alignment is the alignment that maximizes the sum of the posterior
probabilities of all aligned nucleotides. The alignment is then stored in
memory until the end of the search when it is finally output as part
of a ranked list of hits and their alignments.

\subsubsection{Biased composition CM score correction: the null3 model.}

CM Inside scores are adjusted using an alternative null hypothesis
called the null3 model in an effort to counteract the contribution of
biased sequence composition to the scores of hits. The null3 model
was motivated by the observation that many high-scoring false positive
hits in CM searches are to regions of the target database with with
highly biased residue composition, in particular regions with high
percentages of A and U residues.  If a model has a bias for a
particular residue, for example A, and a target region is composed of
an overrepresentation of that residue then it will receive a high
score simply because it is A-rich.

A different null3 model is calculated for every alignment. The 4
emission probabilities of the null3 model are calculated as 
simply their occurence within the region of the hit. For example, if
the hit is 50 residues long and contains $20$ As, $5$ Cs, $5$ Gs and $20$ Us,
then the null3 model probabilitiles will be calculated as $(0.4, 0.1,
0.1, 0.4)$. 

The null3 model is similar to the bias filter model used in the
profile HMM stages but it often gives more severe corrections for
highly biased hits because it is a single HMM state with emission
probabilities defined by the hit composition, not the model
composition. Importantly, scores collected during model calibration
for estimating E-value parameters in \prog{cmcalibrate} are also
corrected using the null3 model.

The null3 model is used in combination with the standard null model
(single state equiprobable A,C,G and U, same as the profile HMM
standard null model). We told you earlier that an Infernal bit score
is the log of the ratio of the sequence's probability according to the
profile over the null model probability, but how do we calculate this
score if we have more than one null hypothesis?  Infernal does a bit
of algebraic sleight of hand here, to arrive at an additive correction
to the original score that it calls the ``null3 score correction''.

\paragraph{Derivation of the null3 score correction}

We arrived at the parameters of the null3 model in a very \emph{ad
hoc} way. However, after that, the way Infernal arrives at the final bit
score once the null3 parameters have been determined is clean
(e.g. derivable) Bayesian probability theory. It is analagous to the
way HMMER uses the \emph{null2} score correction.

If we take the Bayesian view, we're interested in the probability of a
hypothesis $H$ given some observed data $D$:

\[
   P(H | D) = \frac{P(D | H) P(H)}{\sum_{H_i} P(D | H_i) P(H_i)},
\]

an equation which forces us to state explicit probabilistic models not
just for the hypothesis we want to test, but also for the alternative
hypotheses we want to test against. Up until now, we've considered two
hypotheses for an observed sequence $D$: either it came from our
CM (call that model $M$), or it came from our null hypothesis
for random, unrelated sequences (call that model $N$). If these are
the only two models we consider, the Bayesian posterior for the model
$M$ is:

\[
   P(M | D) = \frac{P(D | M) P(M)}{P(D | M) P(M) + P(D | N) P(N)}
\]

Recall that the log odds score (in units of bits) reported by
Infernal's alignment algorithms is

\[
  s = \log_2 \frac{P(D | M)}{P(D | N)}.
\]

Let's assume for simplicity that \emph{a priori}, the profile and the
null model are equiprobable, so the priors $P(M)$ and $P(N)$
cancel. Then the log odds score $s$ is related to the Bayesian
posterior by a sigmoid function,

\[
  P(M | D) = \frac{2^s}{2^s + 1}.
\]

(We don't have to assume that the two hypotheses are equiprobable;
keeping these around would just add an extra $\pi = \log P(M) / P(N)$
factor to $s$. We'll reintroduce these prior log odds scores $\pi$
shortly.)

The simple sigmoid relationship between the posterior and the log odds
score suggests a plausible basis for calculating a score that includes
contributions of more than one null hypothesis: \textbf{we desire a
generalized score $S$ such that:}

\[
  \frac{2^S}{2^S + 1} = P(M | D),
\]

\textbf{for \emph{any} number of alternative hypotheses under consideration.}

So, let $N_i$ represent any number of alternative null models
$N_i$. Then, by algebraic rearrangement of Bayes' theorem,

\[
   S = \log \frac{P(D | M) P(M)}{ \sum_{i} P(D | N_i) P(N_i)}. 
\]

We saw above that Infernal internally calculates a log odds score $s$, of
the model relative to the first null hypothesis. Let's now call that
$s_M$, the alignment score of the model. Infernal extends that same
scoring system to all additional competing hypotheses, calculating a
log odds score relative to the first null hypothesis for any
additional null hypotheses $i > 1$:

\[
  s_i = \log \frac{P(D | N_i)}{P(D | N_1)}
\]

We can also state prior scores $\pi_i$ for how relatively likely
each null hypothesis is, relative to the main one:

\[
  \pi_i = \log \frac{P(N_i)}{P(N_1)}
\]

(Remember that we assumed $\pi_M = 0$; but we're going to put it back
in anyway now.)

Now we can express $S$ in terms of the internal scores $s$ and
prior scores $\pi$:

\[
   S = \log  \frac{e^{s_M + \pi_M}} { 1 + \sum_{i>1} e^{s_i + \pi_i}},
\]

which therefore simply amounts to an additive correction of the
original score, $(s_M + \pi_M)$:

\[
  S = (s_M + \pi_M) - \log \left( 1 + \sum_{i>1} e^{s_i + \pi_i} \right)
\]

So, to calculate its reported score, Infernal uses four quantities:

\begin{enumerate}
\item [$s_M$] The (simple, uncorrected) log odds score for the model,
calculated by optimal alignment of the model to the sequence.

\item [$\pi_M$] The log odds of the priors, $\log P(M)/P(N_1)$. Infernal
   implicitly assumes this factor to be 0.

\item [$s_2$] The (simple, uncorrected) log odds score
   for the null3 hypothesis, calculated by rescoring the residues
   of the alignment under the null3 model.

\item [$\pi_2$] The log odds of the priors, $\log P(N_2)/P(N_1)$. 
Infernal arbitrarily assumes that the null3 model is
$\frac{1}{65536}$ as likely as the main null model, so this factor
is -16 bits.\footnote{In versions 1.0 through 1.0.2, the null3 model
  was assumed to be $\frac{1}{32}$ as likely as the main null model
  (-5 bit factor instead of -16 bits). The decreased value in version
  1.1 means that null3 penalties are reduced. We decided to do this
  based on internal benchmarking results. Version 1.1 uses a new
  default prior for parameterizing models which apparently alleviates
  the problem of biased composition, thus allowing us to reduce this
  value without sacrificing performance.}
\end{enumerate}

The code that calculates the null3 correction is in 
\prog{cm\_parsetree.c:ScoreCorrectionNull3()}.

The null3 correction is usually close to zero, for random sequences,
but becomes a significant quantitative penalty on biased composition
sequences.  It gets added to the original alignment score to form
Infernal's final bit score.

The null3 score correction is introduced in version 1.0 and was not
present in any of the 0.x versions of Infernal. This can
lead to large differences in the scores reported by 1.0 and previous
versions. 

The following table shows the penalty for a $100$ nucleotide hit with
varying compositions of A, C, G, and U residues. This table is included to give you
an idea of how severe the null3 correction is, and can be useful for
comparing bit scores from Infernal 1.0 to previous
versions (which did not use the null3 correction). These are just a
sample of the possible composition of hits you might see. Again, these
scores are for $100$ nucleotide hits, to determine the correction for
a hit of length $x$ simply multiply the corresponding correction below
by $x/100$. For example, a $35$\% A, $15$\% C, $15$\% G, $35$\% U hit
of length $100$ nt would receive a $6.88$ bit penalty from
null3 (row 4). A $200$ nt hit of the same composition would
receive a penalty of $13.76$ bits. A $50$ nt hit of the same
composition would receive a $3.44$ bit penalty.

\vspace{0.5in}

\begin{center}
\begin{tabular}{r|rrrr|c}
      &        &        &        &        & NULL3 \\ 
  GC\%&    A\% &   C\%  &   G\%  &    U\% & correction (bits)  \\ \hline
  0.0 &   50.0 &    0.0 &    0.0 &   50.0 &              95.00 \\
 10.0 &   45.0 &    5.0 &    5.0 &   45.0 &              48.10 \\
 20.0 &   40.0 &   10.0 &   10.0 &   40.0 &              22.81 \\
 30.0 &   35.0 &   15.0 &   15.0 &   35.0 &               6.88 \\
 35.0 &   32.5 &   17.5 &   17.5 &   32.5 &               2.01 \\
 40.0 &   30.0 &   20.0 &   20.0 &   30.0 &               0.30 \\
 45.0 &   27.5 &   22.5 &   22.5 &   27.5 &               0.07 \\
 50.0 &   25.0 &   25.0 &   25.0 &   25.0 &               0.04 \\
 55.0 &   22.5 &   27.5 &   27.5 &   22.5 &               0.07 \\
 60.0 &   20.0 &   30.0 &   30.0 &   20.0 &               0.30 \\
 65.0 &   17.5 &   32.5 &   32.5 &   17.5 &               2.01 \\
 70.0 &   15.0 &   35.0 &   35.0 &   15.0 &               6.88 \\
 80.0 &   10.0 &   40.0 &   40.0 &   10.0 &              22.81 \\
 90.0 &    5.0 &   45.0 &   45.0 &    5.0 &              48.10 \\
100.0 &    0.0 &   50.0 &   50.0 &    0.0 &              95.00 \\

\end{tabular}
\end{center}

\vspace{0.5in}

% obtained using esl-null3 a specialized easel miniapp
% created basically solely to make this table. 
% A frozen copy of the version used to make this table
% (with -l option)  
% is: /groups/eddy/home/nawrockie/notebook/12_0503_inf_tutorial/wd-infernal/easel/miniapps/bkups/12_0605-1/
%
% raw output:
% > esl-null3 -l 
%   GC      A      C      G      U  correction (bits)
%-----  -----  -----  -----  -----  -----------------
%100.0    0.0   50.0   50.0    0.0           84.00000
% 90.0    5.0   45.0   45.0    5.0           37.10043
% 80.0   10.0   40.0   40.0   10.0           11.80760
% 70.0   15.0   35.0   35.0   15.0            0.08019
% 65.0   17.5   32.5   32.5   17.5            0.00213
% 60.0   20.0   30.0   30.0   20.0            0.00016
% 55.0   22.5   27.5   27.5   22.5            0.00004
% 50.0   25.0   25.0   25.0   25.0            0.00002
% 45.0   27.5   22.5   22.5   27.5            0.00004
% 40.0   30.0   20.0   20.0   30.0            0.00016
% 35.0   32.5   17.5   17.5   32.5            0.00213
% 30.0   35.0   15.0   15.0   35.0            0.08019
% 20.0   40.0   10.0   10.0   40.0           11.80759
% 10.0   45.0    5.0    5.0   45.0           37.10044
%  0.0   50.0    0.0    0.0   50.0           84.00000

By default, the null3 score correction is used by \prog{cmcalibrate,
cmsearch} and \prog{cmscan}. It can be turned off in any of these
programs by using the \prog{--nonull3} option. However, be careful,
the E-values for models that are calibrated with \prog{--nonull3} are
only valid when \prog{--nonull3} is also used with \prog{cmsearch} or
\prog{cmscan}. Likewise, if \prog{--nonull3} is \emph{not} used during
calibration, it should not be used during searches or scans.

\subsection{Truncated hit detection using variants of the pipeline}

The Infernal pipeline discussed above is designed to find complete RNA
homologs within a (usually) larger sequence, e.g. a choromosome.
\emph{Final} hits may be local (not full-length) with respect to the
model, but the glocal HMM filter stage requires that at least some
statistical signal remain in a full length match to the profile
HMM. That is, enough signal to result in a good enough glocal Forward
score to pass the glocal filter (e.g. a P-value of $0.005$ for a
search space between 2 and 20 Mb). In our benchmarking, the vast
majority of statistically significant CM hits do pass the glocal
Forward HMM filter, however, there is the obvious failure mode of the
pipeline on \emph{truncated} hits. A truncated hit is defined as a hit
that is missing one or more nucleotides at the 5' and/or 3' end solely
because of the position where the sequencing read happened to begin or
end. While the chromosome the read derives from presumably included a
full length hit, the read itself does not because the sequencing
reaction used to determine the sequence began or ended at a position
internal to the hit. Infernal uses modified versions of its
profile/sequence comparison pipeline for detection of truncated hits.
This modified pipeline is executed after the full sequence is examined
with the standard pipeline.

The modified pipeline is only used near the sequence termini because
Infernal only expects truncated hits to occur due to the premature
ending of a sequencing read\footnote{There are cases where truncated
hits might occur within sequences (``split tRNAs'' in archaea
\citep{Randau05}, for example), but these are rare and Infernal does
not explicit look for these types of hits, unless the
\ccode{--anytrunc} option is used, as discussed at the end of this
section.}. Specifically only the first or final $X$ nucleotides at
either sequence end are examined for truncated hits, where $X$ is
defined as the minimum of the $W$ parameter (maximum expected hit
length, calculated in \prog{cmbuild}) and $1.25$ times the consensus
length of the model.

There are three variants of the pipeline used for truncated hit
detection:

\begin{enumerate}

\item \textbf{5' truncated hit detection.}
This pipeline is used only on the $X$ 5'-most nucleotides of each
sequence. These $X$ nucleotides are also searched along with the rest
of the complete sequence as part of the standard pipeline. Only 5'
truncated or non-truncated alignments can be found by this pipeline
variant, but non-truncated alignments will be duplicates of
those found previously by the standard pipeline. 

\item  \textbf{3' truncated hit detection.}
This pipeline is used only on the $X$ 3'-most nucleotides of each
sequence. These $X$ nucleotides are also searched along with the rest
of the complete sequence as part of the standard pipeline. Only 3'
truncated or non-truncated alignments can be found by this pipeline
variant, but non-truncated alignments will be duplicates of
those found previously by the standard pipeline. 

\item  \textbf{5' and 3' truncated hit detection.}
This pipeline is used only on complete sequences that are less than
$X$ nucleotides long. These sequences are also searched in their
entirety by the standard pipeline, the 5' truncated variant pipeline,
and the 3' truncated variant pipeline. Any types of alignments are
possible at this stage (5' truncated, 3' truncated, 5' \emph{and} 3'
truncated or non-truncated) but only 5' \emph{and} 3' truncated
alignments will not be duplicates of previously found alignments. 

\end{enumerate}

Given a sequence to search, the standard pipeline described in the
first part of this section is used on the full sequence. Then the
truncated pipeline variants 1 and 2 are used on the sequence
termini. Finally, if the sequence is less than $X$ nucleotides long,
variant 3 is used. Before hits are output, overlapping hits
potentially found in different variants of the pipeline are removed,
by keeping the highest scoring one. Also, remember that Infernal
searches both strands of each sequence, so each pipeline is run
separately on each strand.

It may seem like Infernal is duplicating effort by searching the first
and final $X$ nucleotides twice, i.e. once in the standard pipeline
and once in the 5' truncated variant or the 3' truncated variant. One
might argue that only searching these $X$ nucleotides with the
truncated pipeline variant should be sufficient to find truncated and
non-truncated hits. However, as we'll discuss next, the glocal HMM
filter stages, HMM band construction and the CYK and Inside algorithms
are different between the standard and truncated variants of the
pipeline and some non-truncated hits found by the standard variant
will be missed by the truncated variants, and vice versa. So it is
important we search the $X$ terminal nucleotides on the 5' and 3' end
using both standard and truncated variants of the pipeline. The same
is true of sequences that are less than $X$ nucleotides, which get
searched four times, once by each of the four pipeline variants (the
standard plus the three truncated variants).

\subsubsection{Differences between the standard pipeline and the
  truncated variants}

For all three truncated variants of the pipeline, the first three HMM
filter stages (SSV, local Viterbi and local Forward), as well as their
bias composition corrections, are identical to the standard pipeline
described above. However, the glocal HMM Forward, glocal HMM envelope
definition, CYK and Inside differ to accomodate truncated hits.

Recall that in the standard pipeline in the glocal HMM Forward and
envelope definition stages, the HMM is configured in global mode which
forces all alignments to begin in the first model position and end in
the final one (in the match or delete state in both cases). Also, in
these stages, the alignment could begin or end in any position of the
sequence window (i.e. local with respect to the sequence).  These
aspects of these two pipeline stages differ in the truncated variants.
For the 5' truncated pipeline variant, alignments can begin
at any model position but must end at the final model position,
\emph{and} the \emph{first} nucleotide in the window must be aligned to an HMM
model position. The 3' truncated pipeline variant does the opposite,
allowing alignments to end at any position but requiring they start at
the first position \emph{and} requiring that the \emph{final} nucleotide
in the sequence be aligned to an HMM model position. 
In the 5' and 3' truncated pipeline variant, alignments can begin and
end at any model position but the first and final nucleotide of the
sequence window must both be aligned to model positions. 

Similar changes are necessary for the truncated pipeline variants in
the CM pipeline stages. The HMM bands are computed using CP9 HMMs
configured in modified ways, similar to the modifications for the
filter HMMs in the glocal filter stages. Specifically, in the 5'
variant the first nucleotide in the window must be aligned to the
model and model \emph{begin} probabilities are equal for all model
positions. In the 3' variant, the final nucleotide in the window must
be aligned to the model and the model \emph{end} probabilities are
equal for all model positions. In the 5' and 3' variant, the first and
final nucleotides (i.e. all nucleotides) in the window must be aligned
to the model and model begin \emph{and} end probabilities are equal
for all model positions.

Also, additional score corrections are used in the CM stages to
compensate for the fact that alignments are now allowed to begin
and/or end at any model position to account for the truncation. The
correction is roughly the log of $1/M$ bits for the 5'-only and
3'-only pipeline variants, and roughly the log of $2/(M*(M+1))$ bits
for the 5' and 3' pipeline variant. For all hits found in a truncated
pipeline variant, this correction is subtracted from the CM bit score. 

For the CYK and Inside stages, specialized versions of the CM
alignment algorithms are necessary to cope with truncated
alignments. Allowing truncated alignments requires more changes to CM
algorithms than for HMM algorithms because CMs are arranged in a
tree-like structure instead of in a linear structure like HMMs, and
need to be able to deal with the possibility that the sequence
aligning to part of a subtree of the model has been truncated
away. For example, a truncated CM alignment algorithm must be able to
deal with the case where the left half but not the right half of a
stem has been deleted, and vice versa. For details on CM truncated
alignment, see \citep{KolbeEddy09}. HMM banded, truncated versions of
CYK and Inside are implemented in Infernal, and are used by the
truncated pipeline variants (see \ccode{src/cm\_dpsearch\_trunc.c} and
\ccode{src/cm\_dpalign\_trunc.c}. These implementations allow either 5'
truncation, 3' truncation, or both, and can require that valid
alignments begin at the first nucleotide of the sequence or end at the
final nucleotide of the sequence.  For the 5' truncated pipeline
variant, only 5' truncations are allowed and all valid alignments must
begin with the first nucleotide of the sequence. For the 3' variant,
only 3' truncations are allowed and all valid alignments must end with
the final nucleotide of the sequence. For the 5' and 3' pipeline
variant, 5' and/or 3' truncations are allowed, but all valid
alignments must include all nucleotides of the sequence.

%REF TO FIGURE WITH ALIGNMENT DISPLAY OF TRUNCATED HITS.

\subsubsection{Modifying how truncated hits are detected using
  command-line options}

The description above of the truncated variants of the pipeline
describe Infernal's default behavior. You can turn off truncated hit
detection with the \ccode{--notrunc} option. You can also modify how 
truncated hit detection works with the \ccode{--anytrunc} option. With
\ccode{--anytrunc}, truncated hits are allowed to occur anywhere
within a sequence, instead of necessarily including the first or final
nucleotide. 

Importantly, the truncated variants of the pipeline are currently not
implemented for use with non-HMM banded alignment. This means that the
they are incompatible with the \ccode{--max} options and
\ccode{--nohmm} options. When either of these options are used,
truncated hit detection is automatically turned off.

\subsection{HMM-only pipeline variant for models without structure}

As mentioned and demonstrated in the tutorial section of the guide,
Infernal uses a special HMM-only pipeline for models that have zero
basepairs. For a family with zero basepairs, it makes sense to use a
profile HMM instead of a covariance model because they will be very
similar models (the only important difference between CMs and profile
HMMs is the former's ability to model two basepaired positions as
dependent on one another) and HMM algorithms are more efficient than
CM ones. So a profile HMM search will be as sensitive but faster than
a CM one for families with zero basepairs.  When \prog{cmsearch} or
\prog{cmscan} is being used for a comparison between a sequence and a
model with zero basepairs, it will automatically use the HMM-only
filter pipeline. For these models, the truncated variants of the
pipeline are not used, because the standard HMM pipeline is capable of
identifying truncated hits.

The HMM-only pipeline that Infernal uses is essentially identical to
HMMER3's (version 3.0) pipeline, with the lone
difference that the scanning local SSV filter (described for the
standard pipeline above) replaces the full-sequence (non-scanning) MSV
filter used in HMMER. The scanning SSV filter was originally
implemented by Travis Wheeler for a new program in a
soon-to-be-released version of HMMER called \prog{nhmmer} for DNA
homology search.

We won't go through the HMM-only pipeline in as much detail as the
standard one (for more, see the HMMER3 user's guide
\citep{hmmer3guide}), but briefly the HMM-only pipeline consists of
the following steps: local scanning SSV filter to define windows, a
bias filter to correct SSV scores for biased composition (identical to
the one in the standard pipeline used after the local Viterbi stage),
local Viterbi filter for each window, and finally local Forward filter
for each window. Windows that survive the local Forward filter are
then subject to the 'domain identification' stage of the HMMER
pipeline, which identifies hits after full alignment ensemble
calculation using the Forward and Backward algorithms. Each hit is
then aligned to the HMM using an optimal accuracy alignment algorithm
that maximizes the summed posterior probability of all aligned
residues. The null3 biased composition model is not used in the
HMM-only pipeline, but HMMER's null2 biased composition model is used, 
see the HMMER3 guide for details on null2.

Unlike in the standard pipeline, the filter thresholds used in the
HMM-only pipeline are always the same, i.e. they are not dependent on
the size of the search space. The default thresholds are the same
values used in the HMMER3 pipeline: the SSV filter threshold is
$0.02$, the local Viterbi threshold is $0.001$ and the local Forward
threshold is $1e-5$. These can be changed with the \ccode{--hmmF1}
(SSV), \ccode{--hmmF2} (Viterbi) and \ccode{--hmmF3} (Forward). The
\ccode{--hmmmax} option runs the HMM-only pipeline in maximum
sensitivity mode with the SSV P-value threshold set at 0.3 and the
Viterbi and Forward filters turned off. The HMM-only pipeline can be
turned off with the \ccode{--nohmmonly} option. When turned off, all
models will use the standard and truncated CM pipelines, even those
with no structure.
```
