## Supplementary material for "RNA covariation at helix-level resolution for the identification of evolutionarily conserved RNA structure": aclocal.m4

```
# aclocal.m4 contains custom macros used for creating configuration scripts.
#
# The aclocal.m4 in Easel is the master copy. HMMER and other projects
# that depend on Easel create a symlink to the Easel aclocal.m4.
#
# Contents:
#   1. CHECK_GNU_MAKE           Sets EXEC_DEPENDENCY to $$@.o vs. %: %.o for sysv vs. GNU make.
#   2. ACX_MPI                  Detects MPI installation
#   3. ACX_PTHREAD              Detects POSIX threads
#   4. AX_COMPILER_VENDOR       Sets $ax_cv_c_compiler_vendor to gnu, intel, etc.
#   5. AX_CHECK_COMPILER_FLAGS  Checks for support of a compiler flag. Example: -msse2
#   6. AX_GCC_FUNC_ATTRIBUTE    Checks for gcc-like support of function __attribute() tags
#   7. ESL_PIC_FLAGS            Detects whether/how to build PIC (position independent code)
#   8. Copyright, license info
#
# The autoconf macro archive is at: 
#   http://www.gnu.org/software/ac-archive/
#

#################################################################
# Macro: CHECK_GNU_MAKE
# Usage: CHECK_GNU_MAKE
# Author: John Darrington <j.darrington@elvis.murdoch.edu.au> 
# Modified from the original.
# 
# Sets the format of makefile dependency lines for executables.
#
# We need this because GNU make and SYSV make use different systems
# specifying variables for dependencies: $$@ in sysv, %: %.o in GNU.
# Would love to hear a better way of doing this.
# 
# I use two different conventions in my Makefiles. Sometimes 
# executable "foo" has a file "foo.c" - this is the HMMER, Easel, Infernal convention.
# Sometimes executable "foo" has a file "foo_main.c" - this is
# my older SQUID convention. The configure script sets the
# EXEC_DEPENDENCY appropriately: here, HMMER style.
#
# Then we can write one Makefile line for all programs in ${PROGS} like so:
#   ${PROGS}: @EXEC_DEPENDENCY@ 
#
# Sets an output variable EXEC_DEPENDENCY. 
#
AC_DEFUN(CHECK_GNU_MAKE,[ 
  AC_MSG_CHECKING(whether you have a GNU make)
  foundGNUmake='nope, so we assume you will use a sysv-compatible make.' ;
  EXEC_DEPENDENCY=[\$\$\@.o] ;
  for a in "$MAKE" make gmake gnumake ; do
    if test -z "$a" ; then continue ; fi ;
    if  ( sh -c "$a --version" 2> /dev/null | grep GNU 2>&1 > /dev/null ) ; then
      foundGNUmake='yes, you do; and we assume you will use it!' ;
      EXEC_DEPENDENCY='%: %.o' ;
    fi
  done
  AC_MSG_RESULT($foundGNUmake)
  AC_SUBST(EXEC_DEPENDENCY)
])


################################################################
# Macro: ACX_MPI 
# Usage: ACX_MPI([ACTION-IF-FOUND[, ACTION-IF-NOT-FOUND]])
# Authors: Steven G. Johnson and Julian C. Cummings
# Version: 2006-10-22
# Unmodified from the original; can be replaced with new version.
#
#      xref http://autoconf-archive.cryp.to/acx_mpi.html
#      Sets MPICC, MPILIBS output variable. 
#      If ACTION-IF-FOUND is not specified, default action defines HAVE_MPI.
#
AC_DEFUN([ACX_MPI], [
AC_PREREQ(2.50) dnl for AC_LANG_CASE

AC_LANG_CASE([C], [
        AC_REQUIRE([AC_PROG_CC])
        AC_ARG_VAR(MPICC,[MPI C compiler command])
        AC_CHECK_PROGS(MPICC, mpicc hcc mpxlc_r mpxlc mpcc cmpicc, $CC)
        acx_mpi_save_CC="$CC"
        CC="$MPICC"
        AC_SUBST(MPICC)
],
[C++], [
        AC_REQUIRE([AC_PROG_CXX])
        AC_ARG_VAR(MPICXX,[MPI C++ compiler command])
        AC_CHECK_PROGS(MPICXX, mpic++ mpicxx mpiCC hcp mpxlC_r mpxlC mpCC cmpic++, $CXX)
        acx_mpi_save_CXX="$CXX"
        CXX="$MPICXX"
        AC_SUBST(MPICXX)
],
[Fortran 77], [
        AC_REQUIRE([AC_PROG_F77])
        AC_ARG_VAR(MPIF77,[MPI Fortran 77 compiler command])
        AC_CHECK_PROGS(MPIF77, mpif77 hf77 mpxlf_r mpxlf mpf77 cmpifc, $F77)
        acx_mpi_save_F77="$F77"
        F77="$MPIF77"
        AC_SUBST(MPIF77)
],
[Fortran], [
        AC_REQUIRE([AC_PROG_FC])
        AC_ARG_VAR(MPIFC,[MPI Fortran compiler command])
        AC_CHECK_PROGS(MPIFC, mpif90 mpxlf95_r mpxlf90_r mpxlf95 mpxlf90 mpf90 cmpif90c, $FC)
        acx_mpi_save_FC="$FC"
        FC="$MPIFC"
        AC_SUBST(MPIFC)
])

if test x = x"$MPILIBS"; then
        AC_LANG_CASE([C], [AC_CHECK_FUNC(MPI_Init, [MPILIBS=" "])],
                [C++], [AC_CHECK_FUNC(MPI_Init, [MPILIBS=" "])],
                [Fortran 77], [AC_MSG_CHECKING([for MPI_Init])
                        AC_LINK_IFELSE([AC_LANG_PROGRAM([],[      call MPI_Init])],[MPILIBS=" "
                                AC_MSG_RESULT(yes)], [AC_MSG_RESULT(no)])],
                [Fortran], [AC_MSG_CHECKING([for MPI_Init])
                        AC_LINK_IFELSE([AC_LANG_PROGRAM([],[      call MPI_Init])],[MPILIBS=" "
                                AC_MSG_RESULT(yes)], [AC_MSG_RESULT(no)])])
fi
AC_LANG_CASE([Fortran 77], [
        if test x = x"$MPILIBS"; then
                AC_CHECK_LIB(fmpi, MPI_Init, [MPILIBS="-lfmpi"])
        fi
        if test x = x"$MPILIBS"; then
                AC_CHECK_LIB(fmpich, MPI_Init, [MPILIBS="-lfmpich"])
        fi
],
[Fortran], [
        if test x = x"$MPILIBS"; then
                AC_CHECK_LIB(fmpi, MPI_Init, [MPILIBS="-lfmpi"])
        fi
        if test x = x"$MPILIBS"; then
                AC_CHECK_LIB(mpichf90, MPI_Init, [MPILIBS="-lmpichf90"])
        fi
])
if test x = x"$MPILIBS"; then
        AC_CHECK_LIB(mpi, MPI_Init, [MPILIBS="-lmpi"])
fi
if test x = x"$MPILIBS"; then
        AC_CHECK_LIB(mpich, MPI_Init, [MPILIBS="-lmpich"])
fi

dnl We have to use AC_TRY_COMPILE and not AC_CHECK_HEADER because the
dnl latter uses $CPP, not $CC (which may be mpicc).
AC_LANG_CASE([C], [if test x != x"$MPILIBS"; then
        AC_MSG_CHECKING([for mpi.h])
        AC_TRY_COMPILE([#include <mpi.h>],[],[AC_MSG_RESULT(yes)], [MPILIBS=""
                AC_MSG_RESULT(no)])
fi],
[C++], [if test x != x"$MPILIBS"; then
        AC_MSG_CHECKING([for mpi.h])
        AC_TRY_COMPILE([#include <mpi.h>],[],[AC_MSG_RESULT(yes)], [MPILIBS=""
                AC_MSG_RESULT(no)])
fi],
[Fortran 77], [if test x != x"$MPILIBS"; then
        AC_MSG_CHECKING([for mpif.h])
        AC_COMPILE_IFELSE([AC_LANG_PROGRAM([],[      include 'mpif.h'])],[AC_MSG_RESULT(yes)], [MPILIBS=""
                AC_MSG_RESULT(no)])
fi],
[Fortran], [if test x != x"$MPILIBS"; then
        AC_MSG_CHECKING([for mpif.h])
        AC_COMPILE_IFELSE([AC_LANG_PROGRAM([],[      include 'mpif.h'])],[AC_MSG_RESULT(yes)], [MPILIBS=""
                AC_MSG_RESULT(no)])
fi])

AC_LANG_CASE([C], [CC="$acx_mpi_save_CC"],
        [C++], [CXX="$acx_mpi_save_CXX"],
        [Fortran 77], [F77="$acx_mpi_save_F77"],
        [Fortran], [FC="$acx_mpi_save_FC"])

AC_SUBST(MPILIBS)

# Finally, execute ACTION-IF-FOUND/ACTION-IF-NOT-FOUND:
if test x = x"$MPILIBS"; then
        $2
        :
else
        ifelse([$1],,[AC_DEFINE(HAVE_MPI,1,[Define if you have the MPI library.])],[$1])
        :
fi
])dnl ACX_MPI


#################################################################
# Macro: ACX_PTHREAD
# Usage: ACX_PTHREAD([ACTION-IF-FOUND[, ACTION-IF-NOT-FOUND]]) 
# Authors:  Steven G. Johnson <stevenj@alum.mit.edu>
#           Alejandro Forero Cuervo <bachue@bachue.com>
# Version:  1.9 (2004/02/23)
# Source:   http://www.gnu.org/software/ac-archive/htmldoc/acx_pthread.html
# 
# SRE: I have modified this source; search for SRE to see where.
#      Solaris needs -D_POSIX_PTHREAD_SEMANTICS or ctime_r() calls will choke.
#
dnl Available from the GNU Autoconf Macro Archive at:
dnl http://www.gnu.org/software/ac-archive/htmldoc/acx_pthread.html
dnl
AC_DEFUN([ACX_PTHREAD], [
AC_REQUIRE([AC_CANONICAL_HOST])
AC_LANG_SAVE
AC_LANG_C
acx_pthread_ok=no

# We used to check for pthread.h first, but this fails if pthread.h
# requires special compiler flags (e.g. on True64 or Sequent).
# It gets checked for in the link test anyway.

# First of all, check if the user has set any of the PTHREAD_LIBS,
# etcetera environment variables, and if threads linking works using
# them:
if test x"$PTHREAD_LIBS$PTHREAD_CFLAGS" != x; then
        save_CFLAGS="$CFLAGS"
        CFLAGS="$CFLAGS $PTHREAD_CFLAGS"
        save_LIBS="$LIBS"
        LIBS="$PTHREAD_LIBS $LIBS"
        AC_MSG_CHECKING([for pthread_join in LIBS=$PTHREAD_LIBS with CFLAGS=$PTHREAD_CFLAGS])
        AC_TRY_LINK_FUNC(pthread_join, acx_pthread_ok=yes)
        AC_MSG_RESULT($acx_pthread_ok)
        if test x"$acx_pthread_ok" = xno; then
                PTHREAD_LIBS=""
                PTHREAD_CFLAGS=""
        fi
        LIBS="$save_LIBS"
        CFLAGS="$save_CFLAGS"
fi

# We must check for the threads library under a number of different
# names; the ordering is very important because some systems
# (e.g. DEC) have both -lpthread and -lpthreads, where one of the
# libraries is broken (non-POSIX).

# Create a list of thread flags to try.  Items starting with a "-" are
# C compiler flags, and other items are library names, except for "none"
# which indicates that we try without any flags at all, and "pthread-config"
# which is a program returning the flags for the Pth emulation library.

acx_pthread_flags="pthreads none -Kthread -kthread lthread -pthread -pthreads -mthreads pthread --thread-safe -mt pthread-config"

# The ordering *is* (sometimes) important.  Some notes on the
# individual items follow:

# pthreads: AIX (must check this before -lpthread)
# none: in case threads are in libc; should be tried before -Kthread and
#       other compiler flags to prevent continual compiler warnings
# -Kthread: Sequent (threads in libc, but -Kthread needed for pthread.h)
# -kthread: FreeBSD kernel threads (preferred to -pthread since SMP-able)
# lthread: LinuxThreads port on FreeBSD (also preferred to -pthread)
# -pthread: Linux/gcc (kernel threads), BSD/gcc (userland threads)
# -pthreads: Solaris/gcc
# -mthreads: Mingw32/gcc, Lynx/gcc
# -mt: Sun Workshop C (may only link SunOS threads [-lthread], but it
#      doesn't hurt to check since this sometimes defines pthreads too;
#      also defines -D_REENTRANT)
# pthread: Linux, etcetera
# --thread-safe: KAI C++
# pthread-config: use pthread-config program (for GNU Pth library)

case "${host_cpu}-${host_os}" in
        *solaris*)

        # On Solaris (at least, for some versions), libc contains stubbed
        # (non-functional) versions of the pthreads routines, so link-based
        # tests will erroneously succeed.  (We need to link with -pthread or
        # -lpthread.)  (The stubs are missing pthread_cleanup_push, or rather
        # a function called by this macro, so we could check for that, but
        # who knows whether they'll stub that too in a future libc.)  So,
        # we'll just look for -pthreads and -lpthread first:

        acx_pthread_flags="-pthread -pthreads pthread -mt $acx_pthread_flags"
        ;;
esac

if test x"$acx_pthread_ok" = xno; then
for flag in $acx_pthread_flags; do

        case $flag in
                none)
                AC_MSG_CHECKING([whether pthreads work without any flags])
                ;;

                -*)
                AC_MSG_CHECKING([whether pthreads work with $flag])
                PTHREAD_CFLAGS="$flag"
                ;;

		pthread-config)
		AC_CHECK_PROG(acx_pthread_config, pthread-config, yes, no)
		if test x"$acx_pthread_config" = xno; then continue; fi
		PTHREAD_CFLAGS="`pthread-config --cflags`"
		PTHREAD_LIBS="`pthread-config --ldflags` `pthread-config --libs`"
		;;

                *)
                AC_MSG_CHECKING([for the pthreads library -l$flag])
                PTHREAD_LIBS="-l$flag"
                ;;
        esac

        save_LIBS="$LIBS"
        save_CFLAGS="$CFLAGS"
        LIBS="$PTHREAD_LIBS $LIBS"
        CFLAGS="$CFLAGS $PTHREAD_CFLAGS"

        # Check for various functions.  We must include pthread.h,
        # since some functions may be macros.  (On the Sequent, we
        # need a special flag -Kthread to make this header compile.)
        # We check for pthread_join because it is in -lpthread on IRIX
        # while pthread_create is in libc.  We check for pthread_attr_init
        # due to DEC craziness with -lpthreads.  We check for
        # pthread_cleanup_push because it is one of the few pthread
        # functions on Solaris that doesn't have a non-functional libc stub.
        # We try pthread_create on general principles.
        AC_TRY_LINK([#include <pthread.h>],
                    [pthread_t th; pthread_join(th, 0);
                     pthread_attr_init(0); pthread_cleanup_push(0, 0);
                     pthread_create(0,0,0,0); pthread_cleanup_pop(0); ],
                    [acx_pthread_ok=yes])

        LIBS="$save_LIBS"
        CFLAGS="$save_CFLAGS"

        AC_MSG_RESULT($acx_pthread_ok)
        if test "x$acx_pthread_ok" = xyes; then
                break;
        fi

        PTHREAD_LIBS=""
        PTHREAD_CFLAGS=""
done
fi

# Various other checks:
if test "x$acx_pthread_ok" = xyes; then
        save_LIBS="$LIBS"
        LIBS="$PTHREAD_LIBS $LIBS"
        save_CFLAGS="$CFLAGS"
        CFLAGS="$CFLAGS $PTHREAD_CFLAGS"

        # Detect AIX lossage: threads are created detached by default
        # and the JOINABLE attribute has a nonstandard name (UNDETACHED).
        AC_MSG_CHECKING([for joinable pthread attribute])
        AC_TRY_LINK([#include <pthread.h>],
                    [int attr=PTHREAD_CREATE_JOINABLE;],
                    ok=PTHREAD_CREATE_JOINABLE, ok=unknown)
        if test x"$ok" = xunknown; then
                AC_TRY_LINK([#include <pthread.h>],
                            [int attr=PTHREAD_CREATE_UNDETACHED;],
                            ok=PTHREAD_CREATE_UNDETACHED, ok=unknown)
        fi
        if test x"$ok" != xPTHREAD_CREATE_JOINABLE; then
                AC_DEFINE(PTHREAD_CREATE_JOINABLE, $ok,
                          [Define to the necessary symbol if this constant
                           uses a non-standard name on your system.])
        fi
        AC_MSG_RESULT(${ok})
        if test x"$ok" = xunknown; then
                AC_MSG_WARN([we do not know how to create joinable pthreads])
        fi

        AC_MSG_CHECKING([if more special flags are required for pthreads])
        flag=no
# Added _POSIX_PTHREAD_SEMANTICS for solaris. Needed for ctime_r() compliance.
# SRE, Fri Oct 29 10:03:36 2010 [J7/3]
        case "${host_cpu}-${host_os}" in
                *-aix* | *-freebsd*)     flag="-D_THREAD_SAFE";;
                *solaris*)               flag="-D_REENTRANT -D_POSIX_PTHREAD_SEMANTICS";; 
                *-osf* | *-hpux*)        flag="-D_REENTRANT";;
        esac
        AC_MSG_RESULT(${flag})
        if test "x$flag" != xno; then
                PTHREAD_CFLAGS="$flag $PTHREAD_CFLAGS"
        fi

        LIBS="$save_LIBS"
        CFLAGS="$save_CFLAGS"

        # More AIX lossage: must compile with cc_r
        AC_CHECK_PROG(PTHREAD_CC, cc_r, cc_r, ${CC})
else
        PTHREAD_CC="$CC"
fi

AC_SUBST(PTHREAD_LIBS)
AC_SUBST(PTHREAD_CFLAGS)
AC_SUBST(PTHREAD_CC)

# Finally, execute ACTION-IF-FOUND/ACTION-IF-NOT-FOUND:
if test x"$acx_pthread_ok" = xyes; then
        ifelse([$1],,AC_DEFINE(HAVE_PTHREAD,1,[Define if you have POSIX threads libraries and header files.]),[$1])
        :
else
        acx_pthread_ok=no
        $2
fi
AC_LANG_RESTORE
])dnl ACX_PTHREAD
#
# ACX_PTHREAD macro end.
# ****************************************************************
# ****************************************************************


#################################################################
# Macro: AX_COMPILER_VENDOR
# Usage: AX_COMPILER_VENDOR
# Authors:  Copyright (C) 2007 Steven G. Johnson <stevenj@alum.mit.edu>
#           Copyright (C) 2007 Matteo Frigo
# Version:  2007-08-01
# Source:   http://autoconf-archive.cryp.to/ax_compiler_vendor.html
#
# Sets $ax_cv_c_compiler_vendor to gnu, intel, ibm, sun, hp, borland,
# comeau, dec, cray, kai, lcc, metrowerks, sgi, microsoft, watcom, etc.
#
# Everything below is verbatim from the archive. DO NOT MODIFY IT.
AC_DEFUN([AX_COMPILER_VENDOR],
[
AC_CACHE_CHECK([for _AC_LANG compiler vendor], ax_cv_[]_AC_LANG_ABBREV[]_compiler_vendor,
 [ax_cv_[]_AC_LANG_ABBREV[]_compiler_vendor=unknown
  # note: don't check for gcc first since some other compilers define __GNUC__
  for ventest in intel:__ICC,__ECC,__INTEL_COMPILER ibm:__xlc__,__xlC__,__IBMC__,__IBMCPP__ pathscale:__PATHCC__,__PATHSCALE__ gnu:__GNUC__ sun:__SUNPRO_C,__SUNPRO_CC hp:__HP_cc,__HP_aCC dec:__DECC,__DECCXX,__DECC_VER,__DECCXX_VER borland:__BORLANDC__,__TURBOC__ comeau:__COMO__ cray:_CRAYC kai:__KCC lcc:__LCC__ metrowerks:__MWERKS__ sgi:__sgi,sgi microsoft:_MSC_VER watcom:__WATCOMC__ portland:__PGI; do
    vencpp="defined("`echo $ventest | cut -d: -f2 | sed 's/,/) || defined(/g'`")"
    AC_COMPILE_IFELSE([AC_LANG_PROGRAM(,[
#if !($vencpp)
      thisisanerror;
#endif
])], [ax_cv_]_AC_LANG_ABBREV[_compiler_vendor=`echo $ventest | cut -d: -f1`; break])
  done
 ])
])
#
# AX_COMPILER_VENDOR macro end.
# ****************************************************************
# ****************************************************************


#################################################################
# Macro: AX_CHECK_COMPILER_FLAGS
# Usage: AX_CHECK_COMPILER_FLAGS(FLAGS, [ACTION-SUCCESS], [ACTION-FAILURE])
# Authors:  Copyright (C) 2007 Steven G. Johnson <stevenj@alum.mit.edu>
#           Copyright (C) 2007 Matteo Frigo.
# Version:  2007-07-29
# Source:   http://autoconf-archive.cryp.to/ax_check_compiler_flags.html
#
# Check whether the given compiler FLAGS work with the current language's compiler, 
# or whether they give an error. (Warnings, however, are ignored.)
# ACTION-SUCCESS/ACTION-FAILURE are shell commands to execute on success/failure.
# 
# Everything below is verbatim from the archive. DO NOT MODIFY IT.
#
AC_DEFUN([AX_CHECK_COMPILER_FLAGS],
[AC_PREREQ(2.59) dnl for _AC_LANG_PREFIX
AC_MSG_CHECKING([whether _AC_LANG compiler accepts $1])
dnl Some hackery here since AC_CACHE_VAL can't handle a non-literal varname:
AS_LITERAL_IF([$1],
  [AC_CACHE_VAL(AS_TR_SH(ax_cv_[]_AC_LANG_ABBREV[]_flags_$1), [
      ax_save_FLAGS=$[]_AC_LANG_PREFIX[]FLAGS
      _AC_LANG_PREFIX[]FLAGS="$1"
      AC_COMPILE_IFELSE([AC_LANG_PROGRAM()],
        AS_TR_SH(ax_cv_[]_AC_LANG_ABBREV[]_flags_$1)=yes,
        AS_TR_SH(ax_cv_[]_AC_LANG_ABBREV[]_flags_$1)=no)
      _AC_LANG_PREFIX[]FLAGS=$ax_save_FLAGS])],
  [ax_save_FLAGS=$[]_AC_LANG_PREFIX[]FLAGS
   _AC_LANG_PREFIX[]FLAGS="$1"
   AC_COMPILE_IFELSE([AC_LANG_PROGRAM()],
     eval AS_TR_SH(ax_cv_[]_AC_LANG_ABBREV[]_flags_$1)=yes,
     eval AS_TR_SH(ax_cv_[]_AC_LANG_ABBREV[]_flags_$1)=no)
   _AC_LANG_PREFIX[]FLAGS=$ax_save_FLAGS])
eval ax_check_compiler_flags=$AS_TR_SH(ax_cv_[]_AC_LANG_ABBREV[]_flags_$1)
AC_MSG_RESULT($ax_check_compiler_flags)
if test "x$ax_check_compiler_flags" = xyes; then
        m4_default([$2], :)
else
        m4_default([$3], :)
fi
])dnl AX_CHECK_COMPILER_FLAGS
#
# AX_CHECK_COMPILER_FLAGS macro end.
# ****************************************************************
# ****************************************************************


#################################################################
# Macro:   AX_GCC_FUNC_ATTRIBUTE
# Usage:   AX_GCC_FUNC_ATTRIBUTE(noreturn), for example
# Author:  Gabriele Svelto <gabriele.svelto@gmail.com>
# Version: 3?
# Source:  http://www.gnu.org/software/autoconf-archive/ax_gcc_func_attribute.html
# Unmodified from the original; can be replaced by a new version.
#
# Defines HAVE_FUNC_ATTRIBUTE_NORETURN (for example).
#
################################################################
# ===========================================================================
#   http://www.gnu.org/software/autoconf-archive/ax_gcc_func_attribute.html
# ===========================================================================
#
# SYNOPSIS
#
#   AX_GCC_FUNC_ATTRIBUTE(ATTRIBUTE)
#
# DESCRIPTION
#
#   This macro checks if the compiler supports one of GCC's function
#   attributes; many other compilers also provide function attributes with
#   the same syntax. Compiler warnings are used to detect supported
#   attributes as unsupported ones are ignored by default so quieting
#   warnings when using this macro will yield false positives.
#
#   The ATTRIBUTE parameter holds the name of the attribute to be checked.
#
#   If ATTRIBUTE is supported define HAVE_FUNC_ATTRIBUTE_<ATTRIBUTE>.
#
#   The macro caches its result in the ax_cv_have_func_attribute_<attribute>
#   variable.
#
#   The macro currently supports the following function attributes:
#
#    alias
#    aligned
#    alloc_size
#    always_inline
#    artificial
#    cold
#    const
#    constructor
#    constructor_priority for constructor attribute with priority
#    deprecated
#    destructor
#    dllexport
#    dllimport
#    error
#    externally_visible
#    flatten
#    format
#    format_arg
#    gnu_inline
#    hot
#    ifunc
#    leaf
#    malloc
#    noclone
#    noinline
#    nonnull
#    noreturn
#    nothrow
#    optimize
#    pure
#    unused
#    used
#    visibility
#    warning
#    warn_unused_result
#    weak
#    weakref
#
#   Unsuppored function attributes will be tested with a prototype returning
#   an int and not accepting any arguments and the result of the check might
#   be wrong or meaningless so use with care.
#
# LICENSE
#
#   Copyright (c) 2013 Gabriele Svelto <gabriele.svelto@gmail.com>
#
#   Copying and distribution of this file, with or without modification, are
#   permitted in any medium without royalty provided the copyright notice
#   and this notice are preserved.  This file is offered as-is, without any
#   warranty.

#serial 3

AC_DEFUN([AX_GCC_FUNC_ATTRIBUTE], [
    AS_VAR_PUSHDEF([ac_var], [ax_cv_have_func_attribute_$1])

    AC_CACHE_CHECK([for __attribute__(($1))], [ac_var], [
        AC_LINK_IFELSE([AC_LANG_PROGRAM([
            m4_case([$1],
                [alias], [
                    int foo( void ) { return 0; }
                    int bar( void ) __attribute__(($1("foo")));
                ],
                [aligned], [
                    int foo( void ) __attribute__(($1(32)));
                ],
                [alloc_size], [
                    void *foo(int a) __attribute__(($1(1)));
                ],
                [always_inline], [
                    inline __attribute__(($1)) int foo( void ) { return 0; }
                ],
                [artificial], [
                    inline __attribute__(($1)) int foo( void ) { return 0; }
                ],
                [cold], [
                    int foo( void ) __attribute__(($1));
                ],
                [const], [
                    int foo( void ) __attribute__(($1));
                ],
                [constructor_priority], [
                    int foo( void ) __attribute__((__constructor__(65535/2)));
                ],
                [constructor], [
                    int foo( void ) __attribute__(($1));
                ],
                [deprecated], [
                    int foo( void ) __attribute__(($1("")));
                ],
                [destructor], [
                    int foo( void ) __attribute__(($1));
                ],
                [dllexport], [
                    __attribute__(($1)) int foo( void ) { return 0; }
                ],
                [dllimport], [
                    int foo( void ) __attribute__(($1));
                ],
                [error], [
                    int foo( void ) __attribute__(($1("")));
                ],
                [externally_visible], [
                    int foo( void ) __attribute__(($1));
                ],
                [flatten], [
                    int foo( void ) __attribute__(($1));
                ],
                [format], [
                    int foo(const char *p, ...) __attribute__(($1(printf, 1, 2)));
                ],
                [format_arg], [
                    char *foo(const char *p) __attribute__(($1(1)));
                ],
                [gnu_inline], [
                    inline __attribute__(($1)) int foo( void ) { return 0; }
                ],
                [hot], [
                    int foo( void ) __attribute__(($1));
                ],
                [ifunc], [
                    int my_foo( void ) { return 0; }
                    static int (*resolve_foo(void))(void) { return my_foo; }
                    int foo( void ) __attribute__(($1("resolve_foo")));
                ],
                [leaf], [
                    __attribute__(($1)) int foo( void ) { return 0; }
                ],
                [malloc], [
                    void *foo( void ) __attribute__(($1));
                ],
                [noclone], [
                    int foo( void ) __attribute__(($1));
                ],
                [noinline], [
                    __attribute__(($1)) int foo( void ) { return 0; }
                ],
                [nonnull], [
                    int foo(char *p) __attribute__(($1(1)));
                ],
                [noreturn], [
                    void foo( void ) __attribute__(($1));
                ],
                [nothrow], [
                    int foo( void ) __attribute__(($1));
                ],
                [optimize], [
                    __attribute__(($1(3))) int foo( void ) { return 0; }
                ],
                [pure], [
                    int foo( void ) __attribute__(($1));
                ],
                [unused], [
                    int foo( void ) __attribute__(($1));
                ],
                [used], [
                    int foo( void ) __attribute__(($1));
                ],
                [visibility], [
                    int foo_def( void ) __attribute__(($1("default")));
                    int foo_hid( void ) __attribute__(($1("hidden")));
                    int foo_int( void ) __attribute__(($1("internal")));
                    int foo_pro( void ) __attribute__(($1("protected")));
                ],
                [warning], [
                    int foo( void ) __attribute__(($1("")));
                ],
                [warn_unused_result], [
                    int foo( void ) __attribute__(($1));
                ],
                [weak], [
                    int foo( void ) __attribute__(($1));
                ],
                [weakref], [
                    static int foo( void ) { return 0; }
                    static int bar( void ) __attribute__(($1("foo")));
                ],
                [
                 m4_warn([syntax], [Unsupported attribute $1, the test may fail])
                 int foo( void ) __attribute__(($1));
                ]
            )], [])
            ],
            dnl GCC doesn't exit with an error if an unknown attribute is
            dnl provided but only outputs a warning, so accept the attribute
            dnl only if no warning were issued.
            [AS_IF([test -s conftest.err],
                [AS_VAR_SET([ac_var], [no])],
                [AS_VAR_SET([ac_var], [yes])])],
            [AS_VAR_SET([ac_var], [no])])
    ])

    AS_IF([test yes = AS_VAR_GET([ac_var])],
        [AC_DEFINE_UNQUOTED(AS_TR_CPP(HAVE_FUNC_ATTRIBUTE_$1), 1,
            [Define to 1 if the system has the `$1' function attribute])], [])

    AS_VAR_POPDEF([ac_var])
])
#
# AX_GCC_FUNC_ATTRIBUTE macro end
# ****************************************************************
# ****************************************************************


################################################################
# Macro:      ESL_PIC_FLAGS
# Usage:      ESL_PIC_FLAGS
# Author:     Dan Nicholson, Mesa3D project 
# References: http://www.mesa3d.org/
#             http://www.mail-archive.com/mesa3d-dev@lists.sourceforge.net/msg04938.html
# 
# Derived (essentially verbatim) from MESA_PIC_FLAGS, in the Mesa
# project's acinclude.m4 file. From the Mesa file's header:
#   "Find out whether to build PIC code using the option --enable-pic and
#   the configure enable_static/enable_shared settings. If PIC is needed,
#   figure out the necessary flags for the platform and compiler.
#
#   The platform checks have been shamelessly taken from libtool and
#   stripped down to just what's needed for Mesa. See _LT_COMPILER_PIC in
#   /usr/share/aclocal/libtool.m4 or
#   http://git.savannah.gnu.org/gitweb/?p=libtool.git;a=blob;f=libltdl/m4/libtool.m4;hb=HEAD
#
# Sets an output variable @PIC_FLAGS@ which should be added to
# CFLAGS lines.
#
AC_DEFUN([ESL_PIC_FLAGS],
[AC_REQUIRE([AC_PROG_CC])dnl
AC_ARG_VAR([PIC_FLAGS], [compiler flags for PIC code])
AC_ARG_ENABLE([pic],
    [AS_HELP_STRING([--disable-pic],
        [compile PIC objects @<:@default=enabled for shared builds
        on supported platforms@:>@])],
    [enable_pic="$enableval"
    test "x$enable_pic" = x && enable_pic=auto],
    [enable_pic=auto])
# disable PIC by default for static builds
if test "$enable_pic" = auto && test "$enable_static" = yes; then
    enable_pic=no
fi
# if PIC hasn't been explicitly disabled, try to figure out the flags
if test "$enable_pic" != no; then
    AC_MSG_CHECKING([for $CC option to produce PIC])
    # allow the user's flags to override
    if test "x$PIC_FLAGS" = x; then
        # see if we're using GCC
        if test "x$GCC" = xyes; then
            case "$host_os" in
            aix*|beos*|cygwin*|irix5*|irix6*|osf3*|osf4*|osf5*)
                # PIC is the default for these OSes.
                ;;
            mingw*|os2*|pw32*)
                # This hack is so that the source file can tell whether
                # it is being built for inclusion in a dll (and should
                # export symbols for example).
                PIC_FLAGS="-DDLL_EXPORT"
                ;;
            darwin*|rhapsody*)
                # PIC is the default on this platform
                # Common symbols not allowed in MH_DYLIB files
                PIC_FLAGS="-fno-common"
                ;;
            hpux*)
                # PIC is the default for IA64 HP-UX and 64-bit HP-UX,
                # but not for PA HP-UX.
                case $host_cpu in
                hppa*64*|ia64*)
                    ;;
                *)
                    PIC_FLAGS="-fPIC"
                    ;;
                esac
                ;;
            *)
                # Everyone else on GCC uses -fPIC
                PIC_FLAGS="-fPIC"
                ;;
            esac
        else # !GCC
            case "$host_os" in
            hpux9*|hpux10*|hpux11*)
                # PIC is the default for IA64 HP-UX and 64-bit HP-UX,
                # but not for PA HP-UX.
                case "$host_cpu" in
                hppa*64*|ia64*)
                    # +Z the default
                    ;;
                *)
                    PIC_FLAGS="+Z"
                    ;;
                esac
                ;;
            linux*|k*bsd*-gnu)
                case `basename "$CC"` in
                icc*|ecc*|ifort*)
                    PIC_FLAGS="-KPIC"
                    ;;
                pgcc*|pgf77*|pgf90*|pgf95*)
                    # Portland Group compilers (*not* the Pentium gcc
                    # compiler, which looks to be a dead project)
                    PIC_FLAGS="-fpic"
                    ;;
                ccc*)
                    # All Alpha code is PIC.
                    ;;
                xl*)
                    # IBM XL C 8.0/Fortran 10.1 on PPC
                    PIC_FLAGS="-qpic"
                    ;;
                *)
                    case `$CC -V 2>&1 | sed 5q` in
                    *Sun\ C*|*Sun\ F*)
                        # Sun C 5.9 or Sun Fortran
                        PIC_FLAGS="-KPIC"
                        ;;
                    esac
                esac
                ;;
            solaris*)
                PIC_FLAGS="-KPIC"
                ;;
            sunos4*)
                PIC_FLAGS="-PIC"
                ;;
            esac
        fi # GCC
    fi # PIC_FLAGS
    AC_MSG_RESULT([$PIC_FLAGS])
fi
AC_SUBST([PIC_FLAGS])
])
#
# ESL_PIC_FLAGS macro end.
# ****************************************************************
# ****************************************************************


#################################################################
# Easel - a library of C functions for biological sequence analysis
# Version 0.43; July 2016
# Copyright (C) 2016 Howard Hughes Medical Institute
# Other copyrights also apply. See the LICENSE file for a full list.
# 
# Easel is open source software, distributed under the BSD license. See
# the LICENSE file for more details.
#
# SVN $Id$
# SVN $URL$
#################################################################
```
