## Supplementary material for "RNA covariation at helix-level resolution for the identification of evolutionarily conserved RNA structure": example.ncbi-blastp.out

```
BLASTP 2.2.22 [Sep-27-2009]


Reference: Altschul, Stephen F., Thomas L. Madden, Alejandro A. Schaffer, 
Jinghui Zhang, Zheng Zhang, Webb Miller, and David J. Lipman (1997), 
"Gapped BLAST and PSI-BLAST: a new generation of protein database search
programs",  Nucleic Acids Res. 25:3389-3402.

Reference for compositional score matrix adjustment: Altschul, Stephen F., 
John C. Wootton, E. Michael Gertz, Richa Agarwala, Aleksandr Morgulis,
Alejandro A. Schaffer, and Yi-Kuo Yu (2005) "Protein database searches
using compositionally adjusted substitution matrices", FEBS J. 272:5101-5109.

Query= sp|P55685|Y4WG_RHISN Uncharacterized protein y4wG OS=Rhizobium
sp. (strain NGR234) GN=NGR_a00980 PE=4 SV=1
         (181 letters)

Database: uniprot_sprot.fasta 
           516,081 sequences; 181,677,051 total letters

Searching..................................................done


                                                                 Score    E
Sequences producing significant alignments:                      (bits) Value

sp|P55685|Y4WG_RHISN Uncharacterized protein y4wG OS=Rhizobium s...   325   1e-88
sp|B2VCH7|MTLD_ERWT9 Mannitol-1-phosphate 5-dehydrogenase OS=Erw...    31   3.8  
sp|Q9CZP0|UFSP1_MOUSE Ufm1-specific protease 1 OS=Mus musculus G...    30   7.3  

>sp|P55685|Y4WG_RHISN Uncharacterized protein y4wG OS=Rhizobium sp.
           (strain NGR234) GN=NGR_a00980 PE=4 SV=1
          Length = 181

 Score =  325 bits (832), Expect = 1e-88,   Method: Compositional matrix adjust.
 Identities = 163/181 (90%), Positives = 163/181 (90%)

Query: 1   MTASCRIRRNSNSAQKSTMGWSALSTSDSKVFYRVAWLLGRGKMAEIDAILITDVNGIGT 60
           MTASCRIRRNSNSAQKSTMGWSALSTSDSKVFYRVAWLLGRGKMAEIDAILITDVNGIGT
Sbjct: 1   MTASCRIRRNSNSAQKSTMGWSALSTSDSKVFYRVAWLLGRGKMAEIDAILITDVNGIGT 60

Query: 61  TADDQLAFVSLIADQGETTTVAFGPEIGSRIAASFMAACGQLQHQIATRTGKEERKFKPF 120
           TADDQLAFVSLIADQGETTTVAFGPEIGSRIAASFMAACGQLQHQIATRTGKEERKFKPF
Sbjct: 61  TADDQLAFVSLIADQGETTTVAFGPEIGSRIAASFMAACGQLQHQIATRTGKEERKFKPF 120

Query: 121 AAAGFSVRAGLAADGSNSGMLSISTVAGAEVHFIATERSXXXXXXXXXXXXXXXXXXSRP 180
           AAAGFSVRAGLAADGSNSGMLSISTVAGAEVHFIATERS                  SRP
Sbjct: 121 AAAGFSVRAGLAADGSNSGMLSISTVAGAEVHFIATERSLRELENQLTLLLEQLRLRSRP 180

Query: 181 N 181
           N
Sbjct: 181 N 181


>sp|B2VCH7|MTLD_ERWT9 Mannitol-1-phosphate 5-dehydrogenase
          OS=Erwinia tasmaniensis (strain DSM 17950 / Et1/99)
          GN=mtlD PE=3 SV=1
          Length = 382

 Score = 31.2 bits (69), Expect = 3.8,   Method: Compositional matrix adjust.
 Identities = 17/52 (32%), Positives = 32/52 (61%), Gaps = 6/52 (11%)

Query: 42 GKMAEIDAILITDVNGIGTTADDQLAFVSLIADQGETTTVAFGPEIGSRIAA 93
          G+ A+I+  ++  VN + +++DD +A ++ +    +  T A GP+I  RIAA
Sbjct: 52 GEQAQIE--IVNGVNAVHSSSDDIIALIAEV----DIVTTAVGPQILERIAA 97


>sp|Q9CZP0|UFSP1_MOUSE Ufm1-specific protease 1 OS=Mus musculus
           GN=Ufsp1 PE=1 SV=1
          Length = 217

 Score = 30.0 bits (66), Expect = 7.3,   Method: Compositional matrix adjust.
 Identities = 15/44 (34%), Positives = 22/44 (50%)

Query: 111 GKEERKFKPFAAAGFSVRAGLAADGSNSGMLSISTVAGAEVHFI 154
           G+EER +  F   G  V  G  AD  +  +L I    G+EV+ +
Sbjct: 129 GEEERLYSHFTTGGGPVMVGGDADAQSKALLGICEGPGSEVYVL 172


BLASTP 2.2.22 [Sep-27-2009]


Reference: Altschul, Stephen F., Thomas L. Madden, Alejandro A. Schaffer, 
Jinghui Zhang, Zheng Zhang, Webb Miller, and David J. Lipman (1997), 
"Gapped BLAST and PSI-BLAST: a new generation of protein database search
programs",  Nucleic Acids Res. 25:3389-3402.

Reference for compositional score matrix adjustment: Altschul, Stephen F., 
John C. Wootton, E. Michael Gertz, Richa Agarwala, Aleksandr Morgulis,
Alejandro A. Schaffer, and Yi-Kuo Yu (2005) "Protein database searches
using compositionally adjusted substitution matrices", FEBS J. 272:5101-5109.

Query= sp|Q1XGE2|HAC1_ASPOR Transcriptional activator hacA
OS=Aspergillus oryzae GN=hacA PE=2 SV=1
         (345 letters)

Database: uniprot_sprot.fasta 
           516,081 sequences; 181,677,051 total letters

Searching..................................................done


                                                                 Score    E
Sequences producing significant alignments:                      (bits) Value

sp|Q1XGE2|HAC1_ASPOR Transcriptional activator hacA OS=Aspergill...   602   e-171
sp|Q8TFU8|HAC1_EMENI Transcriptional activator hacA OS=Emericell...   416   e-115
sp|Q8TFF3|HAC1_TRIRE Transcriptional activator hac1 OS=Trichoder...    84   2e-15
sp|P41546|HAC1_YEAST Transcriptional activator HAC1 OS=Saccharom...    58   1e-07
sp|O24646|HY5_ARATH Transcription factor HY5 OS=Arabidopsis thal...    41   0.010
sp|Q9SM50|HY5_SOLLC Transcription factor HY5 OS=Solanum lycopers...    38   0.12 
sp|Q61817|CREB3_MOUSE Cyclic AMP-responsive element-binding prot...    34   1.5  
sp|A1URL3|PYRD_BARBK Dihydroorotate dehydrogenase OS=Bartonella ...    34   1.6  
sp|Q3SYZ3|CR3L3_BOVIN Cyclic AMP-responsive element-binding prot...    34   1.9  
sp|Q68CJ9|CR3L3_HUMAN Cyclic AMP-responsive element-binding prot...    33   2.1  
sp|Q5FVM5|CR3L3_RAT Cyclic AMP-responsive element-binding protei...    33   2.6  
sp|Q91XE9|CR3L3_MOUSE Cyclic AMP-responsive element-binding prot...    33   2.9  
sp|Q8W191|HYH_ARATH Transcription factor HY5-like OS=Arabidopsis...    32   5.7  
sp|Q3SZZ2|XBP1_BOVIN X-box-binding protein 1 OS=Bos taurus GN=XB...    32   5.8  
sp|Q5UEM7|CR3L4_RAT Cyclic AMP-responsive element-binding protei...    32   9.0  
sp|Q9D2A5|CR3L4_MOUSE Cyclic AMP-responsive element-binding prot...    32   9.3  

>sp|Q1XGE2|HAC1_ASPOR Transcriptional activator hacA OS=Aspergillus
           oryzae GN=hacA PE=2 SV=1
          Length = 345

 Score =  602 bits (1552), Expect = e-171,   Method: Compositional matrix adjust.
 Identities = 303/345 (87%), Positives = 303/345 (87%)

Query: 1   MSCDMEKTMSSVDSLPATPASEVPVLTVSPADTSLNSADVKTQEVXXXXXXXXXXXXSWG 60
           MSCDMEKTMSSVDSLPATPASEVPVLTVSPADTSLNSADVKTQEV            SWG
Sbjct: 1   MSCDMEKTMSSVDSLPATPASEVPVLTVSPADTSLNSADVKTQEVKPEEKKPAKKRKSWG 60

Query: 61  QELPVPKTNLPPRKRAKTEDEKEQRRIERVLRNRAAAQTSXXXXXXXXXXXXXXXIQMEQ 120
           QELPVPKTNLPPRKRAKTEDEKEQRRIERVLRNRAAAQTS               IQMEQ
Sbjct: 61  QELPVPKTNLPPRKRAKTEDEKEQRRIERVLRNRAAAQTSRERKRLEMEKLENEKIQMEQ 120

Query: 121 QNQFLLQRLSQMEAENNRLSQQLAQLAAEVRGSRANTPMXXXXXXXXXXXXXXXFKQERD 180
           QNQFLLQRLSQMEAENNRLSQQLAQLAAEVRGSRANTPM               FKQERD
Sbjct: 121 QNQFLLQRLSQMEAENNRLSQQLAQLAAEVRGSRANTPMPGSPATASPTLTPTLFKQERD 180

Query: 181 ELPLERIPFPTPSLSDYSPTLKPSTLAESSDVAQHPAVSVAGLEGDGSALPLFDLGSDLK 240
           ELPLERIPFPTPSLSDYSPTLKPSTLAESSDVAQHPAVSVAGLEGDGSALPLFDLGSDLK
Sbjct: 181 ELPLERIPFPTPSLSDYSPTLKPSTLAESSDVAQHPAVSVAGLEGDGSALPLFDLGSDLK 240

Query: 241 HHSTDDVAAPLSDDDFNRLFHGDSSVEPDSSVFEDGLAFDVLEGGDLSAFPFDSMVNFDS 300
           HHSTDDVAAPLSDDDFNRLFHGDSSVEPDSSVFEDGLAFDVLEGGDLSAFPFDSMVNFDS
Sbjct: 241 HHSTDDVAAPLSDDDFNRLFHGDSSVEPDSSVFEDGLAFDVLEGGDLSAFPFDSMVNFDS 300

Query: 301 EPVTLEGIEMAHGLPDETTCKTSSVQPGFGASTTRCDGQGIAAGC 345
           EPVTLEGIEMAHGLPDETTCKTSSVQPGFGASTTRCDGQGIAAGC
Sbjct: 301 EPVTLEGIEMAHGLPDETTCKTSSVQPGFGASTTRCDGQGIAAGC 345


>sp|Q8TFU8|HAC1_EMENI Transcriptional activator hacA OS=Emericella
           nidulans GN=hacA PE=2 SV=2
          Length = 350

 Score =  416 bits (1069), Expect = e-115,   Method: Compositional matrix adjust.
 Identities = 225/332 (67%), Positives = 254/332 (76%), Gaps = 1/332 (0%)

Query: 13  DSLPATPASEVPVLTVSPADTSLNSADVKTQEVXXXXXXXXXXXXSWGQELPVPKTNLPP 72
           +SLP TP+ EVPVLTVSPADTSL + +V  Q              SWGQELPVPKTNLPP
Sbjct: 18  NSLPTTPSLEVPVLTVSPADTSLQTKNVVAQ-TKPEEKKPAKKRKSWGQELPVPKTNLPP 76

Query: 73  RKRAKTEDEKEQRRIERVLRNRAAAQTSXXXXXXXXXXXXXXXIQMEQQNQFLLQRLSQM 132
           RKRAKTEDEKEQRRIERVLRNRAAAQTS               I MEQQNQFLLQRL+QM
Sbjct: 77  RKRAKTEDEKEQRRIERVLRNRAAAQTSRERKRLEMEKLESEKIDMEQQNQFLLQRLAQM 136

Query: 133 EAENNRLSQQLAQLAAEVRGSRANTPMXXXXXXXXXXXXXXXFKQERDELPLERIPFPTP 192
           EAENNRLSQQ+AQL+AEVRGSR +TP                FKQE DE+PL+RIPFPTP
Sbjct: 137 EAENNRLSQQVAQLSAEVRGSRHSTPTSSSPASVSPTLTPTLFKQEGDEVPLDRIPFPTP 196

Query: 193 SLSDYSPTLKPSTLAESSDVAQHPAVSVAGLEGDGSALPLFDLGSDLKHHSTDDVAAPLS 252
           S++DYSPTLKPS+LAES D+ QHPAVSV GLEGD SAL LFDLG+ +KH  T D+ APLS
Sbjct: 197 SVTDYSPTLKPSSLAESPDLTQHPAVSVGGLEGDESALTLFDLGASIKHEPTHDLTAPLS 256

Query: 253 DDDFNRLFHGDSSVEPDSSVFEDGLAFDVLEGGDLSAFPFDSMVNFDSEPVTLEGIEMAH 312
           DDDF RLF+GDSS+E DSS+ EDG AFDVL+ GDLSAFPFDSMV+FD+EPVTLE +E  +
Sbjct: 257 DDDFRRLFNGDSSLESDSSLLEDGFAFDVLDSGDLSAFPFDSMVDFDTEPVTLEDLEQTN 316

Query: 313 GLPDETTCKTSSVQPGFGASTTRCDGQGIAAG 344
           GL D  +CK +S+QP  GAST+RCDGQGIAAG
Sbjct: 317 GLSDSASCKAASLQPSHGASTSRCDGQGIAAG 348


>sp|Q8TFF3|HAC1_TRIRE Transcriptional activator hac1 OS=Trichoderma
           reesei GN=hac1 PE=2 SV=1
          Length = 451

 Score = 84.0 bits (206), Expect = 2e-15,   Method: Compositional matrix adjust.
 Identities = 38/43 (88%), Positives = 40/43 (93%)

Query: 58  SWGQELPVPKTNLPPRKRAKTEDEKEQRRIERVLRNRAAAQTS 100
           SWGQ LP PKTNLPPRKRAKTEDEKEQRR+ERVLRNR AAQ+S
Sbjct: 93  SWGQVLPEPKTNLPPRKRAKTEDEKEQRRVERVLRNRRAAQSS 135


>sp|P41546|HAC1_YEAST Transcriptional activator HAC1
           OS=Saccharomyces cerevisiae GN=HAC1 PE=1 SV=2
          Length = 238

 Score = 58.2 bits (139), Expect = 1e-07,   Method: Compositional matrix adjust.
 Identities = 28/41 (68%), Positives = 33/41 (80%), Gaps = 3/41 (7%)

Query: 63  LPVP---KTNLPPRKRAKTEDEKEQRRIERVLRNRAAAQTS 100
           L +P   K+ LPPRKRAKT++EKEQRRIER+LRNR AA  S
Sbjct: 16  LAIPTNFKSTLPPRKRAKTKEEKEQRRIERILRNRRAAHQS 56


>sp|O24646|HY5_ARATH Transcription factor HY5 OS=Arabidopsis
           thaliana GN=HY5 PE=1 SV=1
          Length = 168

 Score = 41.2 bits (95), Expect = 0.010,   Method: Compositional matrix adjust.
 Identities = 27/80 (33%), Positives = 39/80 (48%)

Query: 60  GQELPVPKTNLPPRKRAKTEDEKEQRRIERVLRNRAAAQTSXXXXXXXXXXXXXXXIQME 119
           GQE          RKR +T  EKE +R++R+LRNR +AQ +                 +E
Sbjct: 65  GQERTQATVGESQRKRGRTPAEKENKRLKRLLRNRVSAQQARERKKAYLSELENRVKDLE 124

Query: 120 QQNQFLLQRLSQMEAENNRL 139
            +N  L +RLS ++ EN  L
Sbjct: 125 NKNSELEERLSTLQNENQML 144


>sp|Q9SM50|HY5_SOLLC Transcription factor HY5 OS=Solanum
           lycopersicum GN=HY5 PE=2 SV=1
          Length = 158

 Score = 37.7 bits (86), Expect = 0.12,   Method: Compositional matrix adjust.
 Identities = 26/80 (32%), Positives = 41/80 (51%), Gaps = 3/80 (3%)

Query: 60  GQELPVPKTNLPPRKRAKTEDEKEQRRIERVLRNRAAAQTSXXXXXXXXXXXXXXXIQME 119
           GQ  P   T    RKR ++  +KE +R++R+LRNR +AQ +                ++E
Sbjct: 66  GQAQPSAGTQ---RKRGRSPADKENKRLKRLLRNRVSAQQARERKKAYLIDLEARVKELE 122

Query: 120 QQNQFLLQRLSQMEAENNRL 139
            +N  L +RLS ++ EN  L
Sbjct: 123 TKNAELEERLSTLQNENQML 142


>sp|Q61817|CREB3_MOUSE Cyclic AMP-responsive element-binding protein
           3 OS=Mus musculus GN=Creb3 PE=2 SV=2
          Length = 404

 Score = 34.3 bits (77), Expect = 1.5,   Method: Compositional matrix adjust.
 Identities = 20/71 (28%), Positives = 35/71 (49%)

Query: 80  DEKEQRRIERVLRNRAAAQTSXXXXXXXXXXXXXXXIQMEQQNQFLLQRLSQMEAENNRL 139
           +E+  +R+ R +RN+ AAQ S               ++   QN+ L  ++ ++E +N  L
Sbjct: 182 EEQVLKRVRRKIRNKRAAQESRKKKKVYVVGLESRVLKYTAQNRELQNKVQRLEEQNLSL 241

Query: 140 SQQLAQLAAEV 150
             QL +L A V
Sbjct: 242 LDQLRKLQAMV 252


>sp|A1URL3|PYRD_BARBK Dihydroorotate dehydrogenase OS=Bartonella
           bacilliformis (strain ATCC 35685 / KC583) GN=pyrD PE=3
           SV=1
          Length = 362

 Score = 33.9 bits (76), Expect = 1.6,   Method: Compositional matrix adjust.
 Identities = 28/70 (40%), Positives = 36/70 (51%), Gaps = 11/70 (15%)

Query: 227 GSALPLF-DLGSDLKHHSTDDVAAPLSDDDFNRLFHGDSSVEPDSSVFEDGL---AFDVL 282
           G ++P+F  L  DL     DDVAA LS  DF      D  V  ++++F  GL   AF + 
Sbjct: 205 GFSIPIFLKLAPDLTEQELDDVAAELSLSDF------DGLVVSNTTLFRQGLKKSAF-MN 257

Query: 283 EGGDLSAFPF 292
           EGG LS  P 
Sbjct: 258 EGGGLSGRPL 267


>sp|Q3SYZ3|CR3L3_BOVIN Cyclic AMP-responsive element-binding protein
           3-like protein 3 OS=Bos taurus GN=CREB3L3 PE=2 SV=1
          Length = 456

 Score = 33.9 bits (76), Expect = 1.9,   Method: Compositional matrix adjust.
 Identities = 20/71 (28%), Positives = 34/71 (47%)

Query: 80  DEKEQRRIERVLRNRAAAQTSXXXXXXXXXXXXXXXIQMEQQNQFLLQRLSQMEAENNRL 139
           +E+  ++I R +RN+ +AQ S                    QNQ L +++  +E +N  L
Sbjct: 235 EERMLKKIRRKIRNKQSAQESRKKKKEYIDGLETRMSACTAQNQELQRKVLHLEKQNLSL 294

Query: 140 SQQLAQLAAEV 150
            +QL +L A V
Sbjct: 295 LEQLKKLQAIV 305


>sp|Q68CJ9|CR3L3_HUMAN Cyclic AMP-responsive element-binding protein
           3-like protein 3 OS=Homo sapiens GN=CREB3L3 PE=1 SV=2
          Length = 461

 Score = 33.5 bits (75), Expect = 2.1,   Method: Compositional matrix adjust.
 Identities = 20/71 (28%), Positives = 34/71 (47%)

Query: 80  DEKEQRRIERVLRNRAAAQTSXXXXXXXXXXXXXXXIQMEQQNQFLLQRLSQMEAENNRL 139
           +E+  ++I R +RN+ +AQ S                    QNQ L +++  +E +N  L
Sbjct: 240 EERVLKKIRRKIRNKQSAQESRKKKKEYIDGLETRMSACTAQNQELQRKVLHLEKQNLSL 299

Query: 140 SQQLAQLAAEV 150
            +QL +L A V
Sbjct: 300 LEQLKKLQAIV 310


>sp|Q5FVM5|CR3L3_RAT Cyclic AMP-responsive element-binding protein
           3-like protein 3 OS=Rattus norvegicus GN=Creb3l3 PE=2
           SV=1
          Length = 470

 Score = 33.1 bits (74), Expect = 2.6,   Method: Compositional matrix adjust.
 Identities = 22/83 (26%), Positives = 36/83 (43%)

Query: 68  TNLPPRKRAKTEDEKEQRRIERVLRNRAAAQTSXXXXXXXXXXXXXXXIQMEQQNQFLLQ 127
             LP +      +E+  ++I R +RN+ +AQ S                    QNQ L +
Sbjct: 224 VTLPTQLPLTKYEERVLKKIRRKIRNKQSAQESRKKKKEYIDGLENRMSACTAQNQELQR 283

Query: 128 RLSQMEAENNRLSQQLAQLAAEV 150
           ++  +E +N  L +QL  L A V
Sbjct: 284 KVLHLEKQNLSLLEQLKHLQALV 306


>sp|Q91XE9|CR3L3_MOUSE Cyclic AMP-responsive element-binding protein
           3-like protein 3 OS=Mus musculus GN=Creb3l3 PE=2 SV=1
          Length = 479

 Score = 33.1 bits (74), Expect = 2.9,   Method: Compositional matrix adjust.
 Identities = 22/83 (26%), Positives = 36/83 (43%)

Query: 68  TNLPPRKRAKTEDEKEQRRIERVLRNRAAAQTSXXXXXXXXXXXXXXXIQMEQQNQFLLQ 127
             LP +      +E+  ++I R +RN+ +AQ S                    QNQ L +
Sbjct: 224 VTLPTQLPLTKYEERVLKKIRRKIRNKQSAQESRKKKKEYIDGLENRMSACTAQNQELQR 283

Query: 128 RLSQMEAENNRLSQQLAQLAAEV 150
           ++  +E +N  L +QL  L A V
Sbjct: 284 KVLHLEKQNLSLLEQLKHLQALV 306


>sp|Q8W191|HYH_ARATH Transcription factor HY5-like OS=Arabidopsis
           thaliana GN=HYH PE=1 SV=1
          Length = 149

 Score = 32.3 bits (72), Expect = 5.7,   Method: Compositional matrix adjust.
 Identities = 19/71 (26%), Positives = 35/71 (49%)

Query: 73  RKRAKTEDEKEQRRIERVLRNRAAAQTSXXXXXXXXXXXXXXXIQMEQQNQFLLQRLSQM 132
           R+R +   +KE R ++R+LRNR +AQ +                +++  N  L +++S +
Sbjct: 68  RRRGRNPVDKEYRSLKRLLRNRVSAQQARERKKVYVSDLESRANELQNNNDQLEEKISTL 127

Query: 133 EAENNRLSQQL 143
             EN  L + L
Sbjct: 128 TNENTMLRKML 138


>sp|Q3SZZ2|XBP1_BOVIN X-box-binding protein 1 OS=Bos taurus GN=XBP1
           PE=2 SV=1
          Length = 261

 Score = 32.0 bits (71), Expect = 5.8,   Method: Compositional matrix adjust.
 Identities = 25/86 (29%), Positives = 41/86 (47%), Gaps = 10/86 (11%)

Query: 68  TNLPP--RKRAK-TEDEKEQRRIERVLRNRAAAQTSXXXXXXXXXXXXXXXIQMEQQNQF 124
           + +PP  RKR + T    E++ + R L+NR AAQT+               + +E++NQ 
Sbjct: 52  SGVPPQARKRQRLTHLSPEEKALRRKLKNRVAAQTARDRKKARMSELEQQVVDLEEENQK 111

Query: 125 LL-------QRLSQMEAENNRLSQQL 143
           LL       ++   +  EN  L Q+L
Sbjct: 112 LLLENQLLREKTHGLVVENQELRQRL 137


>sp|Q5UEM7|CR3L4_RAT Cyclic AMP-responsive element-binding protein
           3-like protein 4 OS=Rattus norvegicus GN=Creb3l4 PE=2
           SV=1
          Length = 367

 Score = 31.6 bits (70), Expect = 9.0,   Method: Compositional matrix adjust.
 Identities = 18/67 (26%), Positives = 33/67 (49%)

Query: 80  DEKEQRRIERVLRNRAAAQTSXXXXXXXXXXXXXXXIQMEQQNQFLLQRLSQMEAENNRL 139
           +E+  ++I R +RN+ +AQ S                   +QNQ L +++ ++E +N  L
Sbjct: 186 EERILKKIRRKIRNKQSAQDSRRRKKEYIDGLESRVAACSEQNQKLQRKVQELERQNISL 245

Query: 140 SQQLAQL 146
             Q+ QL
Sbjct: 246 VAQVHQL 252


>sp|Q9D2A5|CR3L4_MOUSE Cyclic AMP-responsive element-binding protein
           3-like protein 4 OS=Mus musculus GN=Creb3l4 PE=1 SV=1
          Length = 370

 Score = 31.6 bits (70), Expect = 9.3,   Method: Compositional matrix adjust.
 Identities = 18/67 (26%), Positives = 34/67 (50%)

Query: 80  DEKEQRRIERVLRNRAAAQTSXXXXXXXXXXXXXXXIQMEQQNQFLLQRLSQMEAENNRL 139
           +E+  ++I R +RN+ +AQ S                   +QNQ L +++ ++E +N  L
Sbjct: 190 EERILKKIRRKIRNKQSAQDSRRRKKEYLDGLESRVAACSEQNQKLQRKVQELERQNIFL 249

Query: 140 SQQLAQL 146
            +Q+ QL
Sbjct: 250 MEQVRQL 256


  Database: uniprot_sprot.fasta
    Posted date:  Apr 12, 2010  9:48 AM
  Number of letters in database: 181,677,051
  Number of sequences in database:  516,081
  
Lambda     K      H
   0.317    0.128    0.360 

Gapped
Lambda     K      H
   0.267   0.0410    0.140 


Matrix: BLOSUM62
Gap Penalties: Existence: 11, Extension: 1
Number of Sequences: 516081
Number of Hits to DB: 151,440,785
Number of extensions: 5635886
Number of successful extensions: 14148
Number of sequences better than 10.0: 43
Number of HSP's gapped: 14298
Number of HSP's successfully gapped: 44
Length of database: 181,677,051
Neighboring words threshold: 11
Window for multiple hits: 40
X1: 16 ( 7.3 bits)
X2: 38 (14.6 bits)
X3: 64 (24.7 bits)
S1: 41 (21.7 bits)
S2: 66 (30.0 bits)
```
