## Supplementary material for "RNA covariation at helix-level resolution for the identification of evolutionarily conserved RNA structure": fasta2tbl

```
#! /usr/bin/perl

use demotic_fasta;

while (&demotic_fasta::parse(\*STDIN))
{
    &demotic_fasta::tblout(\*STDOUT);
}
```
