## Supplementary material for "RNA covariation at helix-level resolution for the identification of evolutionarily conserved RNA structure": hmmer2profmark

```
#! /usr/bin/perl

use demotic_hmmer;

while (&demotic_hmmer::parse(\*STDIN))
{
    &demotic_hmmer::profmarkout(\*STDOUT);
}
```
