## Supplementary material for "RNA covariation at helix-level resolution for the identification of evolutionarily conserved RNA structure": codestyle.tex

```
This chapter describes Easel from a developer's perspective. It shows
how a module's source code is organized, written, tested, and
documented. It should help you with implementing new Easel code, and
also with understanding the structure of existing Easel code.

We expect Easel to constantly evolve, both in code and in style.
Talking about our code style does not mean we enforce foolish
consistency. Rather, the goal is aspirational; one way we try to
manage the complexity of our growing codebase is to continuously
cajole Easel code toward a clean and consistent presentation. We try
to organize code modules in similar ways, use certain naming
conventions, and channel similar functions towards common
\esldef{interfaces} that provide common calling conventions and
behaviors.

But because it evolves, not all Easel code obeys the code style
described in this chapter. Easel code style is like a local building
ordinance. Any new construction should comply. Older construction is
grandfathered in and does not have to immediately conform to the
current rules. When it comes time to renovate, it's also time to bring
the old work up to the current standards.

For a concrete example we will focus primarily on one Easel module,
the \eslmod{buffer} module. We'll take a bottom up approach, starting
from the overall organization of the module and working down into
details. If you're a starting developer, you might have preferred a
bottom-up description; you might just want to know how to write or
improve a single Easel function, for example. In that case, skim
ahead.

%%%%%%%%%%%%%%%%%%%%%%%%%%%%%%%%%%%%%%%%%%%%%%%%%%%%%%%%%%%%%%%%
% Table: Easel naming conventions
%%%%%%%%%%%%%%%%%%%%%%%%%%%%%%%%%%%%%%%%%%%%%%%%%%%%%%%%%%%%%%%%
\begin{table}
\begin{minipage}{\textwidth}
\begin{tabular}{l>{\raggedright}p{3.5in}l}
\textbf{What}        & \textbf{Explanation}              & \textbf{Example} \\ \hline
Easel module
  &
    Module names should be 10 characters or less.\footnote{sqc assumes
    this in output formatting, for example.}
    Many modules are organized around a single Easel object
    that they implement. The name of the module matches the
    name of the object. For example, \ccode{esl\_buffer.c} implements \ccode{ESL\_BUFFER}.
  & \eslmod{buffer} \\ \\

tag name
  & Names in the module are constructed either using the module's full
    name or sometimes with a shorter abbreviation, usually 3
    characters (sometimes 2 or 4).
  & \ccode{buf} \\ \\

source file
  & Each module has one source file, named \ccode{esl\_}\itcode{modulename}\ccode{.c}.
  & \ccode{esl\_buffer.c} \\ \\

header file
  & Each module has one header file, named \ccode{esl\_}\itcode{modulename}\ccode{.h}.
  & \ccode{esl\_buffer.h} \\  \\

documentation 
  & Each module has one documentation chapter, named \ccode{esl\_}\itcode{modulename}\ccode{.tex}.
  & \ccode{esl\_buffer.tex} \\ \\

Easel object          
  & Easel ``objects'' are typedef'ed C structures (usually) or
    types (rarely\footnote{\ccode{ESL\_DSQ} is a \ccode{uint8\_t}, for example.}).
  & \ccode{ESL\_BUFFER} \\ \\  

external function 
  & All exposed functions have tripartite names \ccode{esl\_}\itcode{module}\ccode{\_specificname}().
    The specific part of function names often adhere to a standardized API
    ``interface'' nomenclature. (All \ccode{\_Open()} functions must follow the same standardized
    behavior guidelines, for example.) Functions in the base \ccode{easel.c} module
    have a bipartite name, omitting the module name. The specific 
    name part generally uses mixed case capitalization.
  & \ccode{esl\_buffer\_OpenFile()} \\ \\

static function 
  & Internal functions (static within a module file) drop the
    \ccode{esl\_} prefix, and are 
    named \itcode{modulename}\ccode{\_function}.
  & \ccode{buffer\_refill()} \\ \\

macro 
  & Macros follow the same naming convention as external functions,
    except they are all upper case.
  & \ccode{ESL\_ALLOC()} \\ \\ 

defined constant
  & Defined constants in Easel modules are named
    \ccode{esl}\itcode{MODULENAME}\ccode{\_FOO}. Constants defined
    in the base \ccode{easel.h} module are named just 
    \ccode{eslFOO}.
   & \ccode{eslBUFFER\_SLURPSIZE}\\ \\

return codes
  & Return codes are constants defined in \ccode{easel.h}, so 
    they obey the rules of other defined constants in the base module (\ccode{eslOK},
    \ccode{eslFAIL}). Additionally, error codes start with
    \ccode{E}, as in \ccode{eslE}\itcode{ERRTYPE}.
  & \ccode{eslENOTFOUND} \\ \\

config constant
  & Constants that don't start with \ccode{esl} are almost always 
    configuration (compile-time) constants determined by the autoconf
    \ccode{./configure} script and defined in \ccode{esl\_config.h}.
  & \ccode{HAVE\_STDINT\_H} \\ \\
\end{tabular}
\end{minipage}
\caption{\textbf{Easel naming conventions.} }
\end{table}


%%%%%%%%%%%%%%%%%%%%%%%%%%%%%%%%%%%%%%%%%%%%%%%%%%%%%%%%%%%%%%%%
\section{An Easel module}
%%%%%%%%%%%%%%%%%%%%%%%%%%%%%%%%%%%%%%%%%%%%%%%%%%%%%%%%%%%%%%%%

Each module consists of three files: a .c C code file, a .h header
file, and a .tex documentation file. These filenames are constructed
from the module name. For example, the \eslmod{buffer} module is
implemented in \ccode{esl\_buffer.c}, \ccode{esl\_buffer.h}, and
\ccode{esl\_buffer.tex}.

%%%%%%%%%%%%%%%%
\subsection{The .c file}
%%%%%%%%%%%%%%%%

Easel \ccode{.c} files are larger than most coding styles would
advocate. Easel module code is designed to be \emph{read}, to be
\emph{self-documenting}, to contain its own \emph{testing methods},
and to provide useful \emph{working examples}.  Thus the size of the
files is a little deceptive, compared to C code that's solely
implementating some functions. In general, only about a a quarter of
an Easel module's \ccode{.c} file is the actual module implementation.
Typically, around half of an Easel \ccode{.c} file is documentation,
and much of this gets automatically parsed into the PDF userguide. The
rest consists of drivers for unit testing and examples.

Module files are organized into a somewhat stereotypical set of
sections, to facilitate navigating the code, as follows.

The \ccode{.c} file starts with a comment that contains the {\bfseries
  table of contents}. The table of contents helps us navigate a long
Easel source file. This initial comment also includes a short
description of the module's purpose. It may also contain miscellaneous
notes.

For example, from the \eslmod{buffer} module:

\input{cexcerpts/header_example}

None of this is parsed automatically. Its structure is just
convention.

The short description lines in the table of contents match section
headings in comments later in the file. A search forward with the text
of a heading will move you to that section of the code.

Next come the {\bfseries includes} and any {\bf definitions}. Of the
include files, the \ccode{esl\_config.h} header must always be
included first. It contains platform-independent configuration code
that may affect even the standard library header files. Standard
headers like \ccode{stdio.h} come next, then Easel's main header
\ccode{easel.h}; then headers of any other Easel modules this module
depends on; then any headers for modules this module can be augmented
with, surrounded by appropriate \ccode{\#ifdef}'s; then the module's
own header. For example, the \ccode{\#include}'s in the
\eslmod{buffer} module look like:

\input{cexcerpts/include_example}

Next come the {\bfseries private function declarations}.  We declare
all private functions at the top of the file, where they can be seen
easily by a developer who's casually reading the source. Their
definitions are buried deeper, in one or more sections following the
implementation of the exposed API.

\input{cexcerpts/statics_example}

The rest of the file is the {\bfseries code}. It is split into
sections. Each section is numbered and given one-line titles that
appear in the table of contents.  Each section starts with a section
header, a comment block in front of each code section in the
\ccode{.c} file.  These section headers match comments in front of
that section's declarations in the \ccode{.h} file. Because of the
numbering and titling, a particular section of code can be located by
searching on the number or title.  A common section structure includes
the following, in this order:


\begin{description}
\item[\textbf{The \ccode{FOOBAR} object.}]
  The first section of the file provides the API for creating and
  destroying the object that this module implements.

\item[\textbf{The rest of the API.}]
  Everything else that is part of the API for this module in its
  baseline (unaugmented) form. This might be split across multiple
  sections.

\item[\textbf{Augmented API, if any.}]
  Any functions that are only available with one or more augmentations
  are split out into one or more separate sections. 

\item[\textbf{Debugging/dev code.}]
  Most objects can be validated or dumped to an output stream
  for inspection.

\item[\textbf{Private functions.}]
  Easel isn't rigorous about where private (non-exposed) functions go,
  but they often go in a separate section in about the middle of the
  \ccode{.c} file, after the API and before the drivers.

\item[\textbf{Optional drivers}] Stats, benchmark, and regression
  drivers, if any. 

\item [\textbf{Unit tests.}]
  The unit tests are internal controls that test that the module's API
  works as advertised.

\item [\textbf{Test driver.}]
  All modules have an automated test driver is a \ccode{main()} that
  runs the unit tests.
 
\item [\textbf{Examples.}]
  All modules have at least one \ccode{main()} showing an example of
  how to use the main features of the module.

\item [\textbf{Copyright/license information.}]  Each file ends with a
  \ccode{Easel - a library of C functions for biological sequence analysis} tag. This placeholder is automatically replaced by
  \ccode{Version 0.43; July 2016} tag. This placeholder is automatically replaced by
  \ccode{Copyright (C) 2016 Howard Hughes Medical Institute} tag. This placeholder is automatically replaced by
  \ccode{Other copyrights also apply. See the LICENSE file for a full list.} tag. This placeholder is automatically replaced by
  \ccode{} tag. This placeholder is automatically replaced by
  \ccode{Easel is open source software, distributed under the BSD license. See} tag. This placeholder is automatically replaced by
  \ccode{the LICENSE file for more details.} tag. This placeholder is automatically replaced by
  the correct license statement at packaging time. This gives us the
  ability to package specially licensed versions, in addition to the
  usual open source version. Automatically generated Subversion
  \ccode{SVN \$Id\$} and \ccode{SVN \$URL\$} information often appears
  here too.

\end{description}

%%%%%%%%%%%%%%%%
\subsection{The .h file}
%%%%%%%%%%%%%%%%


%%%%%%%%%%%%%%%%
\subsection{Special syntax in Easel C comments}
%%%%%%%%%%%%%%%%

Easel comments sometimes include special syntax recognized by tools other
than the compiler.  Here are some quick explanations of the special
stuff a developer needs to be aware of. 

\begin{table}
\begin{tabular}{l>{\raggedright}p{3.5in}l}
\textbf{Special syntax}  & \textbf{Description}  & \textbf{Parsed by}\\ \hline

\ccode{/* Function: }\itcode{funcname} 
  & Function documentation that gets converted to \LaTeX\ and included
    in Easel's PDF documentation.
  & \emcode{autodoc} \\ \\

\ccode{ *\# }\itcode{x.\ secheading} 
  & Section heading corresponding to section number x in a \ccode{.c}
    file's table of contents. This is automatically extracted as part
    of creating a summary table in the PDF documentation.
  & \emcode{autodoc -t} \\ \\

\ccode{/*::cexcerpt::} ...
  & Comments that marking beginning/end of code that is extracted
    verbatim into the documentation.
  & \emcode{cexcerpt} \\ \\

\ccode{ \$}\itcode{keyword}\ccode{\$} 
  & Subversion keyword substitutions
  & \emcode{svn} \\ \\

\ccode{@}\itcode{keyword}\ccode{@}
  & Configuration variable substitution
  & \emcode{sedition} \\ \\
\hline
\end{tabular}
\caption{{\bfseries Summary of special syntax in Easel C comments.}}
\end{table}

%%%%
\subsubsection{function documentation}
%%%%

Any comment that starts with
\begin{cchunk}
/* Function:  ...
\end{cchunk}
will be recognized and parsed by our \prog{autodoc} program, 
which assumes it is looking at a structured function documentation
header.

See section XX for details on how these headers work.

We want all external functions in the Easel API to be documented
automatically by \prog{autodoc}. We don't want internal functions tp
appear in the documentation, but we do want them documented in the
code.  To keep \prog{autodoc} from recognizing the function header of
an internal (static) function, we just leave off the \ccode{Function:}
tag in the comment block.   

%%%%
\subsubsection{section headings}
%%%%

The automatically generated \LaTeX\ code for a module's documentation
includes a table summarizing the functions in the exposed API. This
table is constructed automatically from the source code by
\prog{autodoc -t}. The list of functions in this table is extracted
from the function documentation (above). The table is broken into
sections, just as the module code is, using section headings. The
comment block marking the start of a section heading for exposed API
code has an extra \ccode{\#}:

\begin{cchunk}
/*****************************************************************
 *# 1. ESL_BUFFER object: opening/closing.
 *****************************************************************/
\end{cchunk}

Section headings for internal functions omit the \ccode{\#}, and
\prog{autodoc} ignores them:

\begin{cchunk}
/*****************************************************************
 * 10. Unit tests
 *****************************************************************/
\end{cchunk}

%%%%
\subsubsection{excerpting}
%%%%

This book includes many examples of C code extracted verbatim from
Easel source.  These {\bfseries excerpts} are marked with specially
formatted comments in the C file:

\begin{cchunk}
/*::cexcerpt::my_example::begin::*/
   while (esl_sq_Read(sqfp, sq) == eslOK)
     { n++; }
/*::cexcerpt::my_example::end::*/
\end{cchunk}

When we build the Easel documentation from its source, our
\prog{cexcerpt} program extracts all marked excerpts from \ccode{.c}
and \ccode{.h} files, and places them in individual files in a
temporary \ccode{cexcerpts/} directory, from where they are included
in the main \LaTeX documentation.

%%%%
\subsubsection{subversion keyword substitution (\$\$)}
%%%%

Comment lines containing Subversion \ccode{Id} and \ccode{URL}
keywords appear in the table of contents section:

\begin{cchunk}
 * SVN $Id: esl_buffer.c 662 2011-02-22 16:33:08Z eddys $
 * SVN $URL: https://svn.janelia.org/eddylab/eddys/easel/trunk/esl_buffer.c $
\end{cchunk}

These started out as
\begin{cchunk}
 * SVN $Id$
 * SVN $URL$
\end{cchunk}

and their contents get substituted by Subversion, our revision control
system.

If you add a new file to Easel and it has Subversion keywords in it,
you have to manually activate keyword substitution. 

\user{svn propset svn:keywords "Id URL" }\itbfcode{myfile}

%%%%
\subsubsection{configuration variable substitution (@@)}
%%%%

At the bottom of every source file is a comment block:

\begin{cchunk}
/*****************************************************************
 * Easel - a library of C functions for biological sequence analysis
 * Version 0.43; July 2016
 * Copyright (C) 2016 Howard Hughes Medical Institute
 * Other copyrights also apply. See the LICENSE file for a full list.
 * 
 * Easel is open source software, distributed under the BSD license. See
 * the LICENSE file for more details.
 *****************************************************************/
\end{cchunk}

When we build a distribution package, the \ccode{Easel - a library of C functions for biological sequence analysis} tag is
When we build a distribution package, the \ccode{Version 0.43; July 2016} tag is
When we build a distribution package, the \ccode{Copyright (C) 2016 Howard Hughes Medical Institute} tag is
When we build a distribution package, the \ccode{Other copyrights also apply. See the LICENSE file for a full list.} tag is
When we build a distribution package, the \ccode{} tag is
When we build a distribution package, the \ccode{Easel is open source software, distributed under the BSD license. See} tag is
When we build a distribution package, the \ccode{the LICENSE file for more details.} tag is
replaced with by the appropriate copyright and license text by our
\prog{sedition} program. The command line appears in
\ccode{Makefile.in} in its \ccode{make dist}; it directs
\prog{sedition} to replace \ccode{Easel - a library of C functions for biological sequence analysis} tags with the contents of
\prog{sedition} to replace \ccode{Version 0.43; July 2016} tags with the contents of
\prog{sedition} to replace \ccode{Copyright (C) 2016 Howard Hughes Medical Institute} tags with the contents of
\prog{sedition} to replace \ccode{Other copyrights also apply. See the LICENSE file for a full list.} tags with the contents of
\prog{sedition} to replace \ccode{} tags with the contents of
\prog{sedition} to replace \ccode{Easel is open source software, distributed under the BSD license. See} tags with the contents of
\prog{sedition} to replace \ccode{the LICENSE file for more details.} tags with the contents of
the \ccode{LICENSE.tag} file (which is itself constructed
automatically at \ccode{make dist} time).

For example, the standard Easel release uses the Janelia Software
License (functionally identical to the BSDL), so in distribution code
this comment block something like:

\begin{cchunk}
/*****************************************************************
 * Easel - a library of C functions for biological sequence analysis
 * Version 0.42; February 2011
 * Copyright (C) 2011 Howard Hughes Medical Institute
 * Other copyrights also apply. See the COPYRIGHT file for a full list.
 *
 * Easel is distributed under the Janelia Farm Software License, a BSD
 * license. See the LICENSE file for more details.
 *****************************************************************/
\end{cchunk}

Autogenerating these license tags allows us to package distributions
under other licenses without having to edit every source file.

\ccode{Easel - a library of C functions for biological sequence analysis} is the only configuration variable that Easel
\ccode{Version 0.43; July 2016} is the only configuration variable that Easel
\ccode{Copyright (C) 2016 Howard Hughes Medical Institute} is the only configuration variable that Easel
\ccode{Other copyrights also apply. See the LICENSE file for a full list.} is the only configuration variable that Easel
\ccode{} is the only configuration variable that Easel
\ccode{Easel is open source software, distributed under the BSD license. See} is the only configuration variable that Easel
\ccode{the LICENSE file for more details.} is the only configuration variable that Easel
\ccode{.c} or \ccode{.h} files currently use. It's possible we would
add others in the future.


%%%%%%%%%%%%%%%%
\subsection{Driver programs}
%%%%%%%%%%%%%%%%

An unusual (innovative?) thing about Easel modules is how we embed
{\bfseries driver programs} directly in the module's \ccode{.c}
file. Driver programs include our unit tests, benchmarks, and working
examples. These small programs are enclosed in standardized
\ccode{\#ifdef}'s that enable them to be conditionally compiled.

None of these programs are installed by \ccode{make install}.  Test
drivers are compiled as part of \ccode{make check}.  A \ccode{make
  dev} compiles all driver programs.

There are six main types of drivers used in Easel:

\begin{description} 

\item[\textbf{Unit test driver(s).}] (Mandatory.) Each module has one (and only one)
  \ccode{main()} that runs the unit tests and any other automated for
  the module. The test driver is compiled and run by the testsuite in
  \ccode{testsuite/testsuite.sqc} when one does a \ccode{make check}
  on the package. It is also run by several of the automated tools
  used in development, including the coverage (\ccode{gcov}) and
  memory (\ccode{valgrind}) tests. A test driver takes no arguments
  (it must generate any input files it needs). If it succeeds, it
  returns 0, with no output. If it fails, it returns nonzero and calls
  \ccode{esl\_fatal()} to issue a short error message on
  \ccode{stdout}. Our test harness, \emcode{sqc}, depends on these
  output and exit status conventions. Optionally, it may use a flag
  to show more useful output when it's run more interactively.
  (usually a \ccode{-v}, for verbose).
  The test driver is enclosed by
  \ccode{\#ifdef esl}\itcode{MODULE}\ccode{\_TESTDRIVE} for
  conditional compilation.

\item[\textbf{Regression/comparison test(s).}] (Optional.) These tests
  link to one or more libraries that provide identical comparable
  functionality, such as previous versions of Easel, the old
  \prog{SQUID} library, \prog{LAPACK} or the GNU Scientific Library.
  They test that Easel's functionality performs at least as it used
  to, or as well as the 'competition'. These tests are run on demand,
  and not included in automated testing, because the other libraries
  may only be present on a subset of our development machines. They
  are enclosed by \ccode{\#ifdef
    esl}\itcode{MODULE}\ccode{\_REGRESSION} for conditional
  compilation.

\item[\textbf{Benchmark(s).}] (Optional.) These tests run a
  standardized performance benchmark and collect time and/or memory
  statistics. They may generate output suitable for graphing. They are
  run on demand, not by automated tools. They typically use 
  \eslmod{stopwatch} for timing. They are enclosed by
  \ccode{\#ifdef esl}\itcode{MODULE}\ccode{\_BENCHMARK}  for
  conditional compilation.

\item[\textbf{Statistics generator(s).}] (Optional.) These tests collect
  statistics used to characterize the module's scientific performance,
  such as its accuracy at some task. They may generate graphing
  output. They are run on demand, not by automated tools. They are
  enclosed by \ccode{\#ifdef esl}\itcode{MODULE}\ccode{\_STATS}
  for conditional compilation.

\item[\textbf{Experiment(s).}] (Optional.) These are other reproducible
  experiments we've done on the module code, essentially the same as
  statistics generators. They are
  enclosed by \ccode{\#ifdef esl}\itcode{MODULE}\ccode{\_EXPERIMENT}
  for conditional compilation.

\item[\textbf{Example(s).}] (Mandatory). Every module has at least one example
  \ccode{main()} that provides a ``hello world'' level example of
  using the module's API. Examples are enclosed in \ccode{cexcerpt}
  tags for extraction and verbatim inclusion in the documentation.
  They are enclosed by \ccode{\#ifdef esl}\itcode{MODULE}\ccode{\_EXAMPLE} 
  for conditional compilation.
\end{description}  

All modules have at least one test driver and one example. Other tests
and examples are optional. When there is more than one \ccode{main()}
of a given type, the additional tags are numbered starting from 2: for
example, a module with three example \ccode{main()'s} would have three
tags for conditional compilation, \ccode{eslFOO\_EXAMPLE},
\ccode{eslFOO\_EXAMPLE2}, and \ccode{eslFOO\_EXAMPLE3}.

The format of the conditional compilation tags for all the drivers
(including test and example drivers) must be obeyed. Some test scripts
are scanning the .c files and identifying these tags
automatically. For instance, the driver compilation test identifies any
tag named
\ccode{esl}\itcode{MODULENAME}\ccode{\_\{TESTDRIVE,EXAMPLE,REGRESSION,BENCHMARK,STATS\}*}
and attempt to compile the code with that tag defined.

Which driver is compiled (if any) is controlled by conditional
compilation of the module's \ccode{.c} file with the appropriate
tag. For example, to compile and run the \eslmod{sqio} test driver as
a standalone module:

\begin{cchunk}
   %  gcc -g -Wall -I. -o esl_sqio_utest -DeslSQIO_TESTDRIVE esl_sqio.c easel.c -lm
   %  ./esl_sqio_utest
\end{cchunk}

or to compile and run it in full library configuration:

\begin{cchunk}
   %  gcc -g -Wall -I. -L. -o esl_sqio_utest -DeslSQIO_TESTDRIVE esl_sqio.c -leasel -lm
   %  ./esl_sqio_utest
\end{cchunk}


\begin{table}
\begin{tabular}{llll}
\textbf{Driver type}     &  \textbf{Compilation flag}                       & \textbf{Driver program name}                     & \textbf{Notes}\\ \hline
Unit test                &  \ccode{esl}\itcode{MODULE}\ccode{\_TESTDRIVE}   & \ccode{esl\_}\itcode{module}\ccode{\_utest}      & output and exit status standardized for \emcode{sqc}\\
Regression test          &  \ccode{esl}\itcode{MODULE}\ccode{\_REGRESSION}  & \ccode{esl\_}\itcode{module}\ccode{\_regression} & may require other libraries installed\\
Benchmark                &  \ccode{esl}\itcode{MODULE}\ccode{\_BENCHMARK}   & \ccode{esl\_}\itcode{module}\ccode{\_benchmark}  & \\
Statistics collection    &  \ccode{esl}\itcode{MODULE}\ccode{\_STATS}       & \ccode{esl\_}\itcode{module}\ccode{\_stats}      & \\
Experiment               &  \ccode{esl}\itcode{MODULE}\ccode{\_EXPERIMENT}  & \ccode{esl\_}\itcode{module}\ccode{\_experiment} & \\
Example                  &  \ccode{esl}\itcode{MODULE}\ccode{\_EXAMPLE}     & \ccode{esl\_}\itcode{module}\ccode{\_example}    & \\
\end{tabular}
\caption{{\bfseries Summary of types of driver programs in Easel.}}
\end{table}


%%%%%%%%%%%%%%%%%%%%%%%%%%%%%%%%%%%%%%%%%%%%%%%%%%%%%%%%%%%%%%%%
\section{Writing an Easel function}
%%%%%%%%%%%%%%%%%%%%%%%%%%%%%%%%%%%%%%%%%%%%%%%%%%%%%%%%%%%%%%%%


Documentation of functions, particularly in the structured comment
header that's parsed by the \emcode{autodoc} program, is described in
a different section of its own.

%%%%
\subsubsection{conventions for function names}
%%%%

Function names are tripartite, constructed as
\ccode{esl\_}\itcode{moduletag\_funcname}.  

The \itcode{moduletag} should generally be the module's full name;
sometimes (historically) it is an abbreviated tag name for the module
(such as \ccode{abc} for the \eslmod{alphabet} module); on occasion,
it is the name of an Easel object or datatype that has not yet budded
off into its own module. Long versus short \itcode{moduletag}'s are
sometimes used to indicate functions that operate directly on objects
via common interfaces, versus other functions in the exposed API. The
long form may indicate functions that obey a common interface, such as
\ccode{esl\_alphabet\_Create()}.\footnote{This is a clumsy C version
  of what C++ would do with namespaces, object methods, and
  constructors/destructors.} Miscellaneous exposed functions in the API
  of a module may be named by the three-letter short tag, such as
  \ccode{esl\_abc\_Digitize()}.

The function's \ccode{\{funcname\}} can be anything. Some names
are standard and indicate the use of a common {\bfseries interface}.
This part of the name is usually in mixed-case capitalization.

Only exposed (\ccode{extern}) functions must follow these rules. In
general, private (\ccode{static}) functions can have any
name. However, it's common in Easel for private functions to obey the
same naming conventions except without the \ccode{esl\_} prefix.

Sometimes essentially the same function must be provided for different
data types. In these cases one-letter prefixes are used to indicate
datatype:

\begin{tabular}{ll}
\ccode{C} & \ccode{char} type, or a standard C string \\
\ccode{X} & \ccode{ESL\_DSQ} type, or an Easel digitized sequence\\
\ccode{I} & \ccode{int} type \\
\ccode{F} & \ccode{float} type \\
\ccode{D} & \ccode{double} type \\
\end{tabular}

For example, \eslmod{vectorops} uses this convention heavily;
\ccode{esl\_vec\_FNorm()} normalizes a vector of floats and
\ccode{esl\_vec\_DNorm()} normalizes a vector of doubles.  A second
example is in \eslmod{randomseq}, which provides routines for shuffling
either text strings or digitized sequences, such as
\ccode{esl\_rsq\_CShuffle()} and \ccode{esl\_rsq\_XShuffle()}.

%%%%
\subsubsection{conventions for argument names}
%%%%

When using pointers in C, it can be hard to tell which arguments are
for input data (which are provided by the caller and will not be
modified), output data (which are created and returned by the
function), and modified data (which are both input and output).  

For output consisting of pointers to nonscalar types such as objects
or arrays, it also can be hard to distinguish when the caller is
supposed to provide pre-allocated storage for the result, versus the
storage being newly allocated by the function.\footnote{A common
strategy in C library design is to strive for \emph{no} allocation in
the library, so the caller is always responsible for explicit
alloc/free pairs. I feel this puts a tedious burden of allocation code
on an application.}

When functions return more than one kind of result, it is convenient
to make all the individual results optional, so the caller doesn't
have to deal with managing storage for results it isn't interested in.
In Easel, an optional result pointer is passed as \ccode{NULL} to
indicate a possible result is not wanted (and is not allocated, if
returning that result required new allocation).

Easel uses a prefix convention on pointer argument names to indicate
these situations:

\begin{table}[h]
\begin{center}
{\small
\begin{tabular}{cp{2.5in}p{3in}}
 \textbf{prefix} &  \textbf{argument type}                  & \textbf{allocation (if any):}\\
none           & If qualified as \ccode{const}, a pointer
                 to input data, not modified by the call. 
                 If unqualified, a pointer to data modified
                 by the call (it's both input and output). & by caller\\ 
\ccode{ret\_}  & Pointer to result.                        & in the function \\
\ccode{opt\_}  & Pointer to optional result.               
                 If non-\ccode{NULL}, result is obtained. & in the function \\
\end{tabular}
}
\end{center}
\end{table}


%%%%
\subsubsection{Return status}
%%%%

%%%%
\subsubsection{conventions for exception handling}
%%%%

Easel functions {\bfseries should never exit except through an Easel
  return code or through the Easel exception handler}. When you write
Easel code you must {\bfseries always} deal with the case when the
caller has registered a nonfatal exception handler, causing thrown
exceptions to return a nonzero code rather than exiting. The Easel
library is designed to be used in programs that can't just suddenly
crash out with an error message (such as a graphical user interface
environment), and programs that have specialized error handlers
because they don't even have access to a \ccode{stderr} stream on a
terminal (such as a UNIX daemon).

This means that Easel functions must clean up their memory and set
appropriate return status and return arguments, even in the case of
thrown exceptions.


%%%%
\subsubsection{Easel's idiomatic function structure}
%%%%

To deal with the above strictures of return status, returned
arguments, and exception handling and cleanup, most Easel functions
follow an idiomatic structure.  The following snippet illustrates the
key ideas:

\begin{cchunk}
1    int
2    esl_example_Hello(char *opt_hello, char *opt_len)
3    {
4      char *msg = NULL;
5      int   n;
6      int   status;

7      if ( (status = esl_strdup("hello world!\n", -1, &msg)) != eslOK) goto ERROR;
8      n = strlen(msg);

9      if (opt_hello) *opt_hello = msg; else free(msg);
10     if (opt_len)   *opt_len   = n;
11     return eslOK;

12  ERROR:
13     if (msg)        free(msg);
14     if (opt_hello) *opt_hello = NULL;
15     if (opt_n)     *opt_n     = 0;
16     return status;
17  }
\end{cchunk}

The stuff to notice here:

\begin{itemize}
\item[line 2:] The \ccode{opt\_hello} and \ccode{opt\_len} arguments
  are optional. The caller might want only one of them (or neither,
  but that would be weird). We're expecting calls like
  \ccode{esl\_example\_Hello(\&hello, \&n)},
  \ccode{esl\_example\_Hello(\&hello, NULL)}, or
  \ccode{esl\_example\_Hello(NULL, \&n)}.

\item[line 4:] Anything we allocate, we initialize its pointer to \ccode{NULL}. 
  Now, if an exception occurs and we have to break out of the function early,
  we can tell whether the allocation has already happened (and hence we need
  to clean up its memory), if the pointer has become non-\ccode{NULL}.

\item[line 6:] Most functions have an explicit \ccode{status} variable.
  Standard error-handling macros (\ccode{ESL\_XEXCEPTION()} for example) expect it to be present,
  as do standard allocation macros (\ccode{ESL\_ALLOC()} for example).
  If we have to handle an exception, we're going to make sure the status
  is set how we want it, then jump to a cleanup block.

\item[line 7:] When any Easel function calls another Easel function,
  it must check the return status for both normal errors and thrown
  exceptions. If an exception has already been thrown by a callee,
  usually the caller just relays the exception status up the call
  stack. The idiom is to set the return \ccode{status} and go
  immediately to the error cleanup block, \ccode{ERROR:}. We use a
  \ccode{goto} for this, Dijkstra notwithstanding.

\item[lines 9,10:] When we set optional arguments for a normal return,
  we first check whether a valid return pointer was provided. If the
  optional pointer is \ccode{NULL} the caller doesn't want the result,
  and we clean up any memory we need to (line 9).

\item[line 13:] In the error cleanup block, we first free any memory
  that got allocated before the failure point. The idiom of
  immediately initializing all allocated pointers to \ccode{NULL} 
  enables us to tell which things have been allocated or not.

\item[line 14:] When we return from a function with an unsuccessful 
  status, we also make sure that any returned arguments are in 
  a documented ground state, usually \ccode{NULL}'s and \ccode{0}'s.
\end{itemize}

%%%%
\subsubsection{reentrancy: plan for threads}
%%%%

Easel code must expect to be called in multithreaded applications. All
functions must be reentrant. There should be no use of global or
static variables. 


%%%%%%%%%%%%%%%%%%%%%%%%%%%%%%%%%%%%%%%%%%%%%%%%%%%%%%%%%%%%%%%%
\section{Standard Easel function interfaces}
%%%%%%%%%%%%%%%%%%%%%%%%%%%%%%%%%%%%%%%%%%%%%%%%%%%%%%%%%%%%%%%%

Some function names are shared and have common behaviors across
modules, like \ccode{\_Get*()} and \ccode{\_Set*()} functions.  These
special names are called \esldef{common interfaces}.

\begin{table}
\begin{minipage}{\textwidth}
\begin{tabular}{l>{\raggedright}p{3.0in}ll}
\textbf{Function name}        & \textbf{Description}              & \textbf{Returns} &  \textbf{Example} \\ \hline
 \multicolumn{4}{c}{\bfseries Creating and destroying new objects}\\
\ccode{\_Create}
  & Create a new object.
  & \ccode{ESL\_}\itcode{FOO}\ccode{ *}
  & \ccode{esl\_alphabet\_Create()} \\

\ccode{\_Destroy}
  & Free an object.
  & \ccode{void}
  & \ccode{esl\_alphabet\_Destroy()} \\

\ccode{\_Clone}
  & Duplicate an object, by creating and allocating a new one.
  & \ccode{ESL\_}\itcode{FOO}\ccode{ *}
  & \ccode{esl\_msa\_Clone()} \\

\ccode{\_Shadow}
  & Partially duplicate an object, creating a dependent shadow.
  & \ccode{ESL\_}\itcode{FOO}\ccode{ *}
  & \ccode{p7\_oprofile\_Shadow()} \\

\ccode{\_Copy}
  & Make a copy of an object, using an existing allocated object for space.
  & [standard]
  & \ccode{esl\_msa\_Copy()} \\

 \multicolumn{4}{c}{\bfseries Opening and closing input sources}\\
\ccode{\_Open} 
  & Open an input source, associating it with an Easel object. 
  & [standard]
  & \ccode{esl\_buffer\_Open()} \\

\ccode{\_Close}
  & Close an Easel object corresponding to an input source.
  & [standard]
  & \ccode{esl\_buffer\_Close()} \\

 \multicolumn{4}{c}{\bfseries Managing memory allocation}\\

\ccode{\_Grow}
  & Expand the allocation in an existing object, typically by doubling.
  & [standard]
  & \ccode{esl\_tree\_Grow()} \\

\ccode{\_GrowTo}
  & Reallocate object (if needed) for some new data size.
  & [standard]
  & \ccode{esl\_sq\_GrowTo()} \\

\ccode{\_Reuse}
  & Recycle an object, reinitializing it while reusing as much of its existing
    allocation(s) as possible.
  & [standard]
  & \ccode{esl\_keyhash\_Reuse()} \\

\ccode{size\_t \_Sizeof}
  & Return the allocation size of an object
  & size, in bytes
  & - \\


 \multicolumn{4}{c}{\bfseries Accessing information in objects}\\

\ccode{\_Is}
  & Return \ccode{TRUE} or \ccode{FALSE} for some query of the
    internal state of an object.
  & \ccode{TRUE | FALSE}
  & \ccode{esl\_opt\_IsOn()} \\

\ccode{\_Get}
  & Return a value for some query of the internal state of an object.
  & value
  & \ccode{esl\_buffer\_Get()} \\

\ccode{\_Read}
  & Get a value in the object and return it in a location provided (and possibly allocated) by the caller.
  & [standard]
  & \ccode{esl\_buffer\_Read()} \\

\ccode{\_Fetch}
  & Get a value in the object and return it in newly allocated space;
    the caller becomes responsible for the newly allocated space.
  & [standard]
  & \ccode{esl\_buffer\_FetchLine()} \\  

\ccode{\_Set}
  & Set a value in the object.
  & [standard]
  & \ccode{esl\_buffer\_Set()} \\

\ccode{\_Format}
  & Set a string in the object using \ccode{sprintf()}-like
    semantics.
  & [standard]
  & \ccode{esl\_msa\_FormatName()} \\


 \multicolumn{4}{c}{\bfseries Debugging}\\
\ccode{\_Validate}
  & Run validation tests on the internal state of an object.
  & [standard]
  & \ccode{esl\_tree\_Validate()} \\

\ccode{\_Compare}
  & Compare two objects to each other for equality (or close enough).
  & [standard]
  & \ccode{esl\_msa\_Compare()} \\

\ccode{\_Dump}
  & Dump a verbose, possibly ugly, but developer-readable output 
    of the internal state of an object.
  & [standard]
  & \ccode{esl\_keyhash\_Dump()} \\

\ccode{\_TestSample}
  & Sample a mostly syntactically correct object for test purposes
  & [standard]
  & \ccode{p7\_tophits\_TestSample()} \\


 \multicolumn{4}{c}{\bfseries Miscellaneous}\\

\ccode{\_Write}
  & Write something from an object to an output stream.
  & [standard]
  & \ccode{esl\_msa\_Write()} \\

\ccode{\_Encode}
  & Convert a user-readable string (such as ``fasta'') to an
    internal Easel code (such as \ccode{eslSQFILE\_FASTA}).
  & [standard]
  & \ccode{esl\_msa\_EncodeFormat()} \\

\ccode{\_Decode}
  & Convert an internal Easel code (such as \ccode{eslSQFILE\_FASTA}) 
    to a user-readable string (such as ``fasta'').
  & [standard]
  & \ccode{esl\_msa\_DecodeFormat()} \\
\end{tabular}
\end{minipage}
\caption{\textbf{Standard function ``interfaces''.} }
\end{table}


%%%%%%%%%%%%%%%%
\subsection{Creating and destroying new objects}
%%%%%%%%%%%%%%%%

Most Easel objects are allocated and free'd by
\ccode{\_Create()/\_Destroy()} interface. Creating an object often
just means allocating space for it, so that some other routine can
fill data into it. It does not necessarily mean that the object
contains valid data.

\begin{sreapi}
\hypertarget{ifc:Create} 
{\item[\_Create(n)]}

A \ccode{\_Create()} interface takes any necessary initialization or
size information as arguments (there often aren't any), and it returns a
pointer to the newly allocated object. If an (optional) number of
elements \ccode{n} is provided, this specifies the number of elements
that the object is going to contain (for a fixed-size object) or the
initial allocation size (for a resizable object). In the event of any
failure, the a \ccode{\_Create} procedure throws \ccode{NULL}.

The internals of some resizeable objects have an \ccode{nredline}
parameter that controls an additional memory management rule. These
objects are allowed to grow to arbitrary size (either by doubling with
\ccode{\_Grow} or by a specific allocation with \ccode{\_Reinit} or
\ccode{\_GrowTo}) -- but when the object is reused for new data, they
can be reallocated \emph{downward}, back to the redline
limit. Specifically, if the allocation size exceeds \ccode{nredline},
a \ccode{\_Reuse()} or \ccode{\_Reinit()} call will shrink the
allocation back to the \ccode{nredline} limit.  The idea is for a
frequently-reused object to be able to briefly handle a rare
exceptionally large problem, while not permanently committing the
resizeable object to an extreme allocation size.

At least one module (\ccode{esl\_tree}) allows for creating either a
fixed-size or a resizeable object; in this case, there is a
\ccode{\_CreateGrowable()} call for the resizeable version.

\hypertarget{ifc:Destroy} 
{\item[\_Destroy(obj)]}
A \ccode{\_Destroy()} interface takes an object pointer as an
argument, and frees all the memory associated with it. A
\ccode{\_Destroy} procedure returns \ccode{void} (there is no useful
information to return about a failure; the only calls are to 
\ccode{free()} and if that fails, we're in trouble).
\end{sreapi}

For example:
\begin{cchunk}
   ESL_SQ *sq;
   sq = esl_sq_Create();
   esl_sq_Destroy(sq);
\end{cchunk}

%%%%%%%%%%%%%%%%
  \subsubsection{opening and closing input streams}
%%%%%%%%%%%%%%%%

Some objects (such as \ccode{ESL\_SQFILE} and \ccode{ESL\_MSAFILE})
correspond to open input streams -- usually an open file, but possibly
reading from a pipe. Such objects are \ccode{\_Open()}'ed and
\ccode{\_Close()'d}, not created and destroyed.

Input stream objects have to be capable of handling normal failures,
because of bad user input. Input stream objects contain an
\ccode{errbuf[eslERRBUFSIZE]} field to capture informative parse error
messages. 

\begin{sreapi}
\hypertarget{ifc:Open} 
{\item[\_Open(file, formatcode, \&ret\_obj)]}

Opens the \ccode{file}, which is in a format indicated by
\ccode{formatcode} for reading; return the open input object in
\ccode{ret\_obj}. A \ccode{formatcode} of 0 typically means unknown,
in which case the \ccode{\_Open()} procedure attempts to autodetect
the format. If the \ccode{file} is \ccode{"-"}, the object is
configured to read from the \ccode{stdin} stream instead of opening a
file. If the \ccode{file} ends in a \ccode{.gz} suffix, the object is
configured to read from a pipe from \ccode{gzip -dc}. Returns
\ccode{eslENOTFOUND} if \ccode{file} cannot be opened, and
\ccode{eslEFORMAT} if autodetection is attempted but the format cannot
be determined. 

Newer \ccode{\_Open} procedures return a standard Easel error code,
and on a normal error they also return the allocated object, using the
object's error message buffer to report the reason for the failed
open.

\hypertarget{ifc:Close} 
{\item[\_Close(obj)]}

Closes the input stream \ccode{obj}. Should return a standard Easel
error code. There are cases where an error in an input stream is only
detected at closing time (inputs using \ccode{popen()}/\ccode{pclose()}
  are an example).
\end{sreapi}

For example:
\begin{cchunk}
    char        *seqfile = "foo.fa";
    ESL_SQFILE  *sqfp;

    esl_sqio_Open(seqfile, eslSQFILE_FASTA, NULL, &sqfp);
    esl_sqio_Close(sqfp);
\end{cchunk}


%%%%
  \subsubsection{making copies of objects}
%%%%

\begin{sreapi}

\hypertarget{ifc:Clone}
{\item[\_Clone(obj)]}

Creates and returns a pointer to a duplicate of \ccode{obj}.
Equivalent to (and is a shortcut for, and is generally implemented as)
\ccode{dest = \_Create(); \_Copy(src, dest)}. Caller is responsible
for free'ing the duplicate object, just as if it had been
\ccode{\_Create}'d. Throws \ccode{NULL} if allocation fails.


\hypertarget{ifc:Copy}
{\item[\_Copy(src, dest)]}

Copies \ccode{src} object into \ccode{dest}, where the caller has
already created an appropriately allocated and empty \ccode{dest}
object (or buffer, or whatever). Returns \ccode{eslOK} on success;
throws \ccode{eslEINCOMPAT} if the objects are not compatible (for
example, two matrices that are not the same size).

Note that the order of the arguments is always \ccode{src}
$\rightarrow$ \ccode{dest} (unlike the C library's \ccode{strcpy()}
convention, which is the opposite order).


\hypertarget{ifc:Shadow}
{\item[\_Shadow(obj)]}

Creates and returns a pointer to a partial, dependent copy of
\ccode{obj}. Shadow creation arises in multithreading, when threads
can share some but not all internal object data. A shadow keeps
constant data as pointers to the original object.  The object needs to
know whether it is a shadow or not, so that <_Destroy()> works
properly on both the original and its shadows.

\end{sreapi}

%%%%%%%%%%%%%%%%
  \subsection{Managing memory allocation}
%%%%%%%%%%%%%%%%

%%%%
  \subsubsection{resizable objects}
%%%%

Some objects need to be reallocated and expanded during their use.
These objects are called \esldef{resizable}.

In some cases, the whole purpose of the object is to have elements
added to it, such as \ccode{ESL\_STACK} (pushdown stacks) and
\ccode{ESL\_HISTOGRAM} (histograms). In these cases, the normal
\ccode{\_Create()} interface performs an initial allocation, and the
object keeps track of both its current contents size (often
\ccode{obj->N}) and the current allocation size (often
\ccode{obj->nalloc}). 

In at least one case, an object might be either growable or not,
depending on how it's being used. This happens, for instance, when we
have routines for parsing input data to create a new object, and we
need to dynamically reallocate as we go because the input doesn't tell
us the total size when we start. For instance, with \ccode{ESL\_TREE}
(phylogenetic trees), sometimes we know exactly the size of the tree
we need to create (because we're making a tree ourselves), and
sometimes we need to create a resizable object (because we're reading a
tree from a file). In these cases, the normal \ccode{\_Create()}
interface creates a static, nongrowable object of known size, and a
\ccode{\_CreateGrowable()} interface specifies an initial allocation
for a resizable object.

Easel usually handles its own reallocation of resizable objects. For
instance, many resizable objects have an interface called something
like \ccode{\_Add()} or \ccode{\_Push()} for storing the next element
in the object, and this interface will deal with increasing allocation
size as needed.  In a few cases, a public \ccode{\_Grow()} interface
is provided for reallocating an object to a larger size, in cases
where a caller might need to grow the object itself. \ccode{\_Grow()}
only increases an allocation when it is necessary, and it makes that
check immediately and efficiently, so that a caller can call
\ccode{\_Grow()} before every attempt to add a new element without
worrying about efficiency. An example of where a public
\ccode{\_Grow()} interface is generally provided is when an object
might be input from different file formats, and an application may
need to create its own parser. Although creating an input parser
requires familiarity with the Easel object's internal data structures,
at least the \ccode{\_Grow()} interface frees the caller from having
to understand its memory management.

Resizable objects necessarily waste some memory, because they are
overallocated in order to reduce the number of calls to
\ccode{malloc()}.  The wastage is bounded (to a maximum of two-fold,
for the default doubling strategies, once an object has exceeded its
initial allocation size) but nonetheless may not always be tolerable.

In summary: 

\begin{sreapi}
\hypertarget{ifc:Grow}
{\item[\_Grow(obj)]}

A \ccode{\_Grow()} function checks to see if \ccode{obj} can hold
another element. If not, it increases the allocation, according to
internally stored rules on reallocation strategy (usually, by
doubling). 
\end{sreapi}

\begin{sreapi}
\hypertarget{ifc:GrowTo}
{\item[\_GrowTo(obj, n)]}

A \ccode{\_GrowTo()} function checks to see \ccode{obj} is large
enough to hold \ccode{n} elements. If not, it reallocates to at least
that size.
\end{sreapi}

%%%%
  \subsubsection{reusable objects}
%%%%

Memory allocation is computationally expensive. An application needs
to minimize \ccode{malloc()/free()} calls in performance-critical
regions. In loops where one \ccode{\_Destroy()}'s an old object only
to \ccode{\_Create()} the next one, such as a sequential input loop
that processes objects from a file one at a time, one generally wants
to \ccode{\_Reuse()} the same object instead:

\begin{sreapi}
\hypertarget{ifc:Reuse}
{\item[\_Reuse(obj)]}

A \ccode{\_Reuse()} interface takes an existing object and
reinitializes it as a new object, while reusing as much memory as
possible. Any state information that was specific to the problem the
object was just used for is reinitialized. Any allocations and state
information specific to those allocations are preserved (to the extent
possible).  A \ccode{\_Reuse()} call should exactly replace (and be
equivalent to) a \ccode{\_Destroy()/\_Create()} pair. If the object is
growable, it typically would keep the last allocation size, and it
must keep at least the same allocation size that a default
\ccode{\_Create()} call would give.

If the object is arbitrarily resizeable and it has a \ccode{nredline}
control on its memory, the allocation is shrunk back to
\ccode{nredline} (which must be at least the default initial
allocation).

\end{sreapi}

For example:

\begin{cchunk}
   ESL_SQFILE *sqfp;
   ESL_SQ     *sq;

   esl_sqfile_Open(\"foo.fa\", eslSQFILE_FASTA, NULL, &sqfp);
   sq = esl_sq_Create();
   while (esl_sqio_Read(sqfp, sq) == eslOK)
    {
       /* do stuff with this sq */
       esl_sq_Reuse(sq);
    }
   esl_sq_Destroy(sq);
\end{cchunk}

%%%%
  \subsubsection{other}
%%%%
\begin{sreapi}
\hypertarget{ifc:Sizeof}
{\item[size\_t \_Sizeof(obj)]}

Returns the total size of an object and its allocations, in bytes.
\end{sreapi}


%%%%%%%%%%%%%%%%
 \subsection{Accessing information in objects}
%%%%%%%%%%%%%%%%

\begin{sreapi}

\hypertarget{ifc:Is}
{\item[\_Is*(obj)]}

Performs some specific test of the internal state of an
object, and returns \ccode{TRUE} or \ccode{FALSE}.

\hypertarget{ifc:Get}
{\item[value = \_Get*(obj, ...)]}

Retrieves some specified data from \ccode{obj} and returns it
directly. Because no error code can be returned, a \ccode{\_Get}
call must be a simple access call within the object, guaranteed to
succeed. \ccode{\_Get()} methods may often be implemented as macros.
(\ccode{\_Read} or \ccode{\_Fetch} interfaces are for more complex
access methods that might fail, and require an error code return.)

\hypertarget{ifc:Read}
{\item[\_Read*(obj, ..., \&ret\_value)]}

Retrieves some specified data from \ccode{obj} and puts it in
\ccode{ret\_value}, where caller has provided (and already allocated,
if needed) the space for \ccode{ret\_value}.

\hypertarget{ifc:Fetch}
{\item[\_Fetch*(obj, ..., \&ret\_value)]}

Retrieves some specified data from \ccode{obj} and puts it in
\ccode{ret\_value}, where space for the returned value is allocated by
the function. Caller becomes responsible for free'ing that space.

\hypertarget{ifc:Set}
{\item[\_Set*(obj, value)]}

Sets some value(s) in \ccode{obj} to \ccode{value}. If a value was
already set, it is replaced with the new one. If any memory needs to
be reallocated or free'd, this is done. \ccode{\_Set} functions have
some appropriate longer name, like \ccode{\_SetZero()} (set something
in an object to zero(s)), or \ccode{esl\_dmatrix\_SetIdentity()} (set
a dmatrix to an identity matrix).

\hypertarget{ifc:Format}
{\item[\_Format*(obj, fmtstring, ...)]}

Like \ccode{\_Set}, but with \ccode{sprintf()}-style semantics.  Sets
some string value in \ccode{obj} according to the
\ccode{sprintf()}-style \ccode{fmtstring} and any subsequence
\ccode{sprintf()}-style arguments. If a value was already set, it is
replaced with the new one. If any memory needs to be reallocated or
free'd, this is done.  \ccode{\_Format} functions have some
appropriate longer name, like
\ccode{esl\_msa\_FormatSeqDescription()}.

Because \ccode{fmtstring} is a \ccode{printf()}-style format string,
it must not contain '\%' characters. \ccode{\_Format*} functions
should only be used with format strings set by a program; they should
not be used to copy user input that might contain '\%' characters.
\end{sreapi}


%%%%%%%%%%%%%%%%
\subsection{Debugging, testing, development}
%%%%%%%%%%%%%%%%

\begin{sreapi}
\hypertarget{ifc:Validate}
{\item[\_Validate*(obj, errbuf...)]}

Checks that the internals of \ccode{obj} are all right. Returns
\ccode{eslOK} if they are, and returns \ccode{eslFAIL} if they
aren't. Additionally, if the caller provides a non-\ccode{NULL}
message buffer \ccode{errbuf}, on failure, an informative message
describing the reason for the failure is formatted and left in
\ccode{errbuf}. If the caller provides this message buffer, it must
allocate it for at least \ccode{eslERRBUFSIZE} characters.

Failures in \ccode{\_Validate()} routines are handled by
\ccode{ESL\_FAIL()} (or \ccode{ESL\_XFAIL()}, if the validation
routine needs to do any memory cleanup).  Validation failures are
classified as normal (returned) errors so that \ccode{\_Validate()}
routines can be used in production code -- for example, to validate
user input.

At the same time, because the \ccode{ESL\_FAIL()} and
\ccode{ESL\_XFAIL()} macros call the stub \ccode{esl\_fail()}, you can
set a debugging breakpoint on \ccode{esl\_fail} to get a
\ccode{\_Validate()} routine fail immediately at whatever test
failed. 

The \ccode{errbuf} message therefore can be coarse-grained
(``validation of object X failed'') or fine-grained (``in object X,
data element Y fails test Z''). A validation of user input (which we
expect to fail often) should be fine-grained, to return maximally
useful information about what the user did wrong. A validation of
internal data can be very coarse-grained, knowing that a developer can
simply set a breakpoint in \ccode{esl\_fail()} to get at exactly where
a validation failed.

A \ccode{\_Validate()} function is not intended to test all possible
invalid states of an object, even if that were feasible. Rather, the
goal is to automatically catch future problems we've already seen in
past debugging and testing. So a \ccode{\_Validate()} function is a
place to systematically organize a set of checks that essentially
amount to regression tests against past debugging/testing efforts.

\hypertarget{ifc:Compare}
{\item[\_Compare*(obj1, obj2...)]}

Compares \ccode{obj1} to \ccode{obj2}. Returns \ccode{eslOK} if the
contents are judged to be identical, and \ccode{eslFAIL} if they
differ. When the comparison involves floating point scalar
comparisons, a fractional tolerance argument \ccode{tol} is also
passed. 

Failures in \ccode{\_Compare()} functions are handled by
\ccode{ESL\_FAIL()} (or \ccode{ESL\_XFAIL()}, if the validation
routine needs to do any memory cleanup), because they may be used in a
context where a ``failure'' is expected; for example, when using
\ccode{esl\_dmatrix\_Compare()} as a test for successful convergence
of a matrix algebra routine. 

However, the main use of \ccode{\_Compare()} functions is in unit
tests. During debugging and development, we want to see exactly where
a comparison failed, and we don't want to have to write a bunch
laboriously informative error messages to get that information.
Instead we can exploit the fact that the \ccode{ESL\_FAIL()} and
\ccode{ESL\_XFAIL()} macros call the stub \ccode{esl\_fail()}; you can
set a debugging breakpoint in \ccode{esl\_fail()} to stop execution in
the failure macros.

\hypertarget{ifc:Dump}
{\item[\_Dump*(FILE *fp, obj...)]}

Prints the internals of an object in human-readable, easily parsable
tabular ASCII form. Useful during debugging and development to view
the entire object at a glance. Returns \ccode{eslOK} on success.
Unlike a more robust \ccode{\_Write()} call, \ccode{\_Dump()} call may
assume that all its writes will succeed, and does not need to check
return status of \ccode{fprintf()} or other system calls, because it
is not intended for production use.


\hypertarget{ifc:TestSample}
{\item[\_TestSample(ESL\_RANDOMNESS *rng, ..., OBJTYPE **ret\_obj)]}

Create an object filled with randomly sampled values for all data
elements. The aim is to exercise valid values and ranges, and
presence/absence of optional information and allocations, but not to
obsess about internal semantic consistency. For example, we use
\ccode{\_TestSample()} calls in testing MPI send/receive
communications routines, where we don't care so much about the meaning
of the object's contents, as we do about faithful transmission of any
object with valid contents. 

A \ccode{\_TestSample()} call produces an object that is sufficiently
valid for other debugging tools, including \ccode{\_Dump()},
\ccode{\_Compare()}, and \ccode{\_Validate()}. However, because
elements may be randomly sampled independently, in ways that don't
respect interdependencies, the object may contain data inconsistencies
that make the object invalid for other purposes.  Contrast
\ccode{\_Sample()} routines, which generate fully valid objects for
all purposes, but which may not exercise the object's fields as
thoroughly.

\end{sreapi}

%%%%%%%%%%%%%%%%
\subsection{Miscellaneous other interfaces}
%%%%%%%%%%%%%%%%

\begin{sreapi}
\hypertarget{ifc:Write}
{\item[\_Write(fp, obj)]}
Writes something from an object to an output stream \ccode{fp}. Used
for exporting and saving files in official data exchange formats.
\ccode{\_Write()} functions must be robust to system write errors,
such as filling or unexpectedly disconnecting a disk. They must check
return status of all system calls, and throw an \ccode{eslEWRITE}
error on any failures.


\hypertarget{ifc:Encode}
{\item[code = \_Encode*(char *s)]}

Given a string \ccode{<s>}, match it case-insensitively against a list
of possible string values and convert this visible representation to
its internal \ccode{\#define} or \ccode{enum} code. For example,
\ccode{esl\_sqio\_EncodeFormat("fasta")} returns
\ccode{eslSQFILE\_FASTA}. If the string is not recognized, returns a
code signifying ``unknown''. This needs to be a normal return (not a
thrown error) because the string might come from user input, and might
be invalid.


\hypertarget{ifc:Decode}
{\item[char *s = \_Decode*(int code)]}

Given an internal code (an \ccode{enum} or \ccode{\#define} constant),
return a pointer to an informative string value, for diagnostics and
other output. The string is static. If the code is not recognized,
throws an \ccode{eslEINVAL} exception and returns \ccode{NULL}.

\end{sreapi}


%%%%%%%%%%%%%%%%%%%%%%%%%%%%%%%%%%%%%%%%%%%%%%%%%%%%%%%%%%%%%%%%
\section{Writing unit tests}
%%%%%%%%%%%%%%%%%%%%%%%%%%%%%%%%%%%%%%%%%%%%%%%%%%%%%%%%%%%%%%%%

An Easel test driver runs a set of individual unit tests one after
another.  Sometimes there is one unit test assigned to each exposed
function in the API. Sometimes, it makes sense to test several exposed
functions in a single unit test function.

A unit test for \ccode{esl\_foo\_Baz()} is named \ccode{static void
utest\_Baz()}. 

Upon success, unit tests return void.

Upon any failure, a unit test calls \ccode{esl\_fatal()} with an error
message, and terminates. It should not use any other error-catching
mechanism. It aids debugging if the test program terminates
immediately, using a single function that we can easily breakpoint at
(\ccode{break esl\_fatal} in GDB). It must not use \ccode{abort()},
for example, because this will screw up the output of scripts running
automated tests in \ccode{make check} and \ccode{make dcheck}, such as
\emcode{sqc}. \emcode{sqc} traps \ccode{stderr} from
\ccode{esl\_fatal()} correctly. A unit test must not use
\ccode{exit(1)} either, because that leaves no error message, so
someone running a test program on the command line can't easily tell
that it failed.

Unit tests should attempt to deliberately generate exceptions and
failures, and test that the appropriate error code is returned.  Unit
tests must temporarily register a nonfatal error handler when testing
exceptions. 

Unit tests should test all possible combinations of augmentations that
may affect a function.

Every function, procedure, and macro in the exposed API shall be
tested by one or more unit tests. The unit tests aim for complete code
coverage. This is measured by code coverage tests using \ccode{gcov}.

Write unit tests. Remember that the purpose isn't so much to test
whether your code works; the purpose is to test whether your code
\emph{still} works, months or years from now when someone who didn't
take the time to understand it fully has to make modifications. If
that someone breaks your code and the unit tests fail, they know they
need to do more. If someone breaks your code and the unit tests don't
help them notice, it's your fault as much as theirs.


%%%%%%%%%%%%%%%%
\subsection{Using statistical sampling or randomization in unit tests}
%%%%%%%%%%%%%%%%
% First instituted in stats: SRE, Sun May 27 09:31:12 2007

Some routines are tested on statistical samples. For example, we test
a maximum likelihood parameter fitting routine by fitting to samples
generated with known parameters, and testing that the estimated
parameters are close enough to the true parameters.  The trouble is
defining ``close enough''. There is always a finite probability that
such a test will fail. We don't want tests to fail due to expected
statistical deviations, but neither do we want to set p-values so
loose that a flaw escapes notice.

Easel tests drivers that use statistical sampling assign a
\emph{fixed} random number seed by default, to make the statistical
sample invariant across runs. This makes statistical tests more like
regression tests. Manually, we use the test driver to determine that
the test passes; in subsequent automatic use, we just check that we
get the same answer.

To facilitate the manual testing phase, these test drivers often take
optional arguments. A \ccode{-v} option toggles verbose mode, so unit
tests display internal information. A \ccode{-r} option toggles
``random'' mode, seeding the random number generator with the current
time. A \ccode{-s <n>} option sets the random number seed to
\ccode{<n>}.

%%%%%%%%%%%%%%%%
\subsection{Using temporary files in unit tests}
%%%%%%%%%%%%%%%%

If a unit test or testdriver needs to create a named temporary file
(to test i/o), the tmpfile is created with
\ccode{esl\_tmpfile\_named()}:

\begin{cchunk}
   char  tmpfile[16] = "esltmpXXXXXX";
   FILE *fp;

   if (esl_tmpfile_named(tmpfile, &fp) != eslOK) esl_fatal("failed to create tmpfile");
   write_stuff_to(fp);
   fclose(fp);

   if ((fp = fopen(tmpfile)) == NULL) esl_fatal("failed to open tmpfile");
   read_stuff_from(fp);
   fclose(fp);

   remove(tmpfile);
\end{cchunk}

Thus tmp files created by Easel's test suite have a common naming
convention, and are put in the current working directory. On a test
failure, the tmp file remains, to assist debugging; on a test success,
the tmp file is removed. The \ccode{make clean} targets in Makefiles
are looking to remove files matching the target \ccode{esltmp??????}.

It is important to declare it as \ccode{char tmpfile[16]} rather than
\ccode{char *tmpfile}. Compilers are allowed to treat the string in a
\ccode{char *foo = "bar"} initialization as a read-only constant.


%%%%%%%%%%%%%%%%%%%%%%%%%%%%%%%%%%%%%%%%%%%%%%%%%%%%%%%%%%%%%%%%
\section{Easel development environment; using development tools}
%%%%%%%%%%%%%%%%%%%%%%%%%%%%%%%%%%%%%%%%%%%%%%%%%%%%%%%%%%%%%%%%

Easel is developed primarily on GNU/Linux and Mac OS/X systems with
the following tools installed:

\begin{tabular}{ll}
{\bfseries Tool}  & {\bfseries Use} \\
\emcode{emacs}    &  editor   \\
\emcode{gcc}      &  GNU compiler \\
\emcode{icc}      &  Intel compiler \\
\emcode{gdb}      &  debugger\\
\emcode{autoconf} &  platform-independent configuration manager, Makefile generator\\
\emcode{make}     &  build/compilation management\\
\emcode{valgrind} &  memory bounds and leak checking\\
\emcode{gcov}     &  code coverage analysis\\
\emcode{gprof}    &  profiling and optimization (GNU)\\
\emcode{shark}    &  profiling and optimization (Mac OS/X)\\
\LaTeX            &  documentation typesetting\\
Subversion        &  revision control\\
Bourne shell (\ccode{/bin/sh}) & scripting\\
Perl              &  scripting\\
\end{tabular}

Most of these are standard and well-known. The following sections
describe some Easel work patterns with some of the less commonly used
tools.

%%%%%%%%%%%%%%%%
\subsection{Using valgrind to find memory leaks and more}
%%%%%%%%%%%%%%%%

We use \emcode{valgrind} to check for memory leaks and other problems,
especially on the unit tests:

\begin{cchunk}
  % valgrind ./esl_buffer_utest
\end{cchunk}

The \ccode{valgrind\_report.pl} script in \ccode{testsuite} automates
valgrind testing for all Easel modules. To run it:

\begin{cchunk} 
   % cd testsuite
   % ./valgrind_report.pl > valgrind.report
\end{cchunk}


%%%%%%%%%%%%%%%%
\subsection{Using gcov to measure unit test code coverage}
%%%%%%%%%%%%%%%%

We use \emcode{gcov} to measure code coverage of our unit
testing. \emcode{gcov} works best with unoptimized code.  The code
must be compiled with \emcode{gcc} and it needs to be compiled with
\ccode{-fprofile-arcs -ftest-coverage}. The configure script knows
about this: give it the \ccode{--enable-gcov} option. An example:

\begin{cchunk}
  % make distclean
  % ./configure --enable-gcov
  % make esl_buffer_utest
  % ./esl_buffer_utest
  % gcov esl_buffer.c
  File 'esl_buffer.c'
  Lines executed:73.85% of 589
  esl_buffer.c:creating 'esl_buffer.c.gcov'
  % emacs esl_buffer.c.gcov
\end{cchunk}

The file \ccode{esl\_buffer.c.gcov} contains an annotated source listing
of the \ccode{.c} file, showing which lines were and weren't covered
by the test suite.

The \ccode{coverage\_report.pl} script in \ccode{testsuite} automates coverage
testing for all Easel modules. To run it:

\begin{cchunk} 
   % cd testsuite
   % coverage_report.pl > coverage.report
\end{cchunk}


%%%%%%%%%%%%%%%%
\subsection{Using gprof for performance profiling}
%%%%%%%%%%%%%%%%

On a Linux machine (gprof does not work on Mac OS/X, apparently):

\begin{cchunk}
   % make distclean
   % ./configure --enable-gprof
   % make
\end{cchunk}

Run any program you want to profile, then:

\begin{cchunk}
   % gprof -l <progname>
\end{cchunk}

%%%%%%%%%%%%%%%%
\subsection{Using the clang static analyzer, checker}
%%%%%%%%%%%%%%%%

The clang static analyzer for Mac OS/X is at
\url{http://clang-analyzer.llvm.org/}. I install it by moving its
entire distro directory (checker-276, for example) to
\ccode{/usr/local}, and symlinking to \ccode{checker}.
My \ccode{bashrc} has:

\begin{cchunk}
test -d /usr/local/checker         && PATH=${PATH}:/usr/local/checker
\end{cchunk}

and that puts \prog{scan-build} in my \ccode{PATH}.

To use it:

\begin{cchunk}
   % scan-build ./configure --enable-debugging
   % scan-build make
\end{cchunk}

It'll give you a scan-view command line, including the name of its
output html file, so you can then visualize and interact with the
results:

\begin{cchunk}
   % scan-view /var/folders/blah/baz/foo
\end{cchunk}


%%%%%%%%%%%%%%%%%%%%%%%%%%%%%%%%%%%%%%%%%%%%%%%%%%%%%%%%%%%%%%%%
\section{Documentation}
%%%%%%%%%%%%%%%%%%%%%%%%%%%%%%%%%%%%%%%%%%%%%%%%%%%%%%%%%%%%%%%%

%%%%%%%%%%%%%%%%
\subsection{Structured function headers read by autodoc}
%%%%%%%%%%%%%%%%
The documentation for Easel's functions is embedded in the source code
itself, rather than being in separate files. A homegrown documentation
extraction tool (\prog{autodoc}) is used to process the source files
and extract and format the documentation.

An important part of the documentation is the documentation for
individual functions.  Each Easel function is preceded by
documentation in the form of a structured comment header that is
parsed by \prog{autodoc}. For example:

\input{cexcerpts/function_comment_example}

\prog{autodoc} can do one of three things with the text that follows
these tags: it can ignore it, use it verbatim, or process
it. \esldef{Ignored} text is documentation that resides only in the
source code, like the incept date and the notebook
crossreferences.\footnote{Eventually, we will probably process the
\ccode{Args:} part of the header, but for now it is ignored.}
\esldef{Verbatim} text is picked up by \prog{autodoc} and formatted as
\verb+\ccode{}+ in the \LaTeX\ documentation. \esldef{Processed} text
is interpeted as \LaTeX\ code, with a special addition that angle
brackets are used to enclose C code words, such as the argument names.
\prog{autodoc} recognizes the angle brackets and formats the enclosed
text as \verb+\ccode{}+.  Unprotected underscore characters are
allowed inside these angle brackets; \prog{autodoc} protects them
appropriately when it generates the \LaTeX. Citations, such as
\verb+\citep{MolerVanLoan03}+, are formatted for the \LaTeX\
\verb+natbib+ package.

The various fields are:

\begin{sreitems}{\textbf{Function:}}
\item[\textbf{Function:}] 
  The name of the function.  \prog{autodoc} uses this line to
  determine that it's supposed to generate a documentation entry here.
  \prog{autodoc} checks that it matches the name of the immediately
  following C function. One line; verbatim; required.

\item[\textbf{Synopsis:}] 
  A short one-line summary of the function. \ccode{autodoc -t} uses this
  line to generate the API summary tables that appear in this guide.
  One line; processed; not required for \prog{autodoc} itself, but
  required by \ccode{autodoc -t}. 

\item[\textbf{Incept:}] Records the author/date of first
  draft. \prog{autodoc} doesn't use this line.  Used to help track
  development history. The definition of ``incept'' is often fuzzy,
  because Easel is a palimpsest of rewritten code. This line often
  also includes a location, such as \ccode{[AA 673 over Greenland]},
  for no reason other than to remember how many weird places I've
  managed to get work done in..

\item[\textbf{Purpose:}] The main body. \prog{autodoc} processes this
  to produce the \TeX documentation. It explains the purpose of the
  function, then precisely defines what the caller must provide in
  each input argument, and what the caller will get back in each
  output argument. It should be written and referenced as if it will
  appear in the user guide (because it will). Multiline; processed by
  \prog{autodoc}; required.

\item[\textbf{Args:}] A tabular-ish summary of each argument. Not
  picked up by \prog{autodoc}, at least not at present. The
  \ccode{Purpose:} section instead documents each option in free text.
  Multiline and tabular-ish; ignored by \prog{autodoc}; optional.

\item[\textbf{Returns:}] The possible return values from the function,
  starting with what happens on successful completion (usually, return
  of an \ccode{eslOK} code). Also indicates codes for unsuccessful
  calls that are normal (returned) errors. If there are output
  argument pointers, documents what they will contain upon successful
  and unsuccessful return, and whether any of the output involved
  allocating memory that the caller must free.

\item[\textbf{Throws:}] The possible exceptions thrown by the
  function, listing what a program that's handling its own exceptions
  will have to deal with. (Programs should never assume that this list
  is complete.) Programs that are letting Easel handle exceptions do
  not have to worry about any of the thrown codes.  The state of
  output argument pointers is documented -- generally, all output is
  set to \ccode{NULL} or \ccode{0} values when exceptions happen.
  After a thrown exception, there is never any memory allocation in
  output pointers that the caller must free.

\item[\textbf{Xref:}] Crossreferences to notebooks (paper or
  electronic) and to literature, to help track the history of the
  function's development and rationale.\footnote{A typical reference
  to one of SRE's notebooks is \ccode{STL10/143}, indicating St. Louis
  notebook 10, page 143.} Personal developer notebooks are of course
  not immediately available to all developers (especially bound paper
  ones) but still, these crossreferences can be traced if necessary.
\end{sreitems}

\subsection{cexcerpt - extracting C source snippets}

The \prog{cexcerpt} program extracts snippets of C code verbatim from
Easel's C source files.

The \ccode{documentation/Makefile} runs \prog{cexcerpt} on every
module .c and .h file. The extracted cexcerpts are placed in .tex
files in the temporary \ccode{cexcerpts/} subdirectory.

Usage: \ccode{cexcerpt <file.c> <dir>}. Processes C source file
\ccode{file.c}; extracts all tagged excerpts, and puts them in a file
in directory \ccode{<dir>}.

An excerpt is marked with special comments in the C file:
\begin{cchunk}
/*::cexcerpt::my_example::begin::*/
   while (esl_sq_Read(sqfp, sq) == eslOK)
     { n++; }
/*::cexcerpt::my_example::end::*/
\end{cchunk}

The cexcerpt marker's format is \ccode{::cexcerpt::<tag>::begin::} (or
end). A comment containing a cexcerpt marker must be the first text on
the source line. A cexcerpt comment may be followed on the line by
whitespace or a second comment.

The \ccode{<tag>} is used to construct the file name, as
\ccode{<tag>.tex}.  In the example, the tag \ccode{my\_example} creates
a file \ccode{my\_example.tex} in \ccode{<dir>}.

All the text between the cexcerpt markers is put in the file.  In
addition, this text is wrapped in a \ccode{cchunk} environment.  This
file can then be included in a \LaTeX\ file.

For best results, the C source should be free of TAB characters.
"M-x untabify" on the region to clean them out.

Cexcerpts can't overlap or nest in any way in the C file. Only one tag
can be active at a time.

%%%%%%%%%%%%%%%%%%%%%%%%%%%%%%%%%%%%%%%%%%%%%%%%%%%%%%%%%%%%%%%%
\section{The .tex file}
%%%%%%%%%%%%%%%%%%%%%%%%%%%%%%%%%%%%%%%%%%%%%%%%%%%%%%%%%%%%%%%%


%%%%%%%%%%%%%%%%%%%%%%%%%%%%%%%%%%%%%%%%%%%%%%%%%%%%%%%%%%%%%%%%
\section{Portability notes}
%%%%%%%%%%%%%%%%%%%%%%%%%%%%%%%%%%%%%%%%%%%%%%%%%%%%%%%%%%%%%%%%

Easel is intended to be widely portable. We adhere to the ANSI C99
standard. Any dependency on higher-level functionality (including
POSIX, X/Open, or system-specific stuff) is optional, and Easel is
capable of working around its absence at compile-time.

Although we do not currently include Windows machines in our
development environment, we are planning for the day when we do. Easel
should not include any required UNIX-specific code that wouldn't port
to Windows.\footnote{Though it probably does, which we'll discover
  when we first try to compile for Windows.}


% xref J7/83.
\paragraph{Why not define \ccode{\_POSIX\_C\_SOURCE}?} You might think
it would be a good idea to define \ccode{\_POSIX\_C\_SOURCE} to
\ccode{200112L} or some such, to try to enforce the portability of our
POSIX-dependent code. This doesn't work; don't do it.  According to
the standards, if you define \ccode{\_POSIX\_C\_SOURCE}, the host must
\emph{disable} anything that's \emph{not} in the POSIX
standard. However, Easel \emph{is} allowed to optionally use
system-dependent non-POSIX code. A good example is
\ccode{esl\_threads.c::esl\_threads\_CPUCount()}. There is no
POSIX-compliant way to check for the number of available processors on
a system.\footnote{Apparently the POSIX threads standards committee
  intends it that way; see
  \url{http://ansi.c.sources.free.fr/threads/butenhof.txt}.} 
Easel's implementation tries to find one of several system-specific
alternatives, including the non-POSIX function \ccode{sysctl{}}. 
```
