## Supplementary material for "RNA covariation at helix-level resolution for the identification of evolutionarily conserved RNA structure": esl_composition.h

```
extern int  esl_composition_BL62(double *f);
extern int  esl_composition_WAG (double *f);
extern int  esl_composition_SW34(double *f);
extern int  esl_composition_SW50(double *f);
```
