## Supplementary material for "RNA covariation at helix-level resolution for the identification of evolutionarily conserved RNA structure": esl_config.h.in

```
/* esl_config.h.in  [input to configure]
 * 
 * System-dependent configuration of Easel, by autoconf.
 * 
 * This file should be included in all Easel .c files before
 * anything else, because it may set #define's that control
 * behaviour of system includes and system libraries. An example
 * is large file support.
 * 
 */
#ifndef eslCONFIG_INCLUDED
#define eslCONFIG_INCLUDED

/* Version info.
 */
#undef EASEL_VERSION    
#undef EASEL_DATE      
#undef EASEL_COPYRIGHT 
#undef EASEL_LICENSE   

/* Large file support
 * Must precede any header file inclusion.
 */
#undef _FILE_OFFSET_BITS
#undef _LARGE_FILES
#undef _LARGEFILE_SOURCE

/* Debugging verbosity (0=none;3=most verbose)
 */
#undef eslDEBUGLEVEL

/* System headers
 */
#undef HAVE_ENDIAN_H
#undef HAVE_INTTYPES_H
#undef HAVE_STDINT_H
#undef HAVE_UNISTD_H
#undef HAVE_SYS_TYPES_H
#undef HAVE_STRINGS_H

#undef HAVE_SYS_PARAM_H
#undef HAVE_SYS_SYSCTL_H

#undef HAVE_EMMINTRIN_H
#undef HAVE_PMMINTRIN_H
#undef HAVE_XMMINTRIN_H

#undef HAVE_ALTIVEC_H

/* Types
 */
#undef WORDS_BIGENDIAN
#undef int8_t
#undef int16_t
#undef int32_t
#undef int64_t
#undef uint8_t
#undef uint16_t
#undef uint32_t
#undef uint64_t
#undef off_t

/* Optional packages
 */
#undef HAVE_LIBGSL

/* Optional parallel implementation support
 */
#undef HAVE_SSE2
#undef HAVE_VMX
#undef HAVE_MPI
#undef HAVE_PTHREAD

#undef HAVE_SSE2_CAST

/* Programs */
#undef HAVE_GZIP

/* Functions */
#undef HAVE_CHMOD
#undef HAVE_FSEEKO
#undef HAVE_FSTAT
#undef HAVE_GETCWD
#undef HAVE_GETPID
#undef HAVE_MKSTEMP
#undef HAVE_POPEN
#undef HAVE_PUTENV
#undef HAVE_STAT
#undef HAVE_STRCASECMP
#undef HAVE_SYSCONF
#undef HAVE_SYSCTL
#undef HAVE_TIMES
#undef HAVE_ERFC

#undef HAVE_FUNC_ATTRIBUTE_NORETURN // Compiler supports __attribute__ tag, which we use to help w/ clang static analysis.

/* Function behavior */
#define eslSTOPWATCH_HIGHRES

/*****************************************************************
 * Available augmentations.
 * 
 * If you grab a single module from Easel to use it by itself,
 * leave all these #undef'd; you have no augmentations.
 * 
 * If you grab additional Easel .c files, you can enable any
 * augmentations they provide to other modules by #defining the
 * modules you have below. Alternatively, you can -D them on
 * the compile line, as in cc -DeslAUGMENT_SSI -DeslAUGMENT_MSA.
 * 
 * If you compile and install the complete Easel library, all of these
 * get #defined automatically by ./configure, plus the eslLIBRARY flag
 * which means the full library with all augmentations is
 * available. So, if you steal files from an installed library, just
 * set these all back to #undef (depending on which files you have).
 *****************************************************************/
#undef eslLIBRARY

#ifndef eslLIBRARY
#undef eslAUGMENT_ALPHABET
#undef eslAUGMENT_NCBI
#undef eslAUGMENT_DMATRIX
#undef eslAUGMENT_FILEPARSER
#undef eslAUGMENT_GEV
#undef eslAUGMENT_GUMBEL
#undef eslAUGMENT_HISTOGRAM
#undef eslAUGMENT_KEYHASH 
#undef eslAUGMENT_MINIMIZER
#undef eslAUGMENT_MSA		
#undef eslAUGMENT_RANDOM
#undef eslAUGMENT_RANDOMSEQ
#undef eslAUGMENT_SSI
#undef eslAUGMENT_STATS
#endif

#ifdef eslLIBRARY
#define eslAUGMENT_ALPHABET
#define eslAUGMENT_NCBI
#define eslAUGMENT_DMATRIX
#define eslAUGMENT_FILEPARSER
#define eslAUGMENT_GEV
#define eslAUGMENT_GUMBEL
#define eslAUGMENT_HISTOGRAM
#define eslAUGMENT_KEYHASH 
#define eslAUGMENT_MINIMIZER
#define eslAUGMENT_MSA		
#define eslAUGMENT_RANDOM
#define eslAUGMENT_RANDOMSEQ
#define eslAUGMENT_SSI
#define eslAUGMENT_STATS
#endif


#endif /*eslCONFIG_INCLUDED*/
```
