## Supplementary material for "RNA covariation at helix-level resolution for the identification of evolutionarily conserved RNA structure": esl_dmatrix.tex

```
The \eslmod{dmatrix} module implements 2D matrices and linear algebra
operations.

There are two objects. The main one is a \ccode{ESL\_DMATRIX}, a 2D
real-valued matrix of n rows and m columns. There is also
\ccode{ESL\_PERMUTATION}, a special matrix used in LU decompositions.

It is straightforward to call standard BLAS and LAPACK linear algebra
routines on the data in an \ccode{ESL\_DMATRIX}.

\begin{table}[hbp]
\begin{center}
{\small
\begin{tabular}{|ll|}\hline
\hyperlink{func:esl_dmatrix_Create()}{\ccode{esl\_dmatrix\_Create()}} & Create general matrix.\\
\hyperlink{func:esl_dmatrix_CreateUpper()}{\ccode{esl\_dmatrix\_CreateUpper()}} & Create packed upper triangular matrix.\\
\hyperlink{func:esl_dmatrix_Destroy()}{\ccode{esl\_dmatrix\_Destroy()}} & Free a matrix.\\
\hyperlink{func:esl_dmatrix_Dump()}{\ccode{esl\_dmatrix\_Dump()}} & Dump matrix internals to output stream.\\
\hyperlink{func:esl_dmatrix_Copy()}{\ccode{esl\_dmatrix\_Copy()}} & Make a copy of a matrix (no new allocation).\\
\hyperlink{func:esl_dmatrix_Clone()}{\ccode{esl\_dmatrix\_Clone()}} & Duplicate a matrix (allocate new storage).\\
\hyperlink{func:esl_dmatrix_Compare()}{\ccode{esl\_dmatrix\_Compare()}} & Compare two matrices for equality.\\
\hyperlink{func:esl_dmatrix_Set()}{\ccode{esl\_dmatrix\_Set()}} & Set all cells in matrix to same scalar value.\\
\hyperlink{func:esl_dmatrix_SetZero()}{\ccode{esl\_dmatrix\_SetZero()}} & Set all cells in matrix to zero.\\
\hyperlink{func:esl_dmatrix_SetIdentity()}{\ccode{esl\_dmatrix\_SetIdentity()}} & Set diagonal elements to 1, all others to zero.\\
\hyperlink{func:esl_dmx_Max()}{\ccode{esl\_dmx\_Max()}} &Returns maximum element value.\\
\hyperlink{func:esl_dmx_Min()}{\ccode{esl\_dmx\_Min()}} &Returns maximum element value.\\
\hyperlink{func:esl_dmx_Sum()}{\ccode{esl\_dmx\_Sum()}} &Returns sum of all elements.\\
\hyperlink{func:esl_permutation_Create()}{\ccode{esl\_permutation\_Create()}} & Create a permutation matrix.\\
\hyperlink{func:esl_permutation_Destroy()}{\ccode{esl\_permutation\_Destroy()}} & Free a permutation matrix.\\
\hyperlink{func:esl_permutation_Reuse()}{\ccode{esl\_permutation\_Reuse()}} & Reuse a permutation matrix.\\
\hyperlink{func:esl_permutation_Dump()}{\ccode{esl\_permutation\_Dump()}} & Dump permutation matrix internals to output stream.\\
\hyperlink{func:esl_dmx_Multiply()}{\ccode{esl\_dmx\_Multiply()}} & Matrix multiplication.\\
\hyperlink{func:esl_dmx_Transpose()}{\ccode{esl\_dmx\_Transpose()}} & Matrix transpostion.\\
\hyperlink{func:esl_dmx_Add()}{\ccode{esl\_dmx\_Add()}} & Matrix addition.\\
\hyperlink{func:esl_dmx_Scale()}{\ccode{esl\_dmx\_Scale()}} & Multiply a matrix by a scalar.\\
\hyperlink{func:esl_dmx_AddScale()}{\ccode{esl\_dmx\_AddScale()}} & $A + kB$ \\
\hyperlink{func:esl_dmx_Permute_PA()}{\ccode{esl\_dmx\_Permute\_PA()}} & $B = PA$, a row-wise permutation of $A$.\\
\hyperlink{func:esl_dmx_LUP_decompose()}{\ccode{esl\_dmx\_LUP\_decompose()}} & Permuted LU decomposition.\\
\hyperlink{func:esl_dmx_LU_separate()}{\ccode{esl\_dmx\_LU\_separate()}} & Get answers from a LU decomposition.\\
\hyperlink{func:esl_dmx_Invert()}{\ccode{esl\_dmx\_Invert()}} & Matrix inversion.\\
\hline
\end{tabular}
}
\end{center}
\caption{The \eslmod{dmatrix} API.}
\label{tbl:dmatrix_api}
\end{table}


\subsection{Example of using the dmatrix API}

A toy example that demonstrates the syntax of creating three 4x4
square matrices and doing some simple operations on them:

\input{cexcerpts/dmatrix_example}


\subsection{Accessing matrix values}

The accessible internals of the \ccode{ESL\_DMATRIX} structure are:

\input{cexcerpts/dmatrix_obj}

The matrix is stored in row-major orientation: the value in cell
$(i,j)$ in row $i$ and column $j$ is in \ccode{mx->mx[i][j]}.

Elements are stored in a single array \ccode{mx->mx[0]}. This is
important for interoperability with BLAS and LAPACK; see below. The
row pointers \ccode{mx->mx[i]} are initialized so that elements may be
accessed simply as \ccode{mx->mx[i][j]}, rather than by pointer
arithmetic \ccode{mx->mx[0] + i*mx->m + j}.

\subsection{Specialized matrix types}

Normally matrices are created with \ccode{esl\_dmatrix\_Create()},
which allocates storage for all $n \times m$ cells. Easel calls this a
matrix of type \ccode{eslGENERAL}. 

Matrices may have more restricted forms, which may constrain certain
values and may allow packed storage. For example, an upper triangular
matrix is one in which all elements $i>j$ have a value of zero. When
we calculate the minimum in such a matrix with
\ccode{esl\_dmatrix\_Min()}, we probably don't want to consider the
$i>j$ elements. We also can save almost two-fold in storage by not
storing the $i>j$ elements at all. Other types include square, lower
triagonal, and symmetric matrices.

We expect to need to expand Easel's implementation of different matrix
types in the future, but right now, Easel has just one other matrix
type, \ccode{eslUPPER}, for packed upper triangular matrices.

\subsubsection{\ccode{eslUPPER}: packed upper triangular matrices}

An \ccode{eslUPPER} matrix is created with
\ccode{esl\_dmatrix\_CreateUpper(int n)}. It is necessarily square $n
\times n$, so only one dimension argument is passed. Most but not all
functions in \eslmod{dmatrix} can operate on \ccode{eslUPPER} matrix
types in addition to the usual \ccode{eslGENERAL} type.

The caller must not access any cell $i>j$ in an \ccode{eslUPPER}
matrix. Setting a cell $i>j$ will corrupt the matrix. Accessing cell
$i>j$ will return an incorrect value, not zero.

The $n (n+1) / 2$ elements of the upper triagonal matrix are packed
into an array \ccode{mx->mx[0]}. You can access element $i,j$ by
pointer arithmetic at \ccode{mx->mx[j + i(2*mx->m-i-1)/2]} if you
like, but it is easier to access element $i,j$ by the usual
\ccode{mx->mx[i][j]}. This is made possible because the row pointers
\ccode{mx->mx[i]} in an \ccode{eslUPPER} matrix are tricksily
initialized in an overlapping fashion so that \ccode{mx->mx[i][j]}
does the right thing for $i \leq j$. This overlapping is also the
reason why \ccode{mx->mx[i][j]} accesses the wrong element when $i>j$.

\subsubsection{Notes on the current implementation of matrix types}

Easel matrix types conflate packing and element validity together. For
example, an upper triangular matrix may be stored either in an
\ccode{eslGENERAL} matrix type (in which case elements $i>j$ are set
to zero) or the packed \ccode{eslUPPER} matrix type (in which case
elements $i>j$ aren't even stored). Using the \ccode{eslUPPER} matrix
type is 2x more space efficient, and also, operations like
\ccode{esl\_dmatrix\_Min()} and \ccode{esl\_dmatrix\_Max()} will
examine all elements in an \ccode{eslGENERAL} matrix (including the
zeros), but only the elements $i \leq j$ in a \ccode{eslUPPER} matrix.

This design is provisional. We may adopt a system more closely akin to
BLAS/LAPACK in the future, which distinguish between matrix type and
matrix storage. For example, BLAS has matrices of form \ccode{TR} and
\ccode{TP} for triangular and packed triangular. Easel's
implementation seems sufficient for the moment, and should also extend
to lower diagonal and symmetric matrices without difficulty when and
if they become needed. In any future development, look to BLAS and
LAPACK for guidance.

\subsection{Interoperability with BLAS and LAPACK}

The BLAS and LAPACK libraries provide optimized, standardized linear
algebra routines. The storage in \ccode{ESL\_DMATRIX} is designed so
you can call routines in these libraries. The \ccode{mx->mx[0]} array
is a valid matrix for BLAS and LAPACK so long as you know the right
incantations. These are summarized here:

{\small
\begin{tabular}{llllll}
Easel type          & \ccode{CBLAS\_ORDER}   & stride  & \ccode{CBLAS\_UPLO} & type &  code \\ \hline
\ccode{eslGENERAL}  & \ccode{CblasRowMajor}  & \ccode{mx->m} &        n/a          &     double & \ccode{GE} (GEneral) \\
\ccode{eslUPPER}    & \ccode{CBlasRowMajor}  & \ccode{mx->m} & \ccode{CblasUpper}  &     double & \ccode{TP} (Triangular Packed) \\
\end{tabular}
}

For example, to call the CBLAS (C implementation of BLAS) for an
operation on an Easel matrix of type \ccode{eslGENERAL}, you look for
a routine that starts with prefix \ccode{cblas\_dge*} (\ccode{d} for
double, \ccode{ge} for general).  An example is
\ccode{cblas\_dgemm()}, the matrix multiplication (\ccode{mm})
routine, which computes $C = \alpha \mathit{op}(A) \mathit{op}(B) +
\beta C$ for matrices $A,B,C$ and scalars $\alpha,\beta$, where
$\mathit{op}(A)$ means $A$, $A^T$ (the transpose), or $A^H$ (the
conjugate transpose). $\mathit{op}(A)$ is an $M \times K$ matrix,
$\mathit{op}(B)$ is $K \times N$ matrix, and the result $C$ is $M
\times N$. The prototype for \ccode{cblas\_dgemm} is:
 
\begin{cchunk}
    void
    cblas_dgemm (const enum CBLAS_ORDER Order, const enum CBLAS_TRANSPOSE TransA,
                 const enum CBLAS_TRANSPOSE TransB, const int M, const int N,
                 const int K, const double alpha, const double *A, const int lda,
                 const double *B, const int ldb, const double beta, double *C,
                 const int ldc)
\end{cchunk}

The \ccode{Order} argument is always \ccode{CblasRowMajor} for Easel
matrices.  The \ccode{TransA} and \ccode{TransB} arguments specify
$\mathit{op}()$: \ccode{CblasNoTrans} means just the matrix
itself. The \ccode{ld*} arguments are the major strides for each
matrix: the number of elements in each row, for our row-major
matrices. So, we could call:

\begin{cchunk}
    cblas_dgemm (CblasRowMajor, CblasNoTrans, CblasNoTrans, 
                 A->n, B->m, A->m,
		 1.0, A->mx[0], A->m,
		 B->mx[0], B->m,
		 1.0, C->mx[0], C->m);
\end{cchunk}
```
