## Supplementary material for "RNA covariation at helix-level resolution for the identification of evolutionarily conserved RNA structure": esl_dsqdata.h

```
/* esl_dsqdata : faster sequence input
 */
#ifndef eslDSQDATA_INCLUDED
#define eslDSQDATA_INCLUDED

#include "easel.h"
#include "esl_alphabet.h"
#include "esl_sqio.h"

#include <stdio.h>
#include <stdint.h>
#include <pthread.h>


/* ESL_DSQDATA_CHUNK
 * A data chunk returned by esl_dsqdata_Read().
 */
typedef struct esl_dsqdata_chunk_s {
  int64_t   i0;           // Chunk contains sequences i0..i0+N-1 from the database, 0-offset
  int       N;            // Chunk contains N sequences

  ESL_DSQ **dsq;          // Pointers to each of the N sequences
  char    **name;         // Names, \0 terminated.  Ptr into <metadata> buffer.
  char    **acc;          // Optional accessions, \0 terminated;   "\0" if none. 
  char    **desc;         // Optional descriptions, \0 terminated; "\0" if none
  int32_t  *taxid;        // NCBI taxonomy identifiers. (>=1 is a taxid; -1 means none)
  int64_t  *L;            // Sequence lengths, in residues. The unpacker figures these out.

  /* Memory management */
  char     *smem;         // Unpacked (dsq[]) and packed (psq) data ptrs share this allocation.
  uint32_t *psq;          // Pointer into smem; packed data fread()'s go here.
  int       pn;           // how many uint32's are loaded in <psq>
  char     *metadata;     // Raw fread() buffer of all name/acc/desc/taxid data.
  int       mdalloc;      // Current allocation size for <metadata> in bytes
  struct esl_dsqdata_chunk_s *nxt; // Chunks can be put in linked lists
} ESL_DSQDATA_CHUNK;


/* ESL_DSQDATA_RECORD
 * The dsqi index file is composed of an array of these, aside from its header.
 */
typedef struct esl_dsqdata_record_s {
  int64_t  metadata_end;
  int64_t  psq_end;
} ESL_DSQDATA_RECORD;


/* ESL_DSQDATA
 * The object created by esl_dsqdata_Open() and used by esl_dsqdata_Read()
 * to read chunks of sequence data from the database.
 */              
typedef struct esl_dsqdata_s {
  char         *basename;    // Basename of the four dsqdata data files
  FILE         *stubfp;      // Open <basename> stub file
  FILE         *ifp;         // Open basename.dsqi index file
  FILE         *sfp;         // Open basename.dsqs sequence file
  FILE         *mfp;         // Open basename.dsqm metadata file
  ESL_ALPHABET *abc_r;       // Copy of ptr to the alphabet the caller told us to read in.
  
  /* Header information from dsqi index file
   *  .. dsqm, dsqs have magic and uniquetag for integrity checking
   *  .. and stub file has uniquetag as text.
   */
  uint32_t     magic;       // Binary magic format code, for detecting byteswapping
  uint32_t     uniquetag;   // Random number tag that links the four files
  uint32_t     flags;       // Currently unused (0); reserved for future bitflags
  uint32_t     max_namelen; // Max name length in the dataset
  uint32_t     max_acclen;  //  .. and max accession length
  uint32_t     max_desclen; //  .. and max description length 
  uint64_t     max_seqlen;  //  .. and max seq length. 64b = bring on Paris japonica.
  uint64_t     nseq;        // Total number of sequences in the dataset
  uint64_t     nres;        //  .. and total number of residues

  /* Control parameters. */
  int          chunk_maxseq;    // default = eslDSQDATA_CHUNK_MAXSEQ
  int          chunk_maxpacket; // default = eslDSQDATA_CHUNK_MAXPACKET
  int          do_byteswap;     // TRUE if we need to byteswap (bigendian <=> littleendian)
  int          pack5;           // TRUE if we're using all 5bit packing; FALSE for mixed 2+5bit

  /* Managing the reader's threaded producer/consumer pipeline:
   * consisting of 1 loader thread and 1 unpacker thread that we manage,
   * and <nconsumers> consumer threads that caller created to get
   * successive chunks with esl_dsqdata_Read().
   */
  int                nconsumers;               // Caller's reading with this # of readers

  pthread_t          loader_t;                 // Loader thread id
  ESL_DSQDATA_CHUNK *loader_outbox;            // A loaded chunk goes here, for unpacker
  pthread_mutex_t    loader_outbox_mutex;      // mutex protecting the outbox
  pthread_cond_t     loader_outbox_full_cv;    // signal to unpacker that next chunk is ready
  pthread_cond_t     loader_outbox_empty_cv;   // signal from unpacker that it's got the chunk

  pthread_t          unpacker_t;               // Unpacker thread id
  ESL_DSQDATA_CHUNK *unpacker_outbox;          // Unpacked chunk goes here, for _Read() 
  pthread_mutex_t    unpacker_outbox_mutex;    // mutex protecting the outbox
  pthread_cond_t     unpacker_outbox_full_cv;  // signal to _Read() that chunk is ready (or at_eof)
  pthread_cond_t     unpacker_outbox_empty_cv; // signal from _Read() that it's got the chunk
  int                at_eof;                   // flag that goes up at end of the input file; 
                                               //  .. <at_eof> change is in unpacker's mutex
  ESL_DSQDATA_CHUNK *recycling;                // Linked list of chunk memory for reuse
  pthread_mutex_t    recycling_mutex;          // mutex protecting the recycling list
  pthread_cond_t     recycling_cv;             // signal to loader that a chunk is available

  /* Error handling.
   * Pthread variables don't define a value for "unset", so for pristine cleanup after
   * errors, we must use separate booleans to track which thread resources are  created.
   */
  int  lt_c;  int lom_c;  int lof_c;  int loe_c;
  int  ut_c;  int uom_c;  int uof_c;  int uoe_c;
  int  rm_c;  int r_c;
  char errbuf[eslERRBUFSIZE];   // User-directed error message in case of a failed open or read.
} ESL_DSQDATA;  
  


/* Defaults for size of eslDSQDATA_CHUNK 
 */
#define eslDSQDATA_CHUNK_MAXSEQ       4096      // max number of sequences
#define eslDSQDATA_CHUNK_MAXPACKET  262144      // max number of uint32 sequence packets 

/* Reading the control bits on a packet v
 */
#define eslDSQDATA_EOD   (1 << 31)
#define eslDSQDATA_5BIT  (1 << 30)
#define ESL_DSQDATA_EOD(v)   ((v) & eslDSQDATA_EOD)
#define ESL_DSQDATA_5BIT(v)  ((v) & eslDSQDATA_5BIT)
  
/* Functions in the API
 */
extern int  esl_dsqdata_Open   (ESL_ALPHABET **byp_abc, char *basename, int nconsumers, ESL_DSQDATA **ret_dd);
extern int  esl_dsqdata_Read   (ESL_DSQDATA *dd, ESL_DSQDATA_CHUNK **ret_chu);
extern int  esl_dsqdata_Recycle(ESL_DSQDATA *dd, ESL_DSQDATA_CHUNK *chu);
extern int  esl_dsqdata_Close  (ESL_DSQDATA *dd);

extern int  esl_dsqdata_Write  (ESL_SQFILE *sqfp, char *basename, char *errbuf);

#endif /*eslDSQDATA_INCLUDED*/
```
