## Supplementary material for "RNA covariation at helix-level resolution for the identification of evolutionarily conserved RNA structure": esl_gamma.tex

```
\begin{tabular}{lcll}\hline
Variate    & $x$         & \ccode{double} &  $\mu \leq x < \infty$ \\
Location   & $\mu$       & \ccode{double} &  $-\infty < \mu < \infty$\\
Scale      & $\lambda$   & \ccode{double} &  $\lambda > 0$ \\
Shape      & $\tau$      & \ccode{double} &  $\tau > 0$ \\ \hline
\end{tabular}

The probability density function (PDF) is:

\begin{equation}
P(X=x) =  \frac{\lambda^{\tau}}{\Gamma(\tau)}  (x-\mu)^{\tau-1}  e^{-\lambda (x - \mu)}
\label{eqn:gamma_pdf}
\end{equation}

The cumulative distribution function (CDF) does not have an analytical
expression. It is calculated numerically, using the incomplete Gamma
function (\ccode{esl\_stats\_IncompleteGamma()}).

The ``standard Gamma distribution'' has $\mu = 0$, $\lambda = 1$.

\subsection{Sampling}


\subsection{Parameter estimation}

\subsubsection{Complete data; known location}

We usually know the location $\mu$. It is often 0, or in the case of
fitting a gamma density to a right tail, we know the threshold $\mu$
at which we truncated the tail.

Given a complete dataset of $N$ observed samples $x_i$ ($i=1..N$) and
a \emph{known} location parameter $\mu$, maximum likelihood estimation
of $\lambda$ and $\tau$ is performed by first solving this rootfinding
equation for $\hat{\tau}$ by binary search:

\begin{equation}
  \log \hat{\tau} 
  - \Psi(\hat{\tau}) 
  - \log \left[ \frac{1}{N} \sum_{i=1}^{N} (x_i - \mu) \right]
  + \frac{1}{N} \sum_{i=1}^N \log (x_i - \mu)
\label{eqn:gamma_tau_root}
\end{equation}

then using that to obtain $\hat{\lambda}$:

\begin{equation}
\hat{\lambda} = \frac{N \hat{\tau}} {\sum_{i=1}^{N} (x_i - \mu)}
\end{equation}

Equation~\ref{eqn:gamma_tau_root} decreases as $\tau$ increases.
```
