## Supplementary material for "RNA covariation at helix-level resolution for the identification of evolutionarily conserved RNA structure": esl_getopts.h

```
/* Command line, config file, and environment variable
 * configuration of an application. Extends standard
 * UNIX/POSIX/GNU getopt().
 * 
 */
#ifndef eslGETOPTS_INCLUDED
#define eslGETOPTS_INCLUDED

#include "easel.h"

/* Object: ESL_OPTIONS
 * 
 * The application main.c defines an array of <ESL_OPTIONS> structures to
 * define what configuration options are used. The array is 
 * terminated by a structure containing { NULL, NULL, NULL, 0, NULL,
 * NULL, NULL, NULL} (or more simply, just 0 in all 8 fields.)
 */
/*::cexcerpt::options_object::begin::*/
typedef struct {
  char *name;           /* either short "-a" or long "--foo" style               */
  int   type;           /* arg type, for type checking: (eslARG_INT, etc.)       */
  char *defval;         /* default setting, or NULL ("default" is a C keyword)   */
  char *envvar;         /* associated environ var ("BLASTDB"), or NULL           */
  char *range;          /* for range checking arg: ("0<=x<=1", etc.)             */
  char *toggle_opts;    /* comma-sep'd optlist: turn these off if this opt is on */
  char *required_opts;  /* comma-sep'd optlist: these must also be set           */
  char *incompat_opts;  /* comma-sep'd optlist: these must not be set            */
  char *help;           /* help/usage string                                     */
  int   docgrouptag;    /* integer tag for documentation groups                  */
} ESL_OPTIONS;
/*::cexcerpt::options_object::end::*/

/* Argument types: the "type" variable in <ESL_OPTIONS>.
 */
#define eslARG_NONE      0	/* option takes no argument (so, is boolean)   */
#define eslARG_INT       1	/* arg convertable by atoi()               <n> */
#define eslARG_REAL      2	/* arg convertable by atof()               <x> */
#define eslARG_CHAR      3	/* arg is a single character               <c> */
#define eslARG_STRING    4	/* unchecked arg type                      <s> */
#define eslARG_INFILE    5      /* input file - same as string, shown as   <f> */
#define eslARG_OUTFILE   6      /* output file - same as string, shown as  <f> */


/* Object: ESL_GETOPTS
 * 
 * An <ESL_GETOPTS> object is created to parse configuration
 * from command line options, config file(s), and environment
 * variables.
 */
typedef struct {
  ESL_OPTIONS *opt;       /* array of app-defined options              */
  int          nopts;     /* number of options                         */

  int    argc;		  /* argc from command line                    */
  char **argv;		  /* argv from command line                    */
  int    optind;	  /* position in argc; eventually 1st arg idx  */
  int    nfiles;	  /* # of cfgfiles that have been processed    */

  char **val;		  /* config'ed val for each option (as string) */
  int   *setby;		  /* array [0..nopts-1] for who set option i   */
  int   *valloc;          /* 0, or length of alloc for val[i]          */

  char  *optstring;	  /* internal: ptr into string of 1-char opts in argv[]          */
  char  *spoof;	    	  /* internal allocation: ProcessSpoof() stores cmdline          */
  char **spoof_argv;	  /* internal allocation: ProcessSpoof()'s ptrs into its cmdline */

  char  errbuf[eslERRBUFSIZE];	/* buffer for reporting user error     */
} ESL_GETOPTS;


/* Possible values of the <setby> variable in ESL_GETOPTS.
 * Additionally, values of >3 also indicate a config file, in order 
 * of _ProcessConfigFile() calls (that is, setby=3 is the first 
 * config file, setby=4 is the second, etc.).
 */
#define eslARG_SETBY_DEFAULT  0
#define eslARG_SETBY_CMDLINE  1
#define eslARG_SETBY_ENV      2
#define eslARG_SETBY_CFGFILE  3


/* The visible API.
 */
extern ESL_GETOPTS *esl_getopts_Create(ESL_OPTIONS *opt);
extern ESL_GETOPTS *esl_getopts_CreateDefaultApp(ESL_OPTIONS *options, int nargs, int argc, char **argv, char *banner, char *usage);
extern int          esl_getopts_Reuse  (ESL_GETOPTS *g);
extern void         esl_getopts_Destroy(ESL_GETOPTS *g);
extern void         esl_getopts_Dump(FILE *ofp, ESL_GETOPTS *g);

extern int esl_opt_ProcessConfigfile (ESL_GETOPTS *g, char *filename, FILE *fp);
extern int esl_opt_ProcessEnvironment(ESL_GETOPTS *g);
extern int esl_opt_ProcessCmdline    (ESL_GETOPTS *g, int argc, char **argv);
extern int esl_opt_ProcessSpoof      (ESL_GETOPTS *g, const char *cmdline);
extern int esl_opt_VerifyConfig      (ESL_GETOPTS *g);
extern int esl_opt_ArgNumber   (const ESL_GETOPTS *g);
extern int esl_opt_SpoofCmdline(const ESL_GETOPTS *g, char **ret_cmdline);

extern int esl_opt_GetSetter(const ESL_GETOPTS *g, char *optname);

extern int    esl_opt_IsDefault (const ESL_GETOPTS *g, char *optname);
extern int    esl_opt_IsOn      (const ESL_GETOPTS *g, char *optname);
extern int    esl_opt_IsUsed    (const ESL_GETOPTS *g, char *optname);

extern int    esl_opt_GetBoolean(const ESL_GETOPTS *g, char *optname);
extern int    esl_opt_GetInteger(const ESL_GETOPTS *g, char *optname);
extern double esl_opt_GetReal   (const ESL_GETOPTS *g, char *optname);
extern char   esl_opt_GetChar   (const ESL_GETOPTS *g, char *optname);
extern char  *esl_opt_GetString (const ESL_GETOPTS *g, char *optname);
extern char  *esl_opt_GetArg    (const ESL_GETOPTS *g, int which);

extern int esl_opt_DisplayHelp(FILE *ofp, ESL_GETOPTS *go, int docgroup, int indent, int textwidth);

#endif /*eslGETOPTS_INCLUDED*/

/*****************************************************************
 * Easel - a library of C functions for biological sequence analysis
 * Version 0.43; July 2016
 * Copyright (C) 2016 Howard Hughes Medical Institute
 * Other copyrights also apply. See the LICENSE file for a full list.
 * 
 * Easel is open source software, distributed under the BSD license. See
 * the LICENSE file for more details.
 * 
 * SVN $Id$
 * SVN $URL$
 *****************************************************************/
```
