## Supplementary material for "RNA covariation at helix-level resolution for the identification of evolutionarily conserved RNA structure": esl_getopts.tex

```
The \eslmod{getopts} module interprets UNIX command line syntax. It
allows both standard POSIX one-character options and GNU-style long
options, in addition to command line arguments. The implementation
shares similarities with POSIX \ccode{getopt()} and GNU's
\ccode{getopt\_long()}. It has additional abilities, at the cost of
enforcing a specific style.

In addition to setting options from the command line, options may also
be configured so they can be set by environment variables, or by one
or more configuration files.

Option arguments can be automatically checked for valid type
(integers, real numbers, characters, or strings). Numeric arguments
can also be checked for valid range (for instance, ensuring that a
probability is in the range $0 \leq x \leq 1$).

Options can be linked into ``toggle groups'', such that setting one
option automatically unsets others. 

You can specify that an option isn't legal unless other required
options are also set, or conversely that an option is incompatible
with one or more other options.

A standardized usage/help display for command line options can be
printed directly from the internal information, including default
values and range restrictions when line length allows.

This is all configured by defining an array of \ccode{ESL\_OPTIONS}
structures that provide the necessary information. This array is
turned into a \ccode{ESL\_GETOPTS} object, which is used to determine
and store the configuration state of your application according to the
command line, environment variables, and configuration files.

The \ccode{ESL\_GETOPTS} object can be queried directly when your
program executes configuration-dependent steps. There is often no need
to store configuration information in other variables in your
program. This simplifies code structure, by allowing you to pass the
complete configuration state of your application in one capsule to
functions other than \ccode{main()}. This is especially useful in
applications where \ccode{main()} is a dispatch wrapper, such as the
masters and workers in a parallelized MPI program, for example.

Table~\ref{tbl:getopts_api} lists the functions in the
\eslmod{getopts} API. The module implements a \ccode{ESL\_GETOPTS}
object that holds the configuration state of the application, and an
\ccode{ESL\_OPTIONS} structure that contains information about one
configurable option. An application defines an array of
\ccode{ESL\_OPTIONS} to declare what options it will allow.

% Table generated by autodoc -t esl_getopts.c (so don't edit here, edit esl_getopts.c:)
\begin{table}[hbp]
\begin{center}
{\small
\begin{tabular}{|ll|}\hline
\apisubhead{The \ccode{ESL\_GETOPTS} object}\\
\hyperlink{func:esl_getopts_Create()}{\ccode{esl\_getopts\_Create()}} & Create a new \ccode{ESL\_GETOPTS} object.\\
\hyperlink{func:esl_getopts_CreateDefaultApp()}{\ccode{esl\_getopts\_CreateDefaultApp()}} & Initialize a standard Easel application.\\
\hyperlink{func:esl_getopts_Reuse()}{\ccode{esl\_getopts\_Reuse()}} & Reset application state to default.\\
\hyperlink{func:esl_getopts_Destroy()}{\ccode{esl\_getopts\_Destroy()}} & Destroys an \ccode{ESL\_GETOPTS} object.\\
\hyperlink{func:esl_getopts_Dump()}{\ccode{esl\_getopts\_Dump()}} & Dumps a summary of a \ccode{ESL\_GETOPTS} configuration.\\
\apisubhead{Setting and testing a configuration}\\
\hyperlink{func:esl_opt_ProcessConfigfile()}{\ccode{esl\_opt\_ProcessConfigfile()}} & Parses options in a config file.\\
\hyperlink{func:esl_opt_ProcessEnvironment()}{\ccode{esl\_opt\_ProcessEnvironment()}} & Parses options in the environment.\\
\hyperlink{func:esl_opt_ProcessCmdline()}{\ccode{esl\_opt\_ProcessCmdline()}} & Parses options from the command line.\\
\hyperlink{func:esl_opt_ProcessSpoof()}{\ccode{esl\_opt\_ProcessSpoof()}} & Parses a string as if it were a command line.\\
\hyperlink{func:esl_opt_VerifyConfig()}{\ccode{esl\_opt\_VerifyConfig()}} & Validates configuration after options are set.\\
\hyperlink{func:esl_opt_ArgNumber()}{\ccode{esl\_opt\_ArgNumber()}} & Returns number of command line arguments.\\
\hyperlink{func:esl_opt_SpoofCmdline()}{\ccode{esl\_opt\_SpoofCmdline()}}& Create faux command line from current option configuration.\\
\apisubhead{Retrieving option settings and command line args}\\
\hyperlink{func:esl_opt_IsDefault()}{\ccode{esl\_opt\_IsDefault()}} & Returns \ccode{TRUE} if option remained at default setting.\\
\hyperlink{func:esl_opt_IsOn()}{\ccode{esl\_opt\_IsOn()}} & Returns \ccode{TRUE} if option is set.\\
\hyperlink{func:esl_opt_IsUsed()}{\ccode{esl\_opt\_IsUsed()}} & Returns \ccode{TRUE} if option is on, but not default.\\
\hyperlink{func:esl_opt_GetBoolean()}{\ccode{esl\_opt\_GetBoolean()}} & Retrieve \ccode{TRUE}/\ccode{FALSE} for a boolean option.\\
\hyperlink{func:esl_opt_GetInteger()}{\ccode{esl\_opt\_GetInteger()}} & Retrieve value of an integer option.\\
\hyperlink{func:esl_opt_GetReal()}{\ccode{esl\_opt\_GetReal()}} & Retrieve value of a real-valued option.\\
\hyperlink{func:esl_opt_GetChar()}{\ccode{esl\_opt\_GetChar()}} & Retrieve value of a character option.\\
\hyperlink{func:esl_opt_GetString()}{\ccode{esl\_opt\_GetString()}} & Retrieve value of a string option.\\
\hyperlink{func:esl_opt_GetArg()}{\ccode{esl\_opt\_GetArg()}} & Retrieve numbered command line argument.\\
\hyperlink{func:esl_opt_DisplayHelp()}{\ccode{esl\_opt\_DisplayHelp()}} & Formats one-line help for each option.\\
\hline
\end{tabular}
}
\end{center}
\caption{The \eslmod{getopts} API.}
\label{tbl:getopts_api}
\end{table}


\subsection{An example of using the getopts API}

Figure~\ref{fig:getopts_example} shows an example of using five short
options (including help) and two long options, without using any of
getopts' optional validation or configuration mechanisms. The steps
are:

\begin{figure}
\input{cexcerpts/getopts_example}
\caption{An example of using the \eslmod{getopts} module.}
\label{fig:getopts_example}
\end{figure}

\begin{itemize}
\item The application defines an array of \ccode{ESL\_OPTIONS}
      structures, one per option. Name, type, and default value fields
      are required. The other fields are optional (though the help
      string shouldn't be left NULL unless you're being lazy). The
      array is terminated by an entry of all 0's.

\item An application typically defines a helpful ``usage'' string,
      which it prints out as part of help messages or error messages.
      The \eslmod{getopts} module doesn't need this, though, so you're
      free to format your messages however you like.

\item A \ccode{ESL\_GETOPTS} object is created, using the options
      array. At this point, all options are initialized to default
      values inside the object.

\item The application now processes option settings from the command
      line, environment variables, and one or more configuration
      files. The application can do this in any precedence order it
      chooses. In the example, only the command line is processed.
 
\item The call to \ccode{esl\_opt\_VerifyConfig(go)} validates the
      configuration, before you attempt to retrieve any information
      from it.

\item Many of my applications (including Easel applications) typically
      look for a \ccode{-h} option immediately, to print a short help
      page. This isn't required by \eslmod{getopts}.

\item The application will typically retrieve, validate, and store its
      non-optional command line arguments in order and one at a time
      using \ccode{esl\_opt\_GetArg()} calls early in the program.
  
\item The application may then go off and do its thing, using
  \ccode{\_Get*()} calls (and \ccode{\_IsUsed()} and
  \ccode{\_IsDefault()} calls) to retrieve option information when
  needed.

\item On exit, the \ccode{ESL\_GETOPTS} object is free'd. This 
      object is the only place where memory is allocated. Any string
      retrieved as an option or argument, for example, is a pointer
      to internal memory maintained by the object. This makes it
      dangerous to free the object until you know you're not accessing
      any pointers it's returned to you, unless you've made copies.
\end{itemize}

An example of running this program:
\begin{cchunk}
   % ./getopts_example -ax 0.3 -n 42 --file foo --char x baz
  Option -a:      on
  Option -b:      on
  Option -n:      42
  Option -s:      hi!
  Option -x:      0.300000
  Option --file:  foo
  Option --char:  x
  Cmdline arg:    baz
\end{cchunk}

Note that because we set the default value of \ccode{-b} to TRUE in
this example, it is always on whether we use the \ccode{-b} option or
not.


\subsection{Defining options in the \ccodeincmd{ESL\_OPTIONS} array}

Since you define your options in a static array of
\ccode{ESL\_OPTIONS} structures, you need to know what an
\ccode{ESL\_OPTIONS} structure contains.  The \ccode{ESL\_OPTIONS}
structure is declared in \ccode{getopts.h} as:

\input{cexcerpts/options_object}

Each of these fields in the options array is described in detail below:

   \subsubsection{Legal option names}

All options must start with '-'. Options that start with one '-' are
\textbf{short options}. Options that start with \ccode{--} are
\textbf{long options}.

Short option names must be a single alphanumeric character: \ccode{-n}
or \ccode{-1}, for example.  Short options can be concatenated on the
command line: \ccode{-abc} is the same as \ccode{-a -b -c}.

Long option names should contain only alphanumeric characters,
\ccode{-}, or \ccode{\_}: \ccode{--foo} or \ccode{--foo-tastic}, for
example. They must not contain space, tab, newline, \ccode{=}, or
\ccode{,} characters, which will certainly confuse the option argument
parsers. Other characters may happen to work, but nonetheless should
not be used. Long options can be abbreviated (unambiguously) on the
command line: if \ccode{--foobar} is an option, \ccode{--f} works too,
so long as no other long option starts with the same prefix
\ccode{--f}.

You should avoid using option names that look like negative numbers if
any of your other options would accept that value as a valid argument,
so that Easel can robustly detect when a user forgets an option
argument on the command line.  For example, if \ccode{-n} takes an
integer argument and \ccode{-1} is an option, and a user types
\ccode{-n -1} on a commandline, the \ccode{-1} will be parsed as
\ccode{-n}'s option, even if the user meant the \ccode{-1} as an
option and had forgotten to add an argument for \ccode{-n}.

   \subsubsection{Type checking}

Seven argument types are recognized:

% Any addition or subtraction to this list also requires updating
% the c2optlist script in easel/devkit.
\begin{center}
\begin{tabular}{llll}
\textbf{flag}           & \textbf{description}     & \textbf{abbrev} & \textbf{type checking} \\\hline
\ccode{eslARG\_NONE}     & Boolean switch (on/off) & n/a             &  n/a                   \\
\ccode{eslARG\_INT}      & integer                 & \ccode{<n>}     & convertible by \ccode{atoi()}\\
\ccode{eslARG\_REAL}     & float or double         & \ccode{<x>}     & convertible by \ccode{atof()}\\
\ccode{eslARG\_CHAR}     & one character           & \ccode{<c>}     & single ASCII char \\
\ccode{eslARG\_STRING}   & any string              & \ccode{<s>}     & not checked\\
\ccode{eslARG\_INFILE}   & an input filename       & \ccode{<f>}     & not checked\\
\ccode{eslARG\_OUTFILE}  & an output filename      & \ccode{<f>}     & not checked\\
\end{tabular}
\end{center}


All arguments are declared, configured, and stored internally as
strings in a \ccode{ESL\_GETOPTS} object. For arguments that are
declared to be of types \ccode{eslARG\_INT}, \ccode{eslARG\_REAL}, or
\ccode{eslARG\_CHAR}, the string is checked to be sure it can be
completely converted to the declared type.

Strings are of type \ccode{eslARG\_STRING}, and since any string is
valid (including a NULL pointer), this type is not checked. An
application can also declare an argument to be of type
\ccode{eslARG\_STRING} if for some reason it wants to bypass type
checking. The application would recover the option setting with
\ccode{esl\_opt\_GetStringOption()} and then deal with any type
conversion itself.

Input and output filenames can be declared as \ccode{eslARG\_INFILE}
and \ccode{eslARG\_OUTFILE}, respectively. Currently both are unchecked
types that are treated the same as a \ccode{eslARG\_STRING}, except
that their arguments are indicated as \ccode{<f>} instead of
\ccode{<s>} in help output. In the future, it might be useful to
automatically check that input files exist and can be read, and that
output files can be written.

   \subsubsection{Default values}

Since the \ccode{ESL\_GETOPTS} object stores all values internally as
strings, default settings in the options array are also all provided
as strings.

For any type of option, \ccode{NULL}, \ccode{FALSE}, or 0 are all
interpreted as the option being unset (OFF). Any non-NULL string value
is interpreted as the option being set (ON).

For boolean defaults, any non-NULL string is interpreted as
\ccode{TRUE}, and the option is ON.  For a boolean option that is ON
by default, the only place where the string value matters is in
formatting option help, where this string will be displayed as the
default setting. Therefore, strings like \ccode{"default"},
\ccode{"on"}, or \ccode{"true"} would be typical, to make the help
string look right.

Note that the syntax here is a little weird. The quotes around
\ccode{"true"} and the absence of quotes around \ccode{FALSE} are
important. \ccode{FALSE}, \ccode{NULL}, and \ccode{0} are all
identical in the internal representation (evaluating to a null
pointer).

Integer, real-valued, and character arguments must be provided as
strings: ``42'' not 42, ``1.0'' not 1.0, and ``x'' not 'x'.  String
arguments can be set to any string.

Sometimes you want to have an option that is off by default, but can
be optionally set to a value. That is, you may want to combine a
boolean switch and a integer-, real-, char-, or string-valued
option. To do this, make the default value \ccode{NULL}, which means
``unset'', and when your code checks for the value of such an option,
it must first use \ccode{esl\_opt\_IsOn()} to check if it's been set,
before attempting to \ccode{esl\_opt\_Get*()} the value.

There is no way to turn a boolean option off by a command line option,
environment variable, or configuration file if its default setting is
ON. Booleans (and strings, for that matter) can only be turned on when
their option is selected. Booleans can be set to off by default, or
toggled off indirectly by another option is turned on (see the section
on toggle groups further below). The way to do this (to turn
\ccode{-b} off) is to provide a counteroption (\ccode{--no-b}), and
toggle-tie them together.

   \subsubsection{Connecting an option to an environment variable}

When an option is connected to an environment variable, setting the
environment variable has the same result as setting the option on the
command line.

To check and process environment variables, the application calls
\ccode{esl\_opt\_ProcessEnvironment()}.

Boolean options are set by setting the environment variable with no
argument, for instance (in a C-shell),

\begin{cchunk}
  % setenv FOO_DEBUGGING
\end{cchunk}

and other options are set by setting the environment variable to the
appropriate argument, for instance (in a C-shell),

\begin{cchunk}
  % setenv FOO_DEBUG_LEVEL 5
\end{cchunk}

For example, if we connected the option name \ccode{--debug} to
environment variable \ccode{"FOO\_DEBUGGING"} and option
\ccode{--debuglevel} to environment variable \ccode{"FOO\_DEBUG\_LEVEL"}
in an application \ccode{myapp}, then

\begin{cchunk}
  % myapp --debug --debuglevel 5
\end{cchunk}

is the same as 

\begin{cchunk}
  % setenv FOO_DEBUGGING
  % setenv FOO_DEBUG_LEVEL 5
  % myapp 
\end{cchunk}

An advantage of using environment variables is that if you want to
configure some optional behavior more or less permanently, you can
save yourself a lot of command line typing by setting that
configuration in the environment (in your \ccode{.cshrc} or
\ccode{.bashrc}, for example).


   \subsubsection{Range checking}

If a non-NULL range is provided, a configured argument (including the
specified default setting) will be checked to be sure it satisfies a
lower bound, upper bound, or both. Range checking only applies to
integer, real, and char arguments. Boolean and string arguments should
set their range fields to NULL.

In a range string, a character \ccode{n}, \ccode{x}, or \ccode{c} is
used to represent the argument. Bounds may either be exclusive ($<$ or
$>$) or inclusive ($>=$ or $<=$). Examples of range strings specifying
lower bounds are \ccode{"n>=0"}, \ccode{"x>1.0"}, and
\ccode{"c>=A"}. Examples of range strings specifying upper bounds are
\ccode{"n<0"}, \ccode{"x<=100.0"}, and \ccode{"c<=Z"}. Examples of
range strings specifying both lower and upper bounds are
\ccode{"0<n<=100"}, \ccode{"0<=x<=1"}, and \ccode{"a<=c<=z"}.

Range checking occurs before any option is set.


   \subsubsection{Setting toggle groups of options}

If a non-NULL string \ccode{toggle\_opts} of ``toggle-tied'' options
is set for option X, this is a comma-delimited list of options that
are turned off when option X is turned on. This allows the application
to define a group of options for which only one may be on. The
application would set an appropriate one to be on by default, and the
others to be off by default.

For example, if you configure an option \ccode{-a} to have a
\ccode{toggle\_opts} of \ccode{"-b,-c"}, then whenever \ccode{-a} is
turned on, both \ccode{-b} and \ccode{-c} are automatically turned
off. 

But this only defines the behavior when \ccode{-a} is selected.  To
get all three options to behave as a toggle group, you'd also want to
set \ccode{toggle\_opts} for \ccode{-b} to \ccode{"-a,-c"}, and
\ccode{toggle\_opts} for \ccode{-c} to \ccode{"-a,-b"}. This is a
little redundant and messy; it's the result of the line-oriented,
one-option-at-a-time definition of the \ccode{ESL\_OPTIONS}.  These
lists can get quite long, too.

An option has no effect on itself when it appears in its own
toggle-tied list. This lets you reduce the mess a bit. You can
\ccode{\#define} a toggle group string: 

\begin{cchunk}
  #define OPTGROUP1 "--option1,--option2,--option3,--option4"
\end{cchunk}

and use that \ccode{\#define} macro in the \ccode{ESL\_OPTIONS}.

Although booleans may only be turned ON when their option is present,
you can easily get the semantics of an on/off switch by defining
another option that works as the off switch when it is selected. For
example, you could define (GNU-ish) boolean options \ccode{--foo} and
\ccode{--no-foo}, and set \ccode{toggle\_opts} for \ccode{--foo} to be
\ccode{"--no-foo"} and vice versa.  

Toggle-tying should only be used for boolean options, but it will also
work for string options (where turning a string option off means
setting it to NULL). Toggle-tying an integer, real-valued, or char
option will result in undefined behavior, because these options may
not be turned off.

Toggling behavior occurs immediately, whenever an option with a
non-NULL \ccode{toggle\_opts} field is set.


   \subsubsection{Specifying required or incompatible options}

If a non-NULL string \ccode{required\_opts} is provided for option X,
this specifies a comma-delimited list of additional options that must
be on if option X is set. 

One case where this behavior is useful is when one (primary) option
turns on a mode of application behavior, and other (secondary) options
configure that mode. If a user tried to set the secondary options
without turning on the mode in the first place, the application should
issue a warning. So, if a mode was turned on by \ccode{--foomode} and
configured by \ccode{--foolevel <x>}, one could set
\ccode{required\_opts} to \ccode{"--foomode"} for the option
\ccode{--foolevel}.

Required options are validated when the application calls
\ccode{esl\_opt\_VerifyConfig()}, presumably after all configuration
information has been processed. This delayed verification allows the
primary options to be set anywhere and in any order, before or after
secondary options are set.

The \ccode{incompat\_opts} field is the converse of
\ccode{required\_opts}.It specifies a comma-delimited list of options
that may \emph{not} also be on if option X is on.


   \subsubsection{Example of a more fully featured \ccode{ESL\_OPTIONS} array}

The test driver in \ccode{getopts.c} uses an options array that
exercises all the optional features at least once:

\input{cexcerpts/getopts_bigarray}


\subsection{Formatting help}


The \ccode{esl\_opt\_DisplayHelp()} function is intended to streamline
the job of printing a brief help message, reminding the user of the
command line options. It uses the help string to produce output like
(from the example code above):

\begin{cchunk}
% ./example -h
Usage: ./example [-options] <arg>

  where options are:
  -h         : show help and usage
  -a         : a boolean switch
  -b         : another boolean switch  [default]
  -n <n>     : an integer argument  [0]
  -x <x>     : a real-valued argument  [1.0]
  --file <s> : long option, with filename arg
  --char <c> : long option, with character arg
\end{cchunk}

One line is printed for each option, in the same order that they
appear in the \ccode{ESL\_OPTIONS} array. The line is constructed from
the mandatory option name, the mandatory argument type, and the
optional help string.

If there is room on the lines, default values are shown in brackets
(when they are on or non-\ccode{NULL}). This display is all or none;
if any line is too long, no default values are displayed.

If there is still room on the lines, range restrictions are shown in
parentheses. Like the default values, this display is also all or
none.

The amount of space on the line (in characters) is specified by the
\ccode{textwidth} argument to \ccode{esl\_opt\_DisplayHelp()}, which
might typically be 80. If any line is too long even without printing a
default value and range restriction, an error is thrown; you need to
either shorten the help string or increase the specified
\ccode{textwidth}. (This is not a memory allocation
issue. \ccode{textwidth} is provided as a tool to help you keep all
your text within the bounds of a user's terminal window, and warn you
when you're going to wrap or truncate lines.)

You can indent all the lines by some number of spaces using the
\ccode{indent} argument, which was set to 2 in the example above.


The base behavior of \ccode{esl\_opt\_DisplayHelp()} is to show all
the options in one list. You might want to have separate lists. For
example, you might want to consider some options as ``expert''
options, and only show help for those when a user really asks for it.
Or you might simply want to group your options into sections, with
different headers. This is what the \ccode{docgrouptag} field is for
in the \ccode{ESL\_OPTIONS} structure. If you pass
\ccode{esl\_opt\_DisplayHelp()} a nonzero value for \ccode{docgroup},
it will only show help lines for options that have a matching
\ccode{docgrouptag}. If you had some options with a
\ccode{docgrouptag} of 1, and some more options with a 
\ccode{docgrouptag} of 2, you could format them into two help sections
with this:

\begin{cchunk}
 if (show_help) {
    puts(usage); 
    puts("\n  where some options are:");
    esl_opt_DisplayHelp(stdout, go, 1, 2, 80); /* 1=docgroup 1; 2=indentation; 80=width */
    puts("\n  and some more options are:");
    esl_opt_DisplayHelp(stdout, go, 2, 2, 80); /* 1=docgroup 2; 2=indentation; 80=width */
    return 0;
  }
\end{cchunk}

which, if you modified the above example in this way (setting the
first three options to have a \ccode{docgrouptag} of 1 and the other
four to be 2) would give you:

\begin{cchunk}
./example -h
Usage: ./example [-options] <arg>

  where some options are:
  -h : show help and usage
  -a : a boolean switch
  -b : another boolean switch  [default]

  and some more options are:
  -n <n>     : an integer argument  [0]
  -x <x>     : a real-valued argument  [1.0]
  --file <s> : long option, with filename arg
  --char <c> : long option, with character arg
\end{cchunk}


\subsection{Command line parsing, config files, and the environment}

Once a \ccode{ESL\_GETOPTS} object has been loaded with an options
array and initialized to default state by
\ccode{esl\_getopts\_Create()}, a \ccode{esl\_opt\_ProcessCmdline()}
call then processes all the options on the command line, updating the
configuration. 

Internally, the object keeps track of where the options end and
command line arguments begin. The macro \ccode{esl\_opt\_ArgNumber()}
returns the number of arguments remaining after the options.  Calls to
\ccode{esl\_opt\_GetArg()} recover the command line arguments by
number.

The getopts module can configure options not only via the command
line, but via environment and/or config files.  Connections to the
environment -- the \ccode{env\_var} field of the options array -- are
processed by a \ccode{esl\_opt\_ProcessEnvironment()} call.  An open
config file is processed by a \ccode{esl\_opt\_ProcessConfigfile()}
call. (The format of a config file is described below.) The
application may process any number of config files -- for instance,
there may be a master configuration installed in a system directory,
and a personalized configuration in a user's home directory.

The order of the different \ccode{Process*()} calls defines the
precedence of who overrides who. For example, in the following code
fragment:

\begin{cchunk}
   ESL_GETOPTS *g;        /* a created, initialized getopts config  */
   FILE *masterfp;        /* a master config file, open for reading */
   FILE *userfp;          /* a user's config file, open for reading */

   esl_opt_ProcessConfigfile(g, "/usr/share/myapp/master.cfg", masterfp);
   esl_opt_ProcessConfigfile(g, "~/.myapp.cfg",                userfp);
   esl_opt_ProcessEnvironment(g);
   esl_opt_ProcessCmdline(g, argc, argv);
\end{cchunk}

the precedence is defined as: defaults, master config file, local
config file, environment, command line arguments. 


\subsection{Configuring an application that uses getopts}

(This section might usefully by cut and pasted into the documentation
for a specific application, with modifications as appropriate.)

   \subsubsection{Command line option syntax}

Command line syntax is essentially identical to the syntax used by GNU
programs. Options must precede the mandatory arguments.

Options are either short or long. Short options are a single character
preceded by a single \ccode{-}; for example, \ccode{-a}. Long options
are preceded by two dashes, and can have any wordlength; for example,
\ccode{--option1}.

If a short option takes an argument, the argument may either be
attached (immediately follows the option character) or unattached (a
space between the optchar and the argument. For example, \ccode{-n5}
and \ccode{-n 5} both specify an argument \ccode{5} to option
\ccode{-n}.

Short options can be concatenated into a string of characters;
\ccode{-abc} is equivalent to \ccode{-a -b -c}. (Concatenation may
only be used on the command line, not in configuration files or in
fields of the \ccode{ESL\_OPTIONS} structure array.) Only the last
option in such a string can take an argument, and the other options in
the optstring must be simple on/off booleans. For example, if
\ccode{-a} and \ccode{-b} are boolean switches, and \ccode{-W} takes a
\ccode{<string>} argument, either \ccode{-abW foo} or \ccode{-abWfoo}
is correct, but \ccode{-aWb foo} is not.

For a long option that takes an argument, the argument can be provided
either by \ccode{--foo arg} or \ccode{--foo=arg}.

Long options may be abbreviated, if the abbreviation is unambiguous;
for instance, \ccode{--foo} or \ccode{--foob} suffice to active an
option \ccode{--foobar}. (Like concatenation of short options,
abbreviation of long options is a shorthand that may only be used on
the command line.)

Multi-word arguments may be quoted: for example, \ccode{--hostname "my
host"} or \ccode{-s="my string"}.

Nonnumeric arguments may not start with '-' unless you use an
argument-attached syntax: \ccode{-W-myarg} and \ccode{--foo=-myarg}
are accepted, but \ccode{-W myarg} or \ccode{--foo -myarg} will result
in an error message. This is so if you forget a required argument on
the command line, we don't silently parse the following option as that
argument. Numeric arguments aren't checked this way, but forgotten
numeric argument errors would still usually be caught in typechecking
(if \ccode{-n} takes an integer argument, \ccode{-n -a} would be an
invalid argument error); stylistically, we want \ccode{-n -1} and
\ccode{--param -1} to be a valid way of passing negative-valued
arguments.  However, this does mean that some forgotten numeric
argument cases will be undetectable by Easel: in the case where
\ccode{-n} takes an integer argument, \ccode{-1} is a valid option,
and the user types \ccode{-n -1}, the \ccode{-1} is parsed as
\ccode{-n}'s option.

   \subsubsection{Configuration file format}

Each line of a configuration file contains an option and an argument
(if the option takes an argument). Blank lines are ignored.  Anything
following a \ccode{\#} character on a line is a comment and is
ignored. The syntax of options and arguments is stricter than on
command lines.  Concatenation of short options is not allowed,
abbreviation of long options is not allowed, and arguments must always
be separated from options by whitespace (not by \ccode{=}). For
example:

\begin{cchunk}
   # Customized configuration file for my application.
   #
   -a                        # Turn -a on.
   -b                        # Turn -b on.
   -W      arg               # Set -W to "arg"
   --multi "one two three"   # Multiword args can be quoted.
\end{cchunk}
```
