## Supplementary material for "RNA covariation at helix-level resolution for the identification of evolutionarily conserved RNA structure": esl_minimizer.h

```
/* Multidimensional optimization by conjugate gradient descent.
 * 
 * SRE, Wed Jun 22 09:53:05 2005
 * SVN $Id$
 * SVN $URL$
 */
#ifndef eslMINIMIZER_INCLUDED
#define eslMINIMIZER_INCLUDED

#define MAXITERATIONS 100

extern int esl_min_Bracket(double *a, double *d, double *u, int n, 
			   double (*func)(double *, int, void *), void *prm, 
			   double *ret_fa,
			   double *b, double *ret_bx, double *ret_fb,
			   double *c, double *ret_cx, double *ret_fc);
extern int esl_min_LineSearch(double *ori, double *d, double *u, int n,
			      double (*func)(double *, int, void *), void *prm,
			      double tol, double *b, 
			      double *x, double *ret_xx, double *ret_fx);
extern int esl_min_ConjugateGradientDescent(double *x, double *u, int n, 
					    double (*func)(double *, int, void *),
					    void (*dfunc)(double *, int, void *, double *),
					    void *prm, double tol, double *wrk, double *ret_fx);

#endif /*eslMINIMIZER_INCLUDED*/
/*****************************************************************  
 * Easel - a library of C functions for biological sequence analysis
 * Version 0.43; July 2016
 * Copyright (C) 2016 Howard Hughes Medical Institute
 * Other copyrights also apply. See the LICENSE file for a full list.
 * 
 * Easel is open source software, distributed under the BSD license. See
 * the LICENSE file for more details.
 *****************************************************************/
```
