## Supplementary material for "RNA covariation at helix-level resolution for the identification of evolutionarily conserved RNA structure": phylip.bad.11

```
  2 30
seq1_name   ACDEFGHIKLMNPQRSTVWY
seq2_name   ACDEFGHIKLMNPQRSTVWY

            ACDEFGHIKLMNPQRSTVWY
            ACDEFGHIKLMNPQRSTVWY
```
