## Supplementary material for "RNA covariation at helix-level resolution for the identification of evolutionarily conserved RNA structure": esl_msacluster.h

```
/* Clustering sequences in an MSA by % identity.
 * 
 */
#ifndef eslMSACLUSTER_INCLUDED
#define eslMSACLUSTER_INCLUDED

#include "esl_msa.h"

extern int esl_msacluster_SingleLinkage(const ESL_MSA *msa, double maxid, 
					int **opt_c, int **opt_nin, int *opt_nc);

#endif /*eslMSACLUSTER_INCLUDED*/
/*****************************************************************
 * Easel - a library of C functions for biological sequence analysis
 * Version 0.43; July 2016
 * Copyright (C) 2016 Howard Hughes Medical Institute
 * Other copyrights also apply. See the LICENSE file for a full list.
 * 
 * Easel is open source software, distributed under the BSD license. See
 * the LICENSE file for more details.
 *
 * SVN $Id$
 * SVN $URL$
 *****************************************************************/
```
