## Supplementary material for "RNA covariation at helix-level resolution for the identification of evolutionarily conserved RNA structure": esl_msafile.c

```
/* Multiple sequence alignment file i/o 
 * 
 * Table of contents:
 *    1. Opening/closing an ESL_MSAFILE.
 *    2. ESL_MSAFILE_FMTDATA: optional added constraints on formats.
 *    3. Guessing file formats.
 *    4. Guessing alphabets.
 *    5. Random MSA flatfile access. [augmentation: ssi]
 *    6. Reading an MSA from an ESL_MSAFILE.
 *    7. Writing an MSA to a stream.
 *    8. Utilities used by specific format parsers.
 *    9. Unit tests.
 *   10. Test driver.
 *   11. Examples.
 *   12. Copyright and license.
 */
#include "esl_config.h"

#include <stdlib.h>
#include <stdio.h>
#include <string.h>

#include "easel.h"
#include "esl_mem.h"
#include "esl_msafile.h"
#ifdef eslAUGMENT_ALPHABET
#include "esl_alphabet.h"
#endif


/*****************************************************************
 *# 1. Opening/closing an ESL_MSAFILE
 *****************************************************************/

static int msafile_Create    (ESL_MSAFILE **ret_afp);
static int msafile_OpenBuffer(ESL_ALPHABET **byp_abc, ESL_BUFFER *bf, int format, ESL_MSAFILE_FMTDATA *fmtd, ESL_MSAFILE *afp);

/* Function:  esl_msafile_Open()
 * Synopsis:  Open a multiple sequence alignment file for input.
 *
 * Purpose:   Open a multiple sequence alignment file <msafile> for input.
 *            Return an open <ESL_MSAFILE> handle in <*ret_afp>.
 *
 *            <msafile> is usually the name of a file. Alignments may
 *            also be read from standard input, or from
 *            gzip-compressed files.  If <msafile> is ``-'', alignment
 *            input is taken from the standard input stream. If
 *            <msafile> ends in ``.gz'', alignment input is read
 *            through a pipe from <gzip -dc>.
 *            
 *            <byp_abc>, <env>, <format>, and <fmtd> support a variety
 *            of optional/advanced operations, as described
 *            below. Minimally, a caller can set <byp_abc> to <NULL>,
 *            <format> to <eslMSAFILE_UNKNOWN>, and <fmtd> to <NULL>,
 *            and <msafile> will be opened in text mode; in the
 *            current working directory; and its format will be
 *            autodetected.
 *            
 *            The <byp_abc> argument controls whether data are to be
 *            read in text or digital mode. In digital mode, alignment
 *            data are immediately digitized into an Easel internal
 *            alphabet (which among other things, allows various
 *            things to operate on sequence data more efficiently) and
 *            because an expected alphabet is known, parsers are able
 *            to detect invalid characters. The caller may either
 *            provide an alphabet (thus asserting what it's expected
 *            to be), or have <esl_msafile_Open()> look at the file
 *            and guess what alphabet it appears to be (DNA or amino
 *            acid code, usually).  In text mode, alignment data are
 *            read verbatim. It might be advantageous for an
 *            application to read in text mode -- for example, if a
 *            variant alignment format is using characters in some
 *            special way, and you need to deal with them specially.
 *            All this goes through the setting of the passed-by-reference
 *            alphabet pointer <byp_abc>. If caller passes NULL for
 *            the <byp_abc> argument, input is in text mode. If caller
 *            provides a valid non-NULL <byp_abc> pointer but
 *            <*byp_abc> is NULL (that is, caller has declared
 *            <ESL_ALPHABET *abc = NULL> and passed <&abc> as an
 *            argument), then we attempt to guess the digital alphabet
 *            using <esl_msafile_GuessAlphabet()>, based on the first
 *            alignment in the input. In this case, the new alphabet
 *            is allocated here and returned to the caller. If caller
 *            provides a digital alphabet (that is, <ESL_ALPHABET *abc
 *            = esl_alphabet_Create...()> and passed <&abc>), that's
 *            the alphabet we use.
 * 
 *            The <env> argument controls where we search for the
 *            <msafile>.  If <env> is <NULL>, only the current working
 *            directory is checked.  Optionally, caller can provide in
 *            <env> the name of an environment variable ("PFAMDB",
 *            perhaps), in which the routine can find a
 *            colon-delimited list of directories.  Then, if <msafile>
 *            is not found in the current working directory, we look
 *            for it in these directories, in the order they're
 *            listed.
 *
 *            The <format> argument allows the caller to either allow
 *            <esl_msafile_Open()> to autodetect the file format of
 *            <msafile>, or to assert that it knows the file is in a
 *            particular format. If <format> is <eslMSAFILE_UNKNOWN>,
 *            format autodetection is performed. Other valid codes include:
 *             | <eslMSAFILE_STOCKHOLM>   | Stockholm format                    |
 *             | <eslMSAFILE_AFA>         | Aligned FASTA format                | 
 *             | <eslMSAFILE_CLUSTAL>     | Clustal format (strict)             |
 *             | <eslMSAFILE_CLUSTALLIKE> | Clustal-like  (MUSCLE, PROBCONS...) |
 *             | <eslMSAFILE_PHYLIP>      | PHYLIP interleaved format           |
 *             | <eslMSAFILE_PHYLIPS>     | PHYLIP sequential format            |
 *             | <eslMSAFILE_A2M>         | UCSC SAM A2M (dotless or dotful)    |
 *             | <eslMSAFILE_PSIBLAST>    | NCBI PSI-BLAST                      |
 *             | <eslMSAFILE_SELEX>       | a general alignment block format    |
 *
 *            The <fmtd> argument is an optional pointer to a
 *            <ESL_MSAFILE_FMTDATA> structure that the caller may
 *            initialize and provide, in order to assert any
 *            additional unusual constraints on the input format --
 *            for example, to dictate that a PHYLIP format file must
 *            have some nonstandard name field width. Generally,
 *            though, <fmtd> will be <NULL>, and such things would
 *            either be autodetected as part of the autodetected
 *            format, or the strict version of the parser will be
 *            used.  (That is, if you open a PHYLIP file with
 *            <format=eslMSAFILE_UNKNOWN> and a <NULL fmtd>, the
 *            format autodetector is used, and it will automagically
 *            detect nonstandard PHYLIP namewidths != 10. But if you
 *            open a PHYLIP file with <format=eslMSAFILE_PHYLIP> and a
 *            <NULL fmtd>, then you get the strict interleaved PHYLIP
 *            parser, which requires a name width of exactly 10.)
 *
 * Args:      byp_abc   - digital alphabet to use, or NULL for text mode
 *                        if <*byp_abc> is NULL, guess the digital alphabet,
 *                        create it, and return it in <*byp_abc>.
 *                        If <*byp_abc> is a digital alphabet, use it.
 *            msafile   - name of alignment input to open;
 *                        if "-", read standard input;
 *                        if "*.gz", read through a <gzip -dc> pipe.
 *            env       - <NULL>, or the name of an environment variable
 *                        containing colon-delimited list of directories
 *                        in which to search for <msafile> (e.g. "PFAMDB").
 *            format    - format code, such as <eslMSAFILE_STOCKHOLM>;
 *                        or <eslMSAFILE_UNKNOWN> to autodetect format.
 *            fmtd      - <NULL>, or a pointer to an initialized 
 *                        <ESL_MSAFILE_FMTDATA> structure, containing
 *                        any additional unusual constraints to apply
 *                        to the input format.
 *            *ret_afp  - RETURN: open MSA input stream.
 *
 * Returns:   <eslOK> on success, and <*ret_afp> is the newly opened msa file.
 *
 *            <eslENOTFOUND> if <msafile> doesn't exist or can't be
 *            opened for reading; or (in the case of a <.gz> file) if
 *            a <gzip> executable doesn't exist in user's <PATH> or
 *            can't be executed. <afp->errmsg> is something like 
 *            "couldn't open %s for reading", with <%s> being the 
 *            name of the msafile.
 *
 *            <eslENOFORMAT> if we tried to autodetect the file format
 *            (caller provided <format=eslMSAFILE_UNKNOWN>), and
 *            failed. <afp->errmsg> is an informative user-directed
 *            message, minimally something like "couldn't determine alignment 
 *            input format", possibly more detailed.
 *
 *            <eslENOALPHABET> if we tried to autodetect the alphabet
 *            (caller provided <&abc>, <abc=NULL> to request digital
 *            mode w/ alphabet autodetection) but the alphabet could
 *            not be reliably guessed.
 *            
 *            <eslFAIL> in the case of a <.gz> file and the <gzip -dc>
 *            command fails on it.
 *            
 *            On any of these normal errors, <*ret_afp> is returned in
 *            an error state, containing a user-directed error message
 *            in <afp->errmsg> and (if relevant) the full path to
 *            <msafile> that we attempted to open in
 *            <afp->bf->filename>. See <esl_msafile_OpenFailure()> for
 *            a function that gives a standard way of reporting these
 *            diagnostics to <stderr>.
 *            
 * Throws:    <eslEMEM> on allocation failure.
 *            <eslESYS> on a system call failure, such as <fread()>.
 *            <eslEINVAL> if we tried to use <stdin> but the <stdin> stream was
 *            invalid (in an error state, <NULL>, or at <EOF>).
 *            On thrown exceptions, <*ret_afp> is <NULL>.
 */
int
esl_msafile_Open(ESL_ALPHABET **byp_abc, const char *msafile, const char *env, int format, ESL_MSAFILE_FMTDATA *fmtd, ESL_MSAFILE **ret_afp)
{
  ESL_MSAFILE *afp = NULL;
  int          status;

  if ( (status = msafile_Create(&afp)) != eslOK) goto ERROR;

  if ((status = esl_buffer_Open(msafile, env, &(afp->bf))) != eslOK)
    ESL_XFAIL(status, afp->errmsg, "%s", afp->bf->errmsg); /* ENOTFOUND; FAIL are normal here */

  if ( (status = msafile_OpenBuffer(byp_abc, afp->bf, format, fmtd, afp)) != eslOK) goto ERROR;

  *ret_afp = afp; 
  return eslOK;

 ERROR:  /* on normal errors, afp is returned in an error state */
  if (status == eslENOTFOUND || status == eslFAIL || status == eslENOFORMAT || status == eslENODATA || status == eslENOALPHABET) 
    { afp->abc = NULL; *ret_afp = afp;}
  else 
    { if (afp) esl_msafile_Close(afp);  *ret_afp = NULL; }
  return status;
}


/* Function:  esl_msafile_OpenMem()
 * Synopsis:  Open a string or buffer for parsing as an MSA.
 *
 * Purpose:   Essentially the same as <esl_msafile_Open()>, except
 *            we ``open'' the string or buffer <p>, <n> as the 
 *            input source.
 *            
 *            If <p> is a NUL-terminated string, providing its length
 *            <n> is optional; <n> may be passed as -1. If <p> is an
 *            unterminated buffer, providing the length <n> is
 *            mandatory.
 */
int
esl_msafile_OpenMem(ESL_ALPHABET **byp_abc, const char *p, esl_pos_t n, int format, ESL_MSAFILE_FMTDATA *fmtd, ESL_MSAFILE **ret_afp)
{
  ESL_MSAFILE *afp = NULL;
  int status;

  if ( (status = msafile_Create(&afp))                 != eslOK) goto ERROR;
  if ( (status = esl_buffer_OpenMem(p, n, &(afp->bf))) != eslOK) goto ERROR;

  if ( (status = msafile_OpenBuffer(byp_abc, afp->bf, format, fmtd, afp)) != eslOK) goto ERROR;
  *ret_afp = afp; 
  return eslOK;

 ERROR:
  if (status == eslENOTFOUND || status == eslFAIL || status == eslEFORMAT || status == eslENODATA || status == eslENOALPHABET) 
    { afp->abc = NULL; *ret_afp = afp;}
  else 
    { if (afp) esl_msafile_Close(afp);  *ret_afp = NULL; }
  return status;
}


/* Function:  esl_msafile_OpenBuffer()
 * Synopsis:  Open an input buffer for parsing as an MSA.
 *
 * Purpose:   Essentially the same as <esl_msafile_Open()>, except
 *            we ``open'' an <ESL_BUFFER> <bf> that's already been
 *            opened by the caller for some input source.
 */
int
esl_msafile_OpenBuffer(ESL_ALPHABET **byp_abc, ESL_BUFFER *bf, int format, ESL_MSAFILE_FMTDATA *fmtd, ESL_MSAFILE **ret_afp)
{
  ESL_MSAFILE *afp = NULL;
  int status;

  if ( (status = msafile_Create(&afp)) != eslOK) goto ERROR;

  afp->bf = bf;
  if ((status = msafile_OpenBuffer(byp_abc, afp->bf, format, fmtd, afp)) != eslOK) goto ERROR;
  *ret_afp = afp; 
  return eslOK;

 ERROR:
  if (status == eslENOTFOUND || status == eslFAIL || status == eslEFORMAT || status == eslENODATA || status == eslENOALPHABET) 
    { afp->abc = NULL; *ret_afp = afp;}
  else 
    { if (afp) esl_msafile_Close(afp);  *ret_afp = NULL; }
  return status;
}

/* Function:  esl_msafile_OpenFailure()
 * Synopsis:  Report diagnostics of normal error in opening MSA file, and exit.
 *
 * Purpose:   Report user-directed diagnostics of a normal error in opening
 *            an MSA input. Print a message to <stderr>, then exit. 
 */
void
esl_msafile_OpenFailure(ESL_MSAFILE *afp, int status)
{
  int show_source = FALSE;
  int show_fmt    = FALSE;

  fprintf(stderr, "Alignment input open failed.\n");

  if      (status == eslENOTFOUND)   { fprintf(stderr, "   %s\n", afp->errmsg);                                      }
  else if (status == eslFAIL)	     { fprintf(stderr, "   %s\n", afp->errmsg);                                      }
  else if (status == eslENOFORMAT)   { fprintf(stderr, "   %s\n", afp->errmsg); show_source = TRUE;                  }
  else if (status == eslENOALPHABET) { fprintf(stderr, "   %s\n", afp->errmsg); show_source = TRUE; show_fmt = TRUE; }
  else if (status == eslEMEM)        { fprintf(stderr, "   Memory allocation failure\n");                            }
  else if (status == eslESYS)        { fprintf(stderr, "   System call failed, possibly fread()\n");                 }
  else                               { fprintf(stderr, "   Unexpected error code %d\n", status);                     }

  if (show_source) {
    switch (afp->bf->mode_is) {
    case eslBUFFER_STREAM:   fprintf(stderr, "   while reading from an input stream (not a file)\n");   break;
    case eslBUFFER_CMDPIPE:  fprintf(stderr, "   while reading through a pipe (not a file)\n");         break;
    case eslBUFFER_FILE:     
    case eslBUFFER_ALLFILE:
    case eslBUFFER_MMAP:     fprintf(stderr, "   while reading file %s\n", afp->bf->filename);          break;
    case eslBUFFER_STRING:   fprintf(stderr, "   while reading from a provided string (not a file)\n"); break;
    default:                 break; 
    }
  }

  if (show_fmt) {
    fprintf(stderr, "   while parsing for %s format\n", esl_msafile_DecodeFormat(afp->format));
  }

  esl_msafile_Close(afp);
  exit(status);
}

/* Function:  esl_msafile_SetDigital()
 * Synopsis:  Convert an open text-mode ESL_MSAFILE to digital mode.
 *
 * Purpose:   Convert the open <afp> from text mode to digital mode,
 *            using alphabet <abc>.
 *
 * Note:      This function is only here for legacy support: it's
 *            called by esl_sqio, which still uses an outdated
 *            open / guess alphabet / set digital pattern. When 
 *            sqio is upgraded next, this function should be removed.
 */
int
esl_msafile_SetDigital(ESL_MSAFILE *afp, const ESL_ALPHABET *abc)
{
  int status;

  afp->abc = abc;

  switch (afp->format) {
  case eslMSAFILE_A2M:          status = esl_msafile_a2m_SetInmap(      afp); break;
  case eslMSAFILE_AFA:          status = esl_msafile_afa_SetInmap(      afp); break;
  case eslMSAFILE_CLUSTAL:      status = esl_msafile_clustal_SetInmap(  afp); break;
  case eslMSAFILE_CLUSTALLIKE:  status = esl_msafile_clustal_SetInmap(  afp); break;
  case eslMSAFILE_PFAM:         status = esl_msafile_stockholm_SetInmap(afp); break;
  case eslMSAFILE_PHYLIP:       status = esl_msafile_phylip_SetInmap(   afp); break;
  case eslMSAFILE_PHYLIPS:      status = esl_msafile_phylip_SetInmap(   afp); break;
  case eslMSAFILE_PSIBLAST:     status = esl_msafile_psiblast_SetInmap( afp); break;
  case eslMSAFILE_SELEX:        status = esl_msafile_selex_SetInmap(    afp); break;
  case eslMSAFILE_STOCKHOLM:    status = esl_msafile_stockholm_SetInmap(afp); break;
  default:                      ESL_EXCEPTION(eslEINCONCEIVABLE, "no such alignment file format");
  }
  return status;
}

/* Function:  esl_msafile_Close()
 * Synopsis:  Close an open <ESL_MSAFILE>.
 */
void
esl_msafile_Close(ESL_MSAFILE *afp)
{
  if (afp) {
    if (afp->bf)        esl_buffer_Close(afp->bf);
    if (afp->ssi)       esl_ssi_Close(afp->ssi);
    free(afp);
  }
}

static int
msafile_Create(ESL_MSAFILE **ret_afp)
{
  ESL_MSAFILE  *afp = NULL;
  int           status;

  ESL_ALLOC(afp, sizeof(ESL_MSAFILE));
  afp->bf         = NULL;
  afp->line       = NULL;
  afp->n          = 0;
  afp->linenumber = 0;
  afp->lineoffset = 0;
  afp->format     = eslMSAFILE_UNKNOWN;
  afp->abc        = NULL;
  afp->ssi        = NULL;
  afp->errmsg[0]  = '\0';

  esl_msafile_fmtdata_Init(&(afp->fmtd));

  *ret_afp = afp;
  return eslOK;

 ERROR:
  *ret_afp = NULL;
  return status;
}


/* All input sources funnel through here.
 * Here, <afp> is already allocated and initialized, and the input
 * <bf> is opened successfully.
 */
static int
msafile_OpenBuffer(ESL_ALPHABET **byp_abc, ESL_BUFFER *bf, int format, ESL_MSAFILE_FMTDATA *fmtd,  ESL_MSAFILE *afp)
{
  ESL_ALPHABET        *abc       = NULL;
  int                  alphatype = eslUNKNOWN;
  int                  status;

  /* if caller provided <fmtd>, copy it into afp->fmtd */
  if (fmtd) esl_msafile_fmtdata_Copy(fmtd, &(afp->fmtd));

  /* Determine the format */
  if (format == eslMSAFILE_UNKNOWN && 
      (status = esl_msafile_GuessFileFormat(afp->bf, &format, &(afp->fmtd), afp->errmsg)) != eslOK)
    goto ERROR;
  afp->format = format;

  /* Determine the alphabet; set <abc>. (<abc> == NULL means text mode.)  */
  /* Note that GuessAlphabet() functions aren't allowed to use the inmap, because it isn't set yet */
#ifdef eslAUGMENT_ALPHABET
  if (byp_abc && *byp_abc)	/* Digital mode, and caller provided the alphabet */
    { 
      abc       = *byp_abc;
      alphatype = abc->type;
    } 
  else if (byp_abc)		/* Digital mode, and caller wants us to guess and create an alphabet */
    {
      status = esl_msafile_GuessAlphabet(afp, &alphatype);
      if      (status == eslENOALPHABET) ESL_XFAIL(eslENOALPHABET, afp->errmsg, "couldn't guess alphabet (maybe try --dna/--rna/--amino if available)");
      else if (status != eslOK)          goto ERROR;
      if ( (abc = esl_alphabet_Create(alphatype))                == NULL) { status = eslEMEM; goto ERROR; }
    }    
#endif
  if (abc && ! byp_abc) ESL_EXCEPTION(eslEINCONCEIVABLE, "Your version of Easel does not include digital alphabet code."); 
  /* ^^^^^^^^^^^^^^^^^  this test interacts tricksily with the #ifdef above */
  afp->abc = abc;	/* with afp->abc set, the inmap config functions know whether to do digital/text    */

  /* Configure the format-specific, digital or text mode character
   * input map in afp->inmap.
   * All of these must:
   *    
   *    set inmap[0] to an appropriate 'unknown' character, to replace
   *       invalid input with.
   *    set ' ' to eslDSQ_IGNORE (if we're supposed to accept and skip
   *       it), or map it to a gap, or set it as eslDSQ_ILLEGAL.
   *    in digital mode, copy the abc->inmap
   *    in text mode, decide if we should accept most any
   *        non-whitespace character (isgraph()), or if the format is
   *        inherently restrictive and we should go with isalpha() +
   *        some other valid characters "_-.~*" instead.
   */
  switch (afp->format) {
  case eslMSAFILE_A2M:          if ((status = esl_msafile_a2m_SetInmap(      afp)) != eslOK) goto ERROR; break;
  case eslMSAFILE_AFA:          if ((status = esl_msafile_afa_SetInmap(      afp)) != eslOK) goto ERROR; break;
  case eslMSAFILE_CLUSTAL:      if ((status = esl_msafile_clustal_SetInmap(  afp)) != eslOK) goto ERROR; break;
  case eslMSAFILE_CLUSTALLIKE:  if ((status = esl_msafile_clustal_SetInmap(  afp)) != eslOK) goto ERROR; break;
  case eslMSAFILE_PFAM:         if ((status = esl_msafile_stockholm_SetInmap(afp)) != eslOK) goto ERROR; break;
  case eslMSAFILE_PHYLIP:       if ((status = esl_msafile_phylip_SetInmap(   afp)) != eslOK) goto ERROR; break;
  case eslMSAFILE_PHYLIPS:      if ((status = esl_msafile_phylip_SetInmap(   afp)) != eslOK) goto ERROR; break;
  case eslMSAFILE_PSIBLAST:     if ((status = esl_msafile_psiblast_SetInmap( afp)) != eslOK) goto ERROR; break;
  case eslMSAFILE_SELEX:        if ((status = esl_msafile_selex_SetInmap(    afp)) != eslOK) goto ERROR; break;
  case eslMSAFILE_STOCKHOLM:    if ((status = esl_msafile_stockholm_SetInmap(afp)) != eslOK) goto ERROR; break;
  default: ESL_XEXCEPTION(eslENOFORMAT, "no such alignment file format");
  }

  if (esl_byp_IsReturned(byp_abc)) *byp_abc = abc;
  return eslOK;

 ERROR:  /* on normal errors, afp is returned in an error state */
  if (abc && ! esl_byp_IsProvided(byp_abc)) { esl_alphabet_Destroy(abc); }
  if (esl_byp_IsReturned(byp_abc)) *byp_abc = NULL;
  afp->abc = NULL;
  return status;
}
/*------------- end, open/close an ESL_MSAFILE -----------------*/


/*****************************************************************
 *# 2. ESL_MSAFILE_FMTDATA: optional extra constraints on formats.
 *****************************************************************/

/* Function:  esl_msafile_fmtdata_Init()
 * Synopsis:  Initialize a <ESL_MSAFILE_FMTDATA> structure.
 */
int
esl_msafile_fmtdata_Init(ESL_MSAFILE_FMTDATA *fmtd)
{
  fmtd->namewidth = 0;
  fmtd->rpl       = 0;
  return eslOK;
}

/* Function:  esl_msafile_fmtdata_Copy()
 * Synopsis:  Copy one <ESL_MSAFILE_FMTDATA> structure to another.
 */
int
esl_msafile_fmtdata_Copy(ESL_MSAFILE_FMTDATA *src, ESL_MSAFILE_FMTDATA *dst)
{
  dst->namewidth = src->namewidth;
  dst->rpl       = src->rpl;
  return eslOK;
}

/*--------------- ESL_MSAFILE_FMTDATA --------------------------*/


/*****************************************************************
 *# 3. Guessing file format.
 *****************************************************************/

static int msafile_check_selex  (ESL_BUFFER *bf);

/* Function:  esl_msafile_GuessFileFormat()
 * Synopsis:  Guess the MSA file format of an open buffer.
 *
 * Purpose:   Peek into an open buffer, and try to determine what
 *            alignment file format (if any) its input is in. If a
 *            format can be determined, return <eslOK> and set
 *            <*ret_fmtcode> to the format code.  If not, return
 *            <eslENOFORMAT> and set <*ret_fmtcode> to
 *            <eslMSAFILE_UNKNOWN>.  In either case, the buffer <bf> is
 *            restored to its original position upon return.
 *            
 *            Some formats may have variants that require special
 *            handling. Caller may pass a pointer <*opt_fmtd> to a
 *            <ESL_MSAFILE_FMTDATA> structure to capture this
 *            information from format autodetection, or <NULL>. If the
 *            structure is provided, it is reinitialized, and any
 *            fields that can be determined by the appropriate
 *            format-guessing function are filled in. If <*opt_fmtd>
 *            is <NULL>, the range of variation that can be captured
 *            by some formats may be limited. Currently this only
 *            affects PHYLIP format, where <opt_fmtd->namewidth>
 *            allows files with nonstandard name field widths to be
 *            autodetected and parsed.
 *
 * Args:      bf          - the open buffer to read input from
 *            ret_fmtcode - RETURN:    format code that's determined
 *            opt_fmtd    - optRETURN: ptr to an <ESL_MSAFILE_FMTDATA> structure to
 *                          be filled in with additional format-specific data, or <NULL>
 *            errbuf      - optRETURN: space for an informative error message if 
 *                          format autodetection fails; caller allocates for <eslERRBUFSIZE> bytes.
 *
 * Returns:   <eslOK> on success, and <*ret_fmtcode> contains the format code.
 *
 *            <eslENOFORMAT> if format can't be guessed; now <*ret_fmtcode> contains
 *            <eslMSAFILE_UNKNOWN>, and optional <errbuf> contains an explanation.
 *
 * Throws:    (no abnormal error conditions)
 */
int
esl_msafile_GuessFileFormat(ESL_BUFFER *bf, int *ret_fmtcode, ESL_MSAFILE_FMTDATA *opt_fmtd, char *errbuf)
{
  esl_pos_t  initial_offset;
  char      *p;
  esl_pos_t  n;
  int        fmt_bysuffix    = eslMSAFILE_UNKNOWN;
  int        fmt_byfirstline = eslMSAFILE_UNKNOWN;
  int        status;

  /* Initialize the optional data, if provided (move this initialization to a function someday) */
  if (opt_fmtd) esl_msafile_fmtdata_Init(opt_fmtd);
  if (errbuf)   errbuf[0] = '\0';

  /* As we start, save parser status:
   *   remember the offset where we started (usually 0, but not necessarily)
   *   set an anchor to be sure that this offset stays in the buffer's memory
   */
  initial_offset = esl_buffer_GetOffset(bf);
  esl_buffer_SetAnchor(bf, initial_offset);

  /* We may use a filename suffix as a clue, especially when 
   * distinguishing formats that may not be distinguishable.
   * (if there's a filename, and if it has a suffix, anyway.)
   */
  if (bf->filename)
    {
      esl_file_Extension(bf->filename, 0, &p, &n);
      if (esl_memstrcmp(p, n, ".gz")) esl_file_Extension(bf->filename, 3, &p, &n);
      if (p)
	{
	  if      (esl_memstrcmp(p, n, ".sto"))    fmt_bysuffix = eslMSAFILE_STOCKHOLM;
	  else if (esl_memstrcmp(p, n, ".sth"))    fmt_bysuffix = eslMSAFILE_STOCKHOLM;
	  else if (esl_memstrcmp(p, n, ".stk"))    fmt_bysuffix = eslMSAFILE_STOCKHOLM;
	  else if (esl_memstrcmp(p, n, ".afa"))    fmt_bysuffix = eslMSAFILE_AFA;
	  else if (esl_memstrcmp(p, n, ".afasta")) fmt_bysuffix = eslMSAFILE_AFA;
	  else if (esl_memstrcmp(p, n, ".pfam"))   fmt_bysuffix = eslMSAFILE_PFAM;
	  else if (esl_memstrcmp(p, n, ".a2m"))    fmt_bysuffix = eslMSAFILE_A2M;
	  else if (esl_memstrcmp(p, n, ".slx"))    fmt_bysuffix = eslMSAFILE_SELEX;
	  else if (esl_memstrcmp(p, n, ".selex"))  fmt_bysuffix = eslMSAFILE_SELEX;
	  else if (esl_memstrcmp(p, n, ".pb"))     fmt_bysuffix = eslMSAFILE_PSIBLAST;
	  else if (esl_memstrcmp(p, n, ".ph"))     fmt_bysuffix = eslMSAFILE_PHYLIP;
	  else if (esl_memstrcmp(p, n, ".phy"))    fmt_bysuffix = eslMSAFILE_PHYLIP;
	  else if (esl_memstrcmp(p, n, ".phyi"))   fmt_bysuffix = eslMSAFILE_PHYLIP;
	  else if (esl_memstrcmp(p, n, ".phys"))   fmt_bysuffix = eslMSAFILE_PHYLIPS;
	}
    }

  /* We peek at the first non-blank line of the file.
   * Multiple sequence alignment files are often identifiable by a token on this line.
   */
  /* Skip blank lines, get first non-blank one */
  do   { 
    status = esl_buffer_GetLine(bf, &p, &n);
  } while (status == eslOK && esl_memspn(p, n, " \t") == n);
  if (status == eslEOF) ESL_XFAIL(eslENOFORMAT, errbuf, "can't guess alignment input format: empty file/no data");

  if      (esl_memstrpfx(p, n, "# STOCKHOLM"))                      fmt_byfirstline = eslMSAFILE_STOCKHOLM;
  else if (esl_memstrpfx(p, n, ">"))                                fmt_byfirstline = eslMSAFILE_AFA;
  else if (esl_memstrpfx(p, n, "CLUSTAL"))                          fmt_byfirstline = eslMSAFILE_CLUSTAL;
  else if (esl_memstrcontains(p, n, "multiple sequence alignment")) fmt_byfirstline = eslMSAFILE_CLUSTALLIKE;
  else {
    char     *tok;
    esl_pos_t toklen;
    /* look for <nseq> <alen>, characteristic of PHYLIP files */
    if (esl_memtok(&p, &n, " \t", &tok, &toklen) == eslOK  && esl_memspn(tok, toklen, "0123456789") == toklen &&
	esl_memtok(&p, &n, " \t", &tok, &toklen) == eslOK  && esl_memspn(tok, toklen, "0123456789") == toklen)
      fmt_byfirstline = eslMSAFILE_PHYLIP; /* interleaved for now; we'll look more closely soon */
  }

  /* Restore parser status, rewind to start */
  esl_buffer_SetOffset  (bf, initial_offset);
  esl_buffer_RaiseAnchor(bf, initial_offset);

  /* Rules to determine formats.
   * If we have to call a routine that looks deeper into the buffer
   * than the first line, that routine must restore buffer status.
   */
  if      (fmt_byfirstline == eslMSAFILE_STOCKHOLM) 
    {
      if      (fmt_bysuffix == eslMSAFILE_STOCKHOLM) *ret_fmtcode = eslMSAFILE_STOCKHOLM;
      else if (fmt_bysuffix == eslMSAFILE_PFAM)      *ret_fmtcode = eslMSAFILE_PFAM;
      else    *ret_fmtcode = eslMSAFILE_STOCKHOLM;
    }
  else if (fmt_byfirstline == eslMSAFILE_CLUSTAL)  
    {
      *ret_fmtcode = eslMSAFILE_CLUSTAL;
    }
  else if (fmt_byfirstline == eslMSAFILE_CLUSTALLIKE) 
    {
      *ret_fmtcode = eslMSAFILE_CLUSTALLIKE;
    }
  else if (fmt_byfirstline == eslMSAFILE_AFA)
    {
      if      (fmt_bysuffix == eslMSAFILE_A2M) *ret_fmtcode = eslMSAFILE_A2M;  // A2M requires affirmative identification by caller,
      else                                     *ret_fmtcode = eslMSAFILE_AFA;  //  because of ambiguity w/ AFA.
    }
  else if (fmt_byfirstline == eslMSAFILE_PHYLIP)
    {
      if      (fmt_bysuffix == eslMSAFILE_PHYLIP)  *ret_fmtcode = eslMSAFILE_PHYLIP;
      else if (fmt_bysuffix == eslMSAFILE_PHYLIPS) *ret_fmtcode = eslMSAFILE_PHYLIPS;
      else 
	{
	  int namewidth;
	  status = esl_msafile_phylip_CheckFileFormat(bf, ret_fmtcode, &namewidth);  
	  if      (status == eslEAMBIGUOUS) ESL_XFAIL(eslENOFORMAT, errbuf, "can't guess format: it's consistent w/ both phylip, phylips.");
	  else if (status == eslFAIL)       ESL_XFAIL(eslENOFORMAT, errbuf, "format unrecognized, though it looks phylip-like");
	  
	  if      (opt_fmtd)                opt_fmtd->namewidth = namewidth;
	  else if (namewidth != 10)         ESL_XFAIL(eslENOFORMAT, errbuf, "can't parse nonstandard PHYLIP name width (expected 10)"); /* if we can't store the nonstandard width, we can't allow the caller to think it can parse this */
	}
    }
  else // if we haven't guessed so far, try selex.
    {				/* selex parser can handle psiblast too */
      if      (fmt_bysuffix == eslMSAFILE_SELEX) *ret_fmtcode = eslMSAFILE_SELEX;
      else if (msafile_check_selex(bf) == eslOK) *ret_fmtcode = eslMSAFILE_SELEX;
      else    ESL_XFAIL(eslENOFORMAT, errbuf, "couldn't guess alignment input format - doesn't even look like selex");
    }

  return eslOK;

 ERROR:
  *ret_fmtcode = eslMSAFILE_UNKNOWN;
  return status;
}


/* Function:  esl_msafile_IsMultiRecord()
 * Synopsis:  Test if a format supports multiple MSAs per file.
 *
 * Purpose:   Return <TRUE> if MSA file format <fmt> supports
 *            more than one MSA record per file. Return <FALSE>
 *            otherwise (including the cases of <fmt> being
 *            invalid or <eslMSAFILE_UNKNOWN>).
 */
int
esl_msafile_IsMultiRecord(int fmt)
{
  switch (fmt) {
  case eslMSAFILE_UNKNOWN:     return FALSE;
  case eslMSAFILE_STOCKHOLM:   return TRUE;
  case eslMSAFILE_PFAM:        return TRUE;
  case eslMSAFILE_A2M:         return FALSE;
  case eslMSAFILE_PSIBLAST:    return FALSE;
  case eslMSAFILE_SELEX:       return FALSE;
  case eslMSAFILE_AFA:         return FALSE;
  case eslMSAFILE_CLUSTAL:     return FALSE;
  case eslMSAFILE_CLUSTALLIKE: return FALSE;
  case eslMSAFILE_PHYLIP:      return TRUE; /* because seqboot. undocumented in phylip,  phylip format can come out multi-msa */
  case eslMSAFILE_PHYLIPS:     return TRUE; /* ditto */
  default:                     return FALSE;
  }
  return FALSE;			/* keep compilers happy */
}
  

/* Function:  esl_msafile_EncodeFormat()
 * Synopsis:  Convert text string to an MSA file format code.
 *
 * Purpose:   Given a text string, match it case-insensitively
 *            against a list of possible formats, and return the
 *            appropriate MSA file format code. For example,
 *            <esl_msafile_EncodeFormat("Stockholm")> returns
 *            <eslMSAFILE_STOCKHOLM>.
 *            
 *            If the format is unrecognized, return
 *            <eslMSAFILE_UNKNOWN>.
 *            
 * Note:      Keep in sync with <esl_sqio_EncodeFormat()>, 
 *            which decodes all possible sequence file formats,
 *            both unaligned and aligned.           
 */
int
esl_msafile_EncodeFormat(char *fmtstring)
{
  if (strcasecmp(fmtstring, "stockholm")   == 0) return eslMSAFILE_STOCKHOLM;
  if (strcasecmp(fmtstring, "pfam")        == 0) return eslMSAFILE_PFAM;
  if (strcasecmp(fmtstring, "a2m")         == 0) return eslMSAFILE_A2M;
  if (strcasecmp(fmtstring, "phylip")      == 0) return eslMSAFILE_PHYLIP;
  if (strcasecmp(fmtstring, "phylips")     == 0) return eslMSAFILE_PHYLIPS;
  if (strcasecmp(fmtstring, "psiblast")    == 0) return eslMSAFILE_PSIBLAST;
  if (strcasecmp(fmtstring, "selex")       == 0) return eslMSAFILE_SELEX;
  if (strcasecmp(fmtstring, "afa")         == 0) return eslMSAFILE_AFA;
  if (strcasecmp(fmtstring, "clustal")     == 0) return eslMSAFILE_CLUSTAL;
  if (strcasecmp(fmtstring, "clustallike") == 0) return eslMSAFILE_CLUSTALLIKE;
  return eslMSAFILE_UNKNOWN;
}


/* Function:  esl_msafile_DecodeFormat()
 * Synopsis:  Convert internal file format code to text string.
 *
 * Purpose:   Given an internal file format code <fmt> 
 *            (<eslMSAFILE_STOCKHOLM>, for example), returns
 *            a string suitable for printing ("Stockholm",
 *            for example).
 *            
 * Returns:   a pointer to a static description string.
 * 
 * Throws:    If code isn't valid, throws an <eslEINCONCEIVABLE> exception 
 *            internally, and returns <NULL>. 
 *            
 * Note:      Keep in sync with <esl_sqio_DecodeFormat()>.
 */
char *
esl_msafile_DecodeFormat(int fmt)
{
  switch (fmt) {
  case eslMSAFILE_UNKNOWN:     return "unknown";
  case eslMSAFILE_STOCKHOLM:   return "Stockholm";
  case eslMSAFILE_PFAM:        return "Pfam";
  case eslMSAFILE_A2M:         return "UCSC A2M";
  case eslMSAFILE_PSIBLAST:    return "PSI-BLAST";
  case eslMSAFILE_SELEX:       return "SELEX";
  case eslMSAFILE_AFA:         return "aligned FASTA";
  case eslMSAFILE_CLUSTAL:     return "Clustal";
  case eslMSAFILE_CLUSTALLIKE: return "Clustal-like";
  case eslMSAFILE_PHYLIP:      return "PHYLIP (interleaved)";
  case eslMSAFILE_PHYLIPS:     return "PHYLIP (sequential)";
  default:                     break;
  }
  esl_exception(eslEINVAL, FALSE, __FILE__, __LINE__, "no such msa format code %d\n", fmt);
  return NULL;
}


/* msafile_check_selex()
 * Checks whether an input source appears to be in SELEX format.
 *
 * Check whether the input source <bf> appears to be a 
 * SELEX-format alignment file, starting from the current point,
 * to the end of the input. Return <eslOK> if so, <eslFAIL>
 * if not.
 * 
 * The checker is more rigorous than the parser. To be autodetected,
 * the SELEX file can't use whitespace for gaps. The parser, though,
 * allows whitespace. A caller would have to specific SELEX format
 * explicitly in that case.
 */
static int
msafile_check_selex(ESL_BUFFER *bf)
{
  esl_pos_t start_offset = -1;
  int       block_nseq   = 0;	 /* Number of seqs in each block is checked     */
  int       nseq         = 0;
  esl_pos_t block_nres   = 0;	 /* Number of residues in each line is checked  */
  char     *firstname    = NULL; /* First seq name of every block is checked    */
  esl_pos_t namelen      = 0;
  int       blockidx     = 0;
  int       in_block     = FALSE;
  char     *p, *tok;
  esl_pos_t n,  toklen;
  int       status;

  /* Anchor at the start of the input, so we can rewind */
  start_offset = esl_buffer_GetOffset(bf);
  if ( (status = esl_buffer_SetAnchor(bf, start_offset)) != eslOK) goto ERROR;

  while ( (status = esl_buffer_GetLine(bf, &p, &n)) == eslOK)
    {
      /* Some automatic giveaways of SELEX format */
      if (esl_memstrpfx(p, n, "#=RF")) { status = eslOK; goto DONE; }
      if (esl_memstrpfx(p, n, "#=CS")) { status = eslOK; goto DONE; }
      if (esl_memstrpfx(p, n, "#=SS")) { status = eslOK; goto DONE; }
      if (esl_memstrpfx(p, n, "#=SA")) { status = eslOK; goto DONE; }
      
      /* skip comments */
      if (esl_memstrpfx(p, n, "#"))    continue;
      
      /* blank lines: end block, reset block counters */
      if (esl_memspn(p, n, " \t") == n)
	{
	  if (block_nseq && block_nseq != nseq) { status = eslFAIL; goto DONE;} /* each block has same # of seqs */
	  if (in_block) blockidx++;
	  if (blockidx >= 3) { status = eslOK; goto DONE; } /* stop after three blocks; we're pretty sure by now */
	  in_block   = FALSE;
	  block_nres = 0;
	  block_nseq = nseq;
	  nseq       = 0;
	  continue;
	}

      /* else we're a "sequence" line. test for two and only two non-whitespace
       * fields; test that second field has same length; test that each block
       * starts with the same seq name..
       */
      in_block = TRUE;
      if ( (status = esl_memtok(&p, &n, " \t", &tok, &toklen)) != eslOK) goto ERROR; /* there's at least one token - we already checked for blank lines */
      if (nseq == 0)	/* check first seq name in each block */
	{
	  if (blockidx == 0) { firstname = tok; namelen = toklen; } /* First block: set the name we check against. */
	  else if (toklen != namelen || memcmp(tok, firstname, toklen) != 0) { status = eslFAIL; goto DONE; } /* Subsequent blocks */
	}
      if (esl_memtok(&p, &n, " \t", &tok, &toklen) != eslOK) { status = eslFAIL; goto DONE; }
      if (block_nres && toklen != block_nres)                { status = eslFAIL; goto DONE; }
      block_nres = toklen;
      if (esl_memtok(&p, &n, " \t", &tok, &toklen) == eslOK) { status = eslFAIL; goto DONE; }
      nseq++;
    }
  if (status != eslEOF) goto ERROR;  /* EOF is expected and good; anything else is bad */

  if (in_block) blockidx++; 
  status = (blockidx ? eslOK : eslFAIL); /* watch out for the case of no input */
  /* deliberate readthru */
 DONE:
  if (start_offset != -1) { 
    if (esl_buffer_SetOffset(bf, start_offset)   != eslOK) goto ERROR;
    if (esl_buffer_RaiseAnchor(bf, start_offset) != eslOK) goto ERROR;
  }
  return status;

 ERROR:
  if (start_offset != -1) { 
    esl_buffer_SetOffset(bf, start_offset);
    esl_buffer_RaiseAnchor(bf, start_offset);
  }
  return status;
}
/*---------------- end, file format utilities -------------------*/


/*****************************************************************
 *# 4. Guessing alphabet
 *****************************************************************/
#ifdef eslAUGMENT_ALPHABET

/* Function:  esl_msafile_GuessAlphabet()
 * Synopsis:  Guess what kind of sequences the MSA file contains.
 *
 * Purpose:   Guess the alphabet of the sequences in the open
 *            <ESL_MSAFILE> <afp> -- <eslDNA>, <eslRNA>, or <eslAMINO> --
 *            based on the residue composition of the input.
 *            
 * Returns:   Returns <eslOK> on success, and <*ret_type> is set
 *            to <eslDNA>, <eslRNA>, or <eslAMINO>. 
 *            
 *            Returns <eslENOALPHABET> and sets <*ret_type> to
 *            <eslUNKNOWN> if the alphabet cannot be reliably 
 *            guessed.
 * 
 *            Either way, the <afp>'s buffer is restored to its original
 *            state, no matter how much data we had to read while trying
 *            to guess.
 *
 * Throws:    <eslEMEM> - an allocation error.
 *            <eslESYS> - a system call such as <fread()> failed.
 *            <eslEINCONCEIVABLE> - "impossible" corruption, internal bug
 */
int
esl_msafile_GuessAlphabet(ESL_MSAFILE *afp, int *ret_type)
{
  int status = eslENOALPHABET;
  switch (afp->format) {
  case eslMSAFILE_STOCKHOLM:   status = esl_msafile_stockholm_GuessAlphabet(afp, ret_type); break;
  case eslMSAFILE_PFAM:        status = esl_msafile_stockholm_GuessAlphabet(afp, ret_type); break;
  case eslMSAFILE_A2M:         status = esl_msafile_a2m_GuessAlphabet      (afp, ret_type); break;
  case eslMSAFILE_PSIBLAST:    status = esl_msafile_psiblast_GuessAlphabet (afp, ret_type); break;
  case eslMSAFILE_SELEX:       status = esl_msafile_selex_GuessAlphabet    (afp, ret_type); break;
  case eslMSAFILE_AFA:         status = esl_msafile_afa_GuessAlphabet      (afp, ret_type); break;
  case eslMSAFILE_CLUSTAL:     status = esl_msafile_clustal_GuessAlphabet  (afp, ret_type); break;
  case eslMSAFILE_CLUSTALLIKE: status = esl_msafile_clustal_GuessAlphabet  (afp, ret_type); break;
  case eslMSAFILE_PHYLIP:      status = esl_msafile_phylip_GuessAlphabet   (afp, ret_type); break; 
  case eslMSAFILE_PHYLIPS:     status = esl_msafile_phylip_GuessAlphabet   (afp, ret_type); break; 
  }
  return status;
}
#endif /*eslAUGMENT_ALPHABET*/
/*----------- end, utilities for alphabets ----------------------*/


/*****************************************************************
 *# 5. Random msa flatfile database access (with SSI)
 *****************************************************************/
#ifdef eslAUGMENT_SSI

/* Function:  esl_msafile_PositionByKey()
 * Synopsis:  Use SSI to reposition file to start of named MSA.
 *
 * Purpose:   Reposition <afp> so that the next MSA we read
 *            will be the one named (or accessioned) <key>.
 *
 * Returns:   <eslOK> on success, and the file <afp> is repositioned
 *            such that the next <esl_msafile_Read()> call will read the
 *            alignment named <key>.
 *            
 *            Returns <eslENOTFOUND> if <key> isn't found in the index
 *            for <afp>. 
 *            
 *            Returns <eslEFORMAT> if something goes wrong trying to
 *            read the index, indicating some sort of file format
 *            problem in the SSI file.
 *
 * Throws:    <eslENODATA> if there's no open SSI index;
 *            <eslEINVAL> if the <offset> is invalid, either requiring rewind
 *              of a nonrewindable stream, or off the end of the data;
 *            <eslESYS> if a system call such as <fread()> fails;
 *            <eslEMEM> on allocation failure.
 *            In all these cases, the state of the <afp> is uncertain
 *            and may be corrupt; the application should not continue
 *            to use it.
 */
int
esl_msafile_PositionByKey(ESL_MSAFILE *afp, const char *key)
{
  uint16_t fh;
  off_t    offset;
  int      status;

  if (afp->ssi == NULL) ESL_EXCEPTION(eslENODATA, "Need an open SSI index to call esl_msafile_PositionByKey()");
  if ((status = esl_ssi_FindName(afp->ssi, key, &fh, &offset, NULL, NULL)) != eslOK) return status; /* eslENOTFOUND|eslEFORMAT [eslEMEM] */
  if ((status = esl_buffer_SetOffset(afp->bf, offset))                     != eslOK) return status; /* [eslEINVAL|eslESYS|eslEMEM] */

  /* The linenumber gets messed up after a file positioning. Best we can do
   * is to turn it off (set it to -1). FIX THIS next time SSI format is 
   * changed: add linenumber to a primary key record.
   */
  afp->linenumber = -1; 
  return eslOK;
}
#endif /*eslAUGMENT_SSI*/
/*------------- end of functions added by SSI augmentation -------------------*/


/*****************************************************************
 *# 6. Reading MSAs from input
 *****************************************************************/

/* Function:  esl_msafile_Read()
 * Synopsis:  Read next MSA from input.
 *
 * Purpose:   Reads the next MSA from open MSA input <afp>, and return it in 
 *            <*ret_msa>.
 *
 * Args:      afp      - open alignment input stream
 8            *ret_msa - RETURN: alignment
 *
 * Returns:   <eslOK> on success. 
 *
 *            <eslEFORMAT> on a parse error, and <afp->errmsg> is set
 *            to a user-directed error message; <*ret_msa> is <NULL>.
 *
 *            If no alignment is found at all, returns <eslEOF>,
 *            and <afp->errmsg> is blank; <*ret_msa> is <NULL>.
 *
 *            On normal error, <afp> and the return status code may be
 *            passed to <esl_msafile_ReadFailure()> to print diagnostics
 *            to <stderr> (including input source information and line
 *            number) and exit.
 *
 * Throws:    <eslEMEM> - an allocation failed.
 *            <eslESYS> - a system call such as fread() failed
 *            <eslEINCONCEIVABLE> - "impossible" corruption 
 */
int
esl_msafile_Read(ESL_MSAFILE *afp, ESL_MSA **ret_msa)
{
  ESL_MSA  *msa    = NULL;
  int       status = eslOK;
#ifdef eslAUGMENT_SSI
  esl_pos_t offset = esl_buffer_GetOffset(afp->bf);
#endif

  switch (afp->format) {
  case eslMSAFILE_A2M:          if ((status = esl_msafile_a2m_Read      (afp, &msa)) != eslOK) goto ERROR; break;
  case eslMSAFILE_AFA:          if ((status = esl_msafile_afa_Read      (afp, &msa)) != eslOK) goto ERROR; break;
  case eslMSAFILE_CLUSTAL:      if ((status = esl_msafile_clustal_Read  (afp, &msa)) != eslOK) goto ERROR; break;
  case eslMSAFILE_CLUSTALLIKE:  if ((status = esl_msafile_clustal_Read  (afp, &msa)) != eslOK) goto ERROR; break;
  case eslMSAFILE_PFAM:         if ((status = esl_msafile_stockholm_Read(afp, &msa)) != eslOK) goto ERROR; break;
  case eslMSAFILE_PHYLIP:       if ((status = esl_msafile_phylip_Read   (afp, &msa)) != eslOK) goto ERROR; break;
  case eslMSAFILE_PHYLIPS:      if ((status = esl_msafile_phylip_Read   (afp, &msa)) != eslOK) goto ERROR; break;
  case eslMSAFILE_PSIBLAST:     if ((status = esl_msafile_psiblast_Read (afp, &msa)) != eslOK) goto ERROR; break;
  case eslMSAFILE_SELEX:        if ((status = esl_msafile_selex_Read    (afp, &msa)) != eslOK) goto ERROR; break;
  case eslMSAFILE_STOCKHOLM:    if ((status = esl_msafile_stockholm_Read(afp, &msa)) != eslOK) goto ERROR; break;
  default:                      ESL_EXCEPTION(eslEINCONCEIVABLE, "no such msa file format");
  }
  
#ifdef eslAUGMENT_SSI
  msa->offset = offset;
#endif
  *ret_msa = msa;
  return eslOK;

 ERROR:
  if (msa) esl_msa_Destroy(msa);
  *ret_msa = NULL;
  return status;
}

/* Function:  esl_msafile_ReadFailure()
 * Synopsis:  Report diagnostics of a normal error in parsing MSA file, and exit.
 *
 * Purpose:   Report user-directed diagnostics of a normal error from
 *            parsing an MSA file.  Output the error message to
 *            <stderr>, along with information about what we were
 *            parsing (filename, if it was a file) and where we were
 *            in the input (linenumber, if we know it). This
 *            information is all available in <afp>. Then close <afp>
 *            and exit with the <status> provided by the caller.
 *
 * Args:      afp    - open ESL_MSAFILE, containing information about
 *                     the error and the input source.
 *            status - exit status; generally eslEFORMAT. 
 *
 * Returns:   no return. Exits here with <status>.
 */
void
esl_msafile_ReadFailure(ESL_MSAFILE *afp, int status)
{
  switch (status) {
  case eslEFORMAT:  fprintf(stderr, "Alignment input parse error:\n   %s\n", afp->errmsg);       break;
  case eslEOF:      fprintf(stderr, "Alignment input appears empty?\n");                         break;
  default:          fprintf(stderr, "Alignment input read error; unexpected code %d\n", status); break;
  }
  
  switch (afp->bf->mode_is) {
  case eslBUFFER_STREAM:   fprintf(stderr, "   while reading %s from an input stream (not a file)\n", esl_msafile_DecodeFormat(afp->format));   break;
  case eslBUFFER_CMDPIPE:  fprintf(stderr, "   while reading %s through a pipe (not a file)\n",       esl_msafile_DecodeFormat(afp->format));   break;
  case eslBUFFER_FILE:     
  case eslBUFFER_ALLFILE:
  case eslBUFFER_MMAP:     fprintf(stderr, "   while reading %s file %s\n", esl_msafile_DecodeFormat(afp->format), afp->bf->filename);          break;
  case eslBUFFER_STRING:   fprintf(stderr, "   while reading %s from a provided string (not a file)\n", esl_msafile_DecodeFormat(afp->format)); break;
  default:                 break; 
  }

  if (afp->linenumber > 0) fprintf(stderr, "   at or near line %" PRIu64 "\n", afp->linenumber);
  else                     fprintf(stderr, "   at or near byte %" PRIu64 "\n", esl_buffer_GetOffset(afp->bf));

  esl_msafile_Close(afp);
  exit(status);
}
/*------------ end, reading MSA from ESL_MSAFILE ---------------*/


/*****************************************************************
 *# 7. Writing an MSA to a stream.
 *****************************************************************/

/* Function:  esl_msafile_Write()
 * Synopsis:  Write an MSA to a stream.
 *
 * Purpose:   Writes alignment <msa> to open stream <fp> in format <fmt>.
 * 
 *            In general, the <msa> is unchanged, but there are some
 *            exceptions. For example, writing an alignment in A2M format
 *            will alter alignment data (marking missing data
 *            symbols on heuristically defined sequence fragments) and
 *            create an <\#=RF> annotation line, if an <msa->rf>
 *            annotation line isn't already present in the <msa>.
 *
 * Args:      fp   - open stream (such as <stdout>)  
 *            msa  - alignment to write
 *            fmt  - format code (such as <eslMSAFILE_STOCKHOLM>)
 *
 * Returns:   <eslOK> on success.
 *
 * Throws:    <eslEMEM> on allocation error.
 *            <eslEWRITE> on any system write error, such as a filled disk.
 */
int
esl_msafile_Write(FILE *fp, ESL_MSA *msa, int fmt)
{
  int status;

  switch (fmt) {
  case eslMSAFILE_STOCKHOLM:   status = esl_msafile_stockholm_Write(fp, msa, eslMSAFILE_STOCKHOLM);     break;
  case eslMSAFILE_PFAM:        status = esl_msafile_stockholm_Write(fp, msa, eslMSAFILE_PFAM);          break;
  case eslMSAFILE_A2M:         status = esl_msafile_a2m_Write      (fp, msa);                           break;
  case eslMSAFILE_PSIBLAST:    status = esl_msafile_psiblast_Write (fp, msa);                           break;
  case eslMSAFILE_SELEX:       status = esl_msafile_selex_Write    (fp, msa);                           break;
  case eslMSAFILE_AFA:         status = esl_msafile_afa_Write      (fp, msa);                           break;
  case eslMSAFILE_CLUSTAL:     status = esl_msafile_clustal_Write  (fp, msa, eslMSAFILE_CLUSTAL);       break;
  case eslMSAFILE_CLUSTALLIKE: status = esl_msafile_clustal_Write  (fp, msa, eslMSAFILE_CLUSTALLIKE);   break;
  case eslMSAFILE_PHYLIP:      status = esl_msafile_phylip_Write   (fp, msa, eslMSAFILE_PHYLIP,  NULL); break;
  case eslMSAFILE_PHYLIPS:     status = esl_msafile_phylip_Write   (fp, msa, eslMSAFILE_PHYLIPS, NULL); break;
  default:                     ESL_EXCEPTION(eslEINCONCEIVABLE, "no such msa file format");
  }
  return status;
}

/*-------------- end, writing MSA to stream ---------------------*/


/*****************************************************************
 *# 8. Utilities used by specific format parsers.
 *****************************************************************/

/* Function:  esl_msafile_GetLine()
 * Synopsis:  Read next line of input alignment file.
 *
 * Purpose:   Read next line of input <afp>, into its internal
 *            data fields: <afp->line> points to the start of the
 *            line in <afp->bf>, <afp->n> is its length in
 *            bytes, <afp->lineoffset> is the offset in the input
 *            to the start of the line, and <afp->linenumber> is
 *            the linenumber from <1..N> for <N> total lines in the
 *            input.
 *            
 *            Optionally, caller can request <*opt_p>, <*opt_n>,
 *            which are set to <afp->line>,<afp->n>. This gives the
 *            caller a modifiable line pointer that it can step
 *            through, while <afp->line> is preserved for possible
 *            diagnostics if anything goes awry.
 *            
 * Args:      <afp>    : an open alignment file input
 *            <*opt_p> : optRETURN: modifiable copy of <afp->line> pointer
 *            <*opt_n> : optRETURN: modifiable copy of <afp->n>
 *
 * Returns:   <eslOK> on success.
 *            
 *            <eslEOF> at EOF. Now <afp->line> is <NULL>, <afp->n>
 *            is <0>, and <afp->lineoffset> is <0>. <afp->linenumber>
 *            is the total number of lines in the input.
 *            
 * Throws:    <eslEMEM> if an allocation fails.
 *            <eslESYS> if a system call fails, such as fread().
 *            <eslEINCONCEIVABLE> on internal code errors.
 */
int
esl_msafile_GetLine(ESL_MSAFILE *afp, char **opt_p, esl_pos_t *opt_n)
{
  int status;

  afp->lineoffset = esl_buffer_GetOffset(afp->bf);
  if ((status = esl_buffer_GetLine(afp->bf, &(afp->line), &(afp->n))) != eslOK) goto ERROR;
  if (afp->linenumber != -1) afp->linenumber++;

  if (opt_p) *opt_p = afp->line;
  if (opt_n) *opt_n = afp->n;
  return eslOK;

 ERROR:
  afp->line       = NULL;
  afp->n          = 0;
  afp->lineoffset = -1;
  /* leave linenumber alone. on EOF, it is the number of lines in the file, and that might be useful. */
  if (opt_p) *opt_p = NULL;
  if (opt_n) *opt_n = 0;
  return status;
}


/* Function:  esl_msafile_PutLine()
 * Synopsis:  Put the line we just read back in the input stream
 *
 * Purpose:   Put the line we just read back in the input stream
 *            and unset <afp->line> and its associated information
 *            internally. The next <esl_msafile_GetLine()> call 
 *            will read exactly the same line again.
 * 
 *            This gets used in parsing files that contain multiple
 *            MSAs. If the way we determine that an MSA record has
 *            ended is by reading the first line of the next MSA
 *            record, then we may want to stuff it back in the input
 *            buffer, so it gets parsed properly as part of the next
 *            record.  In Pfam/Stockholm parsing we don't have to
 *            do this, because the first line is just a format code,
 *            with no record-specific data. But in PHYLIP multiple MSA
 *            format, for example, the first line is nseq,alen.
 *            
 * Args:      afp  - the open input stream
 *
 * Returns:   <eslOK> on succes
 *
 * Throws:    <eslEMEM>, <eslESYS>, <eslEINCONCEIVABLE> if the
 *            <esl_buffer_Set()> call fails.
 */
int
esl_msafile_PutLine(ESL_MSAFILE *afp)
{
  int status;
  if ((status = esl_buffer_Set(afp->bf, afp->line, 0)) != eslOK) return status;
  afp->line       = NULL;
  afp->n          = 0;
  if (afp->linenumber != -1) afp->linenumber--;
  afp->lineoffset = -1;
  return eslOK;
}

/*--------------- end, parser utilities -------------------------*/


/*****************************************************************
 * 9. Unit tests
 *****************************************************************/
#ifdef eslMSAFILE_TESTDRIVE


static void
utest_format2format(int fmt1, int fmt2)
{
  char          msg[]        = "esl_msafile: format2format unit test failed";
  char          tmpfile1[32] = "esltmpXXXXXX";
  char          tmpfile2[32] = "esltmpXXXXXX";
  char          tmpfile3[32] = "esltmpXXXXXX";
  FILE         *ofp = NULL;
  ESL_MSA      *msa1, *msa2, *msa3, *msa4;
  ESL_MSAFILE  *afp;
  int           alphatype    = eslAMINO;
  ESL_ALPHABET *abc          = esl_alphabet_Create(alphatype);
  ESL_ALPHABET *abc2         = NULL;

  char *testmsa = "\
# STOCKHOLM 1.0\n\
seq1    ACDEFGHIKLMNPQRSTVWYacdefghiklmnpq------ACDEFGHIKLMNPQRSTVWYacde......mnpqrstvwyACDEFGHI______RSTVWYacdefghiklmnpqrstvwy\n\
seq2    ACDEFGHIKLMNPQRSTVWYacdefghiklmnpqrstvwyACDEFGHIKLMNPQRSTVWYacdefghiklmnpqrstvwyACDEFGHIKLMNPQRSTVWYacdefghiklmnpqrstvwy\n\
//\n";

  /* Create the test msa, msa1, digital mode, no autodetections */
  if ( esl_msafile_OpenMem(&abc, testmsa, strlen(testmsa), eslMSAFILE_STOCKHOLM, NULL, &afp) != eslOK) esl_fatal(msg);
  if ( esl_msafile_Read(afp, &msa1) != eslOK) esl_fatal(msg);
  esl_msafile_Close(afp);

  /* Write it to tmpfile1 in fmt1. (This exercises writing of digital MSAs, in all <fmt1> formats) */
  if ( esl_tmpfile_named(tmpfile1, &ofp)  != eslOK) esl_fatal(msg);
  if ( esl_msafile_Write(ofp, msa1, fmt1) != eslOK) esl_fatal(msg);
  fclose(ofp);

  /* Read it back from <fmt1> in TEXT mode (verbatim), with format autodetection (except A2M) */
  if (fmt1 != eslMSAFILE_A2M)
    {
      if ( esl_msafile_Open(NULL, tmpfile1, NULL, eslMSAFILE_UNKNOWN, NULL, &afp) != eslOK) esl_fatal(msg);
      if (fmt1 == eslMSAFILE_PFAM     && afp->format == eslMSAFILE_STOCKHOLM) afp->format = eslMSAFILE_PFAM;
      if (fmt1 == eslMSAFILE_PSIBLAST && afp->format == eslMSAFILE_SELEX)     afp->format = eslMSAFILE_PSIBLAST;
      if ( esl_msafile_Read(afp, &msa2) != eslOK) esl_fatal(msg);
      esl_msafile_Close(afp);
    }
  else // without autodetection:
    {
      if ( esl_msafile_Open(NULL, tmpfile1, NULL, fmt1, NULL, &afp) != eslOK) esl_fatal(msg);
      if ( esl_msafile_Read(afp, &msa2) != eslOK) esl_fatal(msg);
      esl_msafile_Close(afp);
    }

  /* Write it to tmpfile2 in fmt2. (This exercises writing of text-mode MSAs, in all <fmt2> formats) */
  if ( esl_tmpfile_named(tmpfile2, &ofp)  != eslOK) esl_fatal(msg);
  if ( esl_msafile_Write(ofp, msa2, fmt2) != eslOK) esl_fatal(msg);
  fclose(ofp);

  /* Read it back in TEXT mode, with format autodetection  (except A2M) */
  if (fmt2 != eslMSAFILE_A2M)
    {
      if ( esl_msafile_Open(NULL, tmpfile2, NULL, eslMSAFILE_UNKNOWN, NULL, &afp) != eslOK) esl_fatal(msg);
      if (fmt2 == eslMSAFILE_PFAM     && afp->format == eslMSAFILE_STOCKHOLM) afp->format = eslMSAFILE_PFAM;
      if (fmt2 == eslMSAFILE_PSIBLAST && afp->format == eslMSAFILE_SELEX)     afp->format = eslMSAFILE_PSIBLAST;
      if ( esl_msafile_Read(afp, &msa3) != eslOK) esl_fatal(msg);
      esl_msafile_Close(afp);
    }
  else // without autodetection:
    {
      if ( esl_msafile_Open(NULL, tmpfile2, NULL, fmt2, NULL, &afp) != eslOK) esl_fatal(msg);
      if ( esl_msafile_Read(afp, &msa3) != eslOK) esl_fatal(msg);
      esl_msafile_Close(afp);
    }

  /* Write it to tmpfile4 in fmt2. (This exercises writing of digital-mode MSAs, in all <fmt2> formats */
  if ( esl_tmpfile_named(tmpfile3, &ofp)   != eslOK) esl_fatal(msg);
  if ( esl_msafile_Write(ofp, msa3, fmt2) != eslOK) esl_fatal(msg);
  fclose(ofp);

  /* Read it back in DIGITAL mode, with alphabet autodetection but not format */
  if ( esl_msafile_Open(&abc2, tmpfile3, NULL, fmt2, NULL, &afp) != eslOK) esl_fatal(msg);
  if ( esl_msafile_Read(afp, &msa4) != eslOK) esl_fatal(msg);
  esl_msafile_Close(afp);

  /* Now:
   *   msa1 = digital mode test alignment, created from Stockholm string
   *   msa2 = TEXT mode, read from <fmt1> tmpfile1 
   *   msa3 = TEXT mode, read from <fmt2> tmpfile2
   *   msa4 = digital mode, read from <fmt2> tmpfile3
   * So we expect:
   *   msa2==msa3
   *   msa1==msa4
   */

  /* some normalization before comparing alignments. */
  esl_msa_SymConvert(msa2, "abcdefghijklmnopqrstuvwxyz.", "ABCDEFGHIJKLMNOPQRSTUVWXYZ-");
  esl_msa_SymConvert(msa3, "abcdefghijklmnopqrstuvwxyz.", "ABCDEFGHIJKLMNOPQRSTUVWXYZ-");

  if (msa2->rf) { free (msa2->rf); msa2->rf = NULL; }
  if (msa3->rf) { free (msa3->rf); msa3->rf = NULL; }
  if (msa4->rf) { free (msa4->rf); msa4->rf = NULL; }

  if (esl_msa_Compare(msa2, msa3) != eslOK) esl_fatal(msg);
  if (esl_msa_Compare(msa1, msa4) != eslOK) esl_fatal(msg);

  remove(tmpfile1);
  remove(tmpfile2);
  remove(tmpfile3);     
  esl_msa_Destroy(msa1);
  esl_msa_Destroy(msa2); 
  esl_msa_Destroy(msa3);  
  esl_msa_Destroy(msa4);
  esl_alphabet_Destroy(abc);
  esl_alphabet_Destroy(abc2);
}
#endif /*eslMSAFILE_TESTDRIVE*/
/*----------------- end, unit tests -----------------------------*/


/*****************************************************************
 * 10. Test driver
 *****************************************************************/
#ifdef eslMSAFILE_TESTDRIVE

/* compile: gcc -g -Wall -I. -L. -o esl_msafile_utest -DeslMSAFILE_TESTDRIVE esl_msafile.c -leasel -lm
 *  (gcov): gcc -g -Wall -fprofile-arcs -ftest-coverage -I. -L. -o esl_msafile_utest -DeslMSAFILE_TESTDRIVE esl_msafile.c -leasel -lm
 * run:     ./esl_msafile_utest
 */
#include "esl_config.h"

#include <stdio.h>

#include "easel.h"
#include "esl_getopts.h"
#include "esl_msafile.h"

static ESL_OPTIONS options[] = {
   /* name  type         default  env   range togs  reqs  incomp  help                docgrp */
  {"-h",  eslARG_NONE,    FALSE, NULL, NULL, NULL, NULL, NULL, "show help and usage",                            0},
  { 0,0,0,0,0,0,0,0,0,0},
};
static char usage[]  = "[-options]";
static char banner[] = "test driver for MSA input/output format module";

int
main(int argc, char **argv)
{
  ESL_GETOPTS    *go          = esl_getopts_CreateDefaultApp(options, 0, argc, argv, banner, usage);
  int fmt1, fmt2;
  
  for (fmt1 = eslMSAFILE_STOCKHOLM; fmt1 <= eslMSAFILE_PHYLIPS; fmt1++)
    for (fmt2 = eslMSAFILE_STOCKHOLM; fmt2 <= eslMSAFILE_PHYLIPS; fmt2++)
      utest_format2format(fmt1, fmt2);

  esl_getopts_Destroy(go);
  exit(0);
}

#endif /*eslMSAFILE_TESTDRIVE*/
/*----------------- end, test driver ----------------------------*/


/*****************************************************************
 * 11. Examples.
 *****************************************************************/

#ifdef eslMSAFILE_EXAMPLE
/*::cexcerpt::msafile_example::begin::*/
#include <stdio.h>
#include "easel.h"
#include "esl_alphabet.h"
#include "esl_getopts.h"
#include "esl_msa.h"
#include "esl_msafile.h"

static ESL_OPTIONS options[] = {
  /* name             type          default  env  range toggles reqs incomp  help                                       docgroup*/
  { "-h",          eslARG_NONE,       FALSE,  NULL, NULL,  NULL,  NULL, NULL, "show brief help on version and usage",        0 },
  { "-i",          eslARG_NONE,       FALSE,  NULL, NULL,  NULL,  NULL, NULL, "show info, instead of converting format",     0 },
  { "--informat",  eslARG_STRING,      NULL,  NULL, NULL,  NULL,  NULL, NULL, "specify the input MSA file is in format <s>", 0 }, 
  { "--outformat", eslARG_STRING, "Clustal",  NULL, NULL,  NULL,  NULL, NULL, "write the output MSA in format <s>",          0 }, 
  { "--dna",       eslARG_NONE,       FALSE,  NULL, NULL,  NULL,  NULL, NULL, "use DNA alphabet",                            0 },
  { "--rna",       eslARG_NONE,       FALSE,  NULL, NULL,  NULL,  NULL, NULL, "use RNA alphabet",                            0 },
  { "--amino",     eslARG_NONE,       FALSE,  NULL, NULL,  NULL,  NULL, NULL, "use protein alphabet",                        0 },
  { "--text",      eslARG_NONE,       FALSE,  NULL, NULL,  NULL,  NULL, NULL, "use text mode: no digital alphabet",          0 },
  {  0, 0, 0, 0, 0, 0, 0, 0, 0, 0 },
};
static char usage[]  = "[-options] <msafile>";
static char banner[] = "example of multiple alignment input and output using the msafile module(s)";

int
main(int argc, char **argv)
{
  ESL_GETOPTS  *go        = esl_getopts_CreateDefaultApp(options, 1, argc, argv, banner, usage);
  char         *msafile   = esl_opt_GetArg(go, 1);
  int           infmt     = eslMSAFILE_UNKNOWN;
  int           outfmt    = eslMSAFILE_UNKNOWN;
  ESL_ALPHABET *abc       = NULL;
  ESL_MSAFILE  *afp       = NULL;
  ESL_MSA      *msa       = NULL;
  int           textmode  = esl_opt_GetBoolean(go, "--text");
  int           showinfo  = esl_opt_GetBoolean(go, "-i");
  int           nali      = 0;
  int           status;

  /* If you know the alphabet you want, create it - you'll pass it to esl_msafile_Open() */
  if      (esl_opt_GetBoolean(go, "--rna"))   abc = esl_alphabet_Create(eslRNA);
  else if (esl_opt_GetBoolean(go, "--dna"))   abc = esl_alphabet_Create(eslDNA);
  else if (esl_opt_GetBoolean(go, "--amino")) abc = esl_alphabet_Create(eslAMINO); 

  /* If you know the MSA file format, set it (<infmt>, here). */
  if (esl_opt_IsOn(go, "--informat") &&
      (infmt = esl_msafile_EncodeFormat(esl_opt_GetString(go, "--informat"))) == eslMSAFILE_UNKNOWN)
    esl_fatal("%s is not a valid MSA file format for --informat", esl_opt_GetString(go, "--informat"));

  /* Open in text or digital mode.
   *   To let the Open() function autoguess the format, you pass <infmt=eslMSAFILE_UNKNOWN>. 
   *   To let it autoguess the alphabet, you set <abc=NULL> and pass <&abc>.
   *   To open in text mode instead of digital, you pass <NULL> for the alphabet argument.
   * esl_msafile_OpenFailure() is a convenience, printing various diagnostics of any
   * open failure to <stderr>. You can of course handle your own diagnostics instead.
   */
  if (textmode) status = esl_msafile_Open(NULL, msafile, NULL, infmt, NULL, &afp);
  else          status = esl_msafile_Open(&abc, msafile, NULL, infmt, NULL, &afp);
  if (status != eslOK)   esl_msafile_OpenFailure(afp, status);
  
  if (showinfo) {
    printf("# Format:    %s\n", esl_msafile_DecodeFormat(afp->format));
    printf("# Alphabet:  %s\n", (afp->abc ? esl_abc_DecodeType(afp->abc->type) : "text mode"));
  }

  /* Choose the output file format */
  if ( (outfmt = esl_msafile_EncodeFormat(esl_opt_GetString(go, "--outformat"))) == eslMSAFILE_UNKNOWN)
    esl_fatal("%s is not a valid MSA file format for --outformat", esl_opt_GetString(go, "--outformat"));

  while ((status = esl_msafile_Read(afp, &msa)) == eslOK)
    {	
      /* if digital MSA: msa->ax[idx=0..nseq-1][acol=1..alen] is the alignment data; 
       * if text MSA:  msa->aseq[idx=0..nseq-1][acol=0..alen-1] */
      nali++;
      
      if (showinfo) printf("# alignment %5d: %15s: %6d seqs, %5d columns\n\n", nali, msa->name, (int) msa->nseq, (int) msa->alen);
      else   	    esl_msafile_Write(stdout, msa, outfmt);

      esl_msa_Destroy(msa);
    }
  if (nali == 0 || status != eslEOF) esl_msafile_ReadFailure(afp, status); /* a convenience, like esl_msafile_OpenFailure() */

  esl_alphabet_Destroy(abc);
  esl_msafile_Close(afp);
  esl_getopts_Destroy(go);
  exit(0);
}
/*::cexcerpt::msafile_example::end::*/
#endif /*eslMSAFILE_EXAMPLE*/
/*------------------------ end of examples -----------------------*/
      

/*****************************************************************
 * Easel - a library of C functions for biological sequence analysis
 * Version 0.43; July 2016
 * Copyright (C) 2016 Howard Hughes Medical Institute
 * Other copyrights also apply. See the LICENSE file for a full list.
 * 
 * Easel is open source software, distributed under the BSD license. See
 * the LICENSE file for more details.
 *****************************************************************/
```
