## Supplementary material for "RNA covariation at helix-level resolution for the identification of evolutionarily conserved RNA structure": esl_msafile.h

```
/* Multiple sequence alignment file i/o
 *
 * See also: esl_msafile2.[ch], which contains a legacy ESL_MSAFILE2 interface
 * that includes support for --small option in various tools.
 */
#ifndef eslMSAFILE_INCLUDED
#define eslMSAFILE_INCLUDED

#include <stdio.h>

#include "esl_alphabet.h"	/* digital alphabets                         */
#include "esl_buffer.h"		/* string hashes, for mapping uniq seq names */
#include "esl_msa.h"		/* ESL_MSA structure                         */
#include "esl_ssi.h"        	/* indexes of large flatfiles on disk        */

/* Object: ESL_MSAFILE_FMTDATA
 * 
 * Additional (often optional) information about variants of some file
 * formats. Not much in here right now - but figured this might need
 * to expand in the future, best to have the mechanism in place.    
 *
 * Used in three ways:
 *   1. When opening an MSA file in a known format (as opposed to
 *      guessing an unknown format), caller may provide an <ESL_MSAFILE_FMTDATA>
 *      structure containing any additional constraints on the format.
 *      The new <afp> will copy this information into <afp->fmtd>.
 *   2. When opening an MSA file in an unknown format (calling GuessFileFormat()),
 *      format-specific autodetectors fill in <afp->fmtd> with any additional
 *      constraints.
 *   3. When writing an MSA file, caller may provide additional constraints on
 *      the format; notably <fmtd->rpl>, the number of residues per line, 
 *      used for many formats.
 *      
 * TODO: If this fills up with more information, we should eventually
 *       consolidate the format code too; create ESL_MSAFORMAT structure
 *       to hold both integer code and optional information; implement
 *       it in esl_msaformat.[ch]; put format guessing routines there;
 *       rename eslMSAFILE_* -> eslMSAFORMAT_*. For now, not worth the
 *       time, because it's really only a placeholder dealing with a small
 *       PHYLIP-specific format issue. <format>, <fmtd> are generally
 *       an ordered pair, to facilitate eventual replacement w/ single 
 *       <fmt>. [SRE, 19 Jul 11]
 */
typedef struct {
  int namewidth;   /* PHYLIP only:     width of the name field (usually 10, but can vary) unset=0 */
  int rpl;	   /* several formats: residues per line                                  unset=0 */
} ESL_MSAFILE_FMTDATA;


/* Object: ESL_MSAFILE
 * 
 * An alignment file open for parsing.
 */
typedef struct {
  ESL_BUFFER          *bf;            /* input file/data being parsed                          */

  int32_t              format;	      /* format of alignment file we're reading                */
  ESL_MSAFILE_FMTDATA  fmtd;          /* additional (often optional) format-specific details.  */

  char                *line;	      /* line read from <bf> by <esl_msafile_GetLine()>        */
  esl_pos_t            n;	      /* length of line in bytes (line is not NUL-terminated)  */
  int64_t              linenumber;    /* input linenumber for diagnostics; -1 if we lose track */
  esl_pos_t            lineoffset;    /* offset of start of <line> in <bf>; -1 if line unset   */

  ESL_DSQ              inmap[128];    /* input map, 0..127                                     */
  const ESL_ALPHABET  *abc;	      /* non-NULL if augmented and in digital mode             */
  ESL_SSI             *ssi;	      /* open SSI index; or NULL, if none or not augmented     */
  char                 errmsg[eslERRBUFSIZE];   /* user-directed message for normal errors     */
} ESL_MSAFILE;


/* Alignment file format codes.
 * Must coexist with sqio unaligned file format codes.
 * Rules:
 *     - 0 is an unknown/unassigned format 
 *     - <=100 reserved for unaligned formats
 *     - >100 reserved for aligned formats
 */
#define eslMSAFILE_UNKNOWN     0    /* unknown format                              */
#define eslMSAFILE_STOCKHOLM   101  /* Stockholm format, interleaved               */
#define eslMSAFILE_PFAM        102  /* Pfam/Rfam one-line-per-seq Stockholm format */
#define eslMSAFILE_A2M         103  /* UCSC SAM's fasta-like a2m format            */
#define eslMSAFILE_PSIBLAST    104  /* NCBI PSI-BLAST alignment format             */
#define eslMSAFILE_SELEX       105  /* old SELEX format (largely obsolete)         */
#define eslMSAFILE_AFA         106  /* aligned FASTA format                        */
#define eslMSAFILE_CLUSTAL     107  /* CLUSTAL format                              */
#define eslMSAFILE_CLUSTALLIKE 108  /* CLUSTAL-like formats (MUSCLE, PROBCONS)     */
#define eslMSAFILE_PHYLIP      109  /* interleaved PHYLIP format                   */
#define eslMSAFILE_PHYLIPS     110  /* sequential PHYLIP format                    */


/* 1. Opening/closing an ESL_MSAFILE */
extern int   esl_msafile_Open      (ESL_ALPHABET **byp_abc, const char *msafile, const char *env, int format, ESL_MSAFILE_FMTDATA *fmtd, ESL_MSAFILE **ret_afp);
extern int   esl_msafile_OpenMem   (ESL_ALPHABET **byp_abc, const char *p, esl_pos_t n,           int format, ESL_MSAFILE_FMTDATA *fmtd, ESL_MSAFILE **ret_afp);
extern int   esl_msafile_OpenBuffer(ESL_ALPHABET **byp_abc, ESL_BUFFER *bf,                       int format, ESL_MSAFILE_FMTDATA *fmtd, ESL_MSAFILE **ret_afp);
extern void  esl_msafile_OpenFailure(ESL_MSAFILE *afp, int status);
extern int   esl_msafile_SetDigital (ESL_MSAFILE *afp, const ESL_ALPHABET *abc);
extern void  esl_msafile_Close(ESL_MSAFILE *afp);

/* 2. ESL_MSAFILE_FMTDATA: optional extra constraints on formats */
extern int   esl_msafile_fmtdata_Init(ESL_MSAFILE_FMTDATA *fmtd);
extern int   esl_msafile_fmtdata_Copy(ESL_MSAFILE_FMTDATA *src,  ESL_MSAFILE_FMTDATA *dst);

/* 3. Utilities for different file formats */
extern int   esl_msafile_GuessFileFormat(ESL_BUFFER *bf, int *ret_fmtcode, ESL_MSAFILE_FMTDATA *fmtd, char *errbuf); 
extern int   esl_msafile_IsMultiRecord(int fmt);
extern int   esl_msafile_EncodeFormat(char *fmtstring);
extern char *esl_msafile_DecodeFormat(int fmt);

/* 4. Utilities for different alphabets */
#ifdef eslAUGMENT_ALPHABET
extern int esl_msafile_GuessAlphabet(ESL_MSAFILE *afp, int *ret_type);
#endif

/* 5. Random access in a MSA flatfile database */
#ifdef eslAUGMENT_SSI
extern int esl_msafile_PositionByKey(ESL_MSAFILE *afp, const char *key);
#endif

/* 6. Reading an MSA from an ESL_MSAFILE */
extern int  esl_msafile_Read(ESL_MSAFILE *afp, ESL_MSA **ret_msa);
extern void esl_msafile_ReadFailure(ESL_MSAFILE *afp, int status);

/* 7. Writing an MSA to a stream */
extern int esl_msafile_Write(FILE *fp, ESL_MSA *msa, int fmt);

/* 8. Utilities for specific parsers */
extern int esl_msafile_GetLine(ESL_MSAFILE *afp, char **opt_p, esl_pos_t *opt_n);
extern int esl_msafile_PutLine(ESL_MSAFILE *afp);

#include "esl_msafile_a2m.h"
#include "esl_msafile_afa.h"
#include "esl_msafile_clustal.h"
#include "esl_msafile_phylip.h"
#include "esl_msafile_psiblast.h"
#include "esl_msafile_selex.h"
#include "esl_msafile_stockholm.h"
#endif /*eslMSAFILE_INCLUDED*/


/*****************************************************************
 * Easel - a library of C functions for biological sequence analysis
 * Version 0.43; July 2016
 * Copyright (C) 2016 Howard Hughes Medical Institute
 * Other copyrights also apply. See the LICENSE file for a full list.
 * 
 * Easel is open source software, distributed under the BSD license. See
 * the LICENSE file for more details.
 *****************************************************************/
```
