## Supplementary material for "RNA covariation at helix-level resolution for the identification of evolutionarily conserved RNA structure": esl_msafile_psiblast.c

```
/* I/O of multiple sequence alignments in PSI-BLAST format
 * 
 * Contents:
 *   1. API for reading/writing PSI-BLAST format
 *   2. Unit tests.
 *   3. Test driver.
 *   4. Examples.
 *   5. Copyright and license information.
 */
#include "esl_config.h"

#include <stdio.h>
#include <string.h>
#include <ctype.h>

#include "easel.h"
#ifdef eslAUGMENT_ALPHABET
#include "esl_alphabet.h"
#endif
#include "esl_mem.h"
#include "esl_msa.h"
#include "esl_msafile.h"
#include "esl_msafile_psiblast.h"

/*****************************************************************
 *# 1. API for reading/writing PSI-BLAST format
 *****************************************************************/

/* Function:  esl_msafile_psiblast_SetInmap()
 * Synopsis:  Set input map specific for PSI-BLAST input.
 *
 * Purpose:   Set the <afp->inmap> for PSI-BLAST format.
 *            
 *            PSI-BLAST only allows - for a gap. It also disallows O residues.
 *
 *            Text mode accepts any <isalpha()> character plus '-' but not 'O' or 'o'.
 *            Digital mode enforces the usual Easel alphabets, but disallows "._*~".
 */
int
esl_msafile_psiblast_SetInmap(ESL_MSAFILE *afp)
{
   int sym;

#ifdef eslAUGMENT_ALPHABET
  if (afp->abc)
    {
      for (sym = 0; sym < 128; sym++) 
	afp->inmap[sym] = afp->abc->inmap[sym];
      afp->inmap[0]   = esl_abc_XGetUnknown(afp->abc);
      afp->inmap['.'] = eslDSQ_ILLEGAL;
      afp->inmap['_'] = eslDSQ_ILLEGAL;
      afp->inmap['*'] = eslDSQ_ILLEGAL;
      afp->inmap['~'] = eslDSQ_ILLEGAL;
    }
#endif
  if (! afp->abc)
    {
      for (sym = 1; sym < 128; sym++) 
	afp->inmap[sym] = (isalpha(sym) ? sym : eslDSQ_ILLEGAL);
      afp->inmap[0]   = '?';
      afp->inmap['-'] = '-';
    }

  afp->inmap['O'] = eslDSQ_ILLEGAL;
  afp->inmap['o'] = eslDSQ_ILLEGAL;
  return eslOK;
}

/* Function:  esl_msafile_psiblast_GuessAlphabet()
 * Synopsis:  Guess the alphabet of an open PSI-BLAST MSA file.
 *
 * Purpose:   Guess the alpbabet of the sequences in open
 *            PSI-BLAST format MSA file <afp>.
 *            
 *            On a normal return, <*ret_type> is set to <eslDNA>,
 *            <eslRNA>, or <eslAMINO>, and <afp> is reset to its
 *            original position.
 *
 * Args:      afp      - open PSI-BLAST format MSA file
 *            ret_type - RETURN: <eslDNA>, <eslRNA>, or <eslAMINO>       
 *
 * Returns:   <eslOK> on success.
 *            <eslENOALPHABET> if alphabet type can't be determined.
 *            In either case, <afp> is rewound to the position it
 *            started at.
 */
int
esl_msafile_psiblast_GuessAlphabet(ESL_MSAFILE *afp, int *ret_type)
{
  int       alphatype     = eslUNKNOWN;
  esl_pos_t anchor        = -1;
  int       threshold[3]  = { 500, 5000, 50000 }; /* we check after 500, 5000, 50000 residues; else we go to EOF */
  int       nsteps        = 3;
  int       step          = 0;
  int       nres          = 0;
  int       x;
  int64_t   ct[26];
  char     *p, *tok;
  esl_pos_t n,  toklen, pos;
  int       status;

  for (x = 0; x < 26; x++) ct[x] = 0;

  anchor = esl_buffer_GetOffset(afp->bf);
  if ((status = esl_buffer_SetAnchor(afp->bf, anchor)) != eslOK) { status = eslEINCONCEIVABLE; goto ERROR; } /* [eslINVAL] can't happen here */

  while ( (status = esl_buffer_GetLine(afp->bf, &p, &n)) == eslOK)
    {
      if ((status = esl_memtok(&p, &n, " \t", &tok, &toklen)) != eslOK) continue; /* blank lines */
      /* p now points to the rest of the sequence line, after a name */
      
      /* count characters into ct[] array */
      for (pos = 0; pos < n; pos++)
	if (isalpha(p[pos])) {
	  x = toupper(p[pos]) - 'A';
	  ct[x]++;
	  nres++; 
	}

      /* try to stop early, checking after 500, 5000, and 50000 residues: */
      if (step < nsteps && nres > threshold[step]) {
	if ((status = esl_abc_GuessAlphabet(ct, &alphatype)) == eslOK) goto DONE; /* (eslENOALPHABET) */
	step++;
      }
    }
  if (status != eslEOF) goto ERROR; /* [eslEMEM,eslESYS,eslEINCONCEIVABLE] */
  status = esl_abc_GuessAlphabet(ct, &alphatype); /* (eslENOALPHABET) */

 DONE:
  esl_buffer_SetOffset(afp->bf, anchor);   /* Rewind to where we were. */
  esl_buffer_RaiseAnchor(afp->bf, anchor);
  *ret_type = alphatype;
  return status;

 ERROR:
  if (anchor != -1) {
    esl_buffer_SetOffset(afp->bf, anchor);
    esl_buffer_RaiseAnchor(afp->bf, anchor);
  }
  *ret_type = eslUNKNOWN;
  return status;
}

/* Function:  esl_msafile_psiblast_Read()
 * Synopsis:  Read an alignment in PSI-BLAST's input format.
 *
 * Purpose:   Read an MSA from an open <ESL_MSAFILE> <afp>, parsing for
 *            PSI-BLAST input format, starting from the current point.
 *            Create a new multiple alignment, and return a ptr to 
 *            that alignment via <*ret_msa>. Caller is responsible for
 *            free'ing this <ESL_MSA>.
 *            
 *            The <msa> has a reference line (<msa->rf[]>) that
 *            corresponds to the uppercase/lowercase columns in the
 *            alignment: consensus (uppercase) columns are marked 'x',
 *            and insert (lowercase) columns are marked '.' in this RF
 *            line.
 *            
 * Args:      afp     - open <ESL_MSAFILE>
 *            ret_msa - RETURN: newly parsed <ESL_MSA>
 *
 * Returns:   <eslOK> on success. <*ret_msa> contains the newly
 *            allocated MSA. <afp> is at EOF.
 *
 *            <eslEOF> if no (more) alignment data are found in
 *            <afp>, and <afp> is returned at EOF. 
 *
 *            <eslEFORMAT> on a parse error. <*ret_msa> is set to
 *            <NULL>. <afp> contains information sufficient for
 *            constructing useful diagnostic output: 
 *            | <afp->errmsg>       | user-directed error message     |
 *            | <afp->linenumber>   | line # where error was detected |
 *            | <afp->line>         | offending line (not NUL-term)   |
 *            | <afp->n>            | length of offending line        |
 *            | <afp->bf->filename> | name of the file                |
 *            and <afp> is poised at the start of the following line,
 *            so (in principle) the caller could try to resume
 *            parsing.
 *
 * Throws:    <eslEMEM> on allocation error.
 *            <eslESYS> if a system call fails, such as fread().
 *            <eslEINCONCEIVABLE> - "impossible" corruption 
 *            On these, <*ret_msa> is returned <NULL>, and the state of
 *            <afp> is undefined.
 */
int
esl_msafile_psiblast_Read(ESL_MSAFILE *afp, ESL_MSA **ret_msa)
{
  ESL_MSA  *msa      = NULL;
  int       idx      = 0;	/* counter over sequences in a block */
  int       nblocks  = 0;	/* counter over blocks */
  int64_t   alen     = 0;	
  int       nseq     = 0;
  int64_t   cur_alen;
  esl_pos_t pos;		/* position on a line */
  esl_pos_t name_start,      name_len;
  esl_pos_t seq_start,       seq_len;
  esl_pos_t block_seq_start, block_seq_len;
  int       status;

  ESL_DASSERT1( (afp->format == eslMSAFILE_PSIBLAST) );

  afp->errmsg[0] = '\0';
  
  /* allocate a growable MSA. We set msa->{nseq,alen} only when we're done. */
#ifdef eslAUGMENT_ALPHABET
  if (afp->abc   &&  (msa = esl_msa_CreateDigital(afp->abc, 16, -1)) == NULL) { status = eslEMEM; goto ERROR; }
#endif
  if (! afp->abc &&  (msa = esl_msa_Create(                 16, -1)) == NULL) { status = eslEMEM; goto ERROR; }

  /* skip leading blank lines in file */
  while ( (status = esl_msafile_GetLine(afp, NULL, NULL)) == eslOK && esl_memspn(afp->line, afp->n, " \t") == afp->n) ;
  if (status != eslOK)  goto ERROR; /* includes normal EOF */
  
  /* Read the file a line at a time; if a parsing error occurs, detect immediately, with afp->linenumber set correctly */
   do { /* while in the file... */
    idx = 0;
    do { /* while in a block... */
      for (pos = 0;     pos < afp->n; pos++) if (! isspace(afp->line[pos])) break;  name_start = pos; 
      for (pos = pos+1; pos < afp->n; pos++) if (  isspace(afp->line[pos])) break;  name_len   = pos - name_start;
      for (pos = pos+1; pos < afp->n; pos++) if (! isspace(afp->line[pos])) break;  seq_start  = pos;      
      if (pos >= afp->n) ESL_XFAIL(eslEFORMAT, afp->errmsg, "invalid alignment line");
      for (pos = afp->n-1; pos > 0; pos--)   if (! isspace(afp->line[pos])) break;  seq_len    = pos - seq_start + 1;

      if (idx == 0) {
	block_seq_start = seq_start;
	block_seq_len   = seq_len;
      } else {
	if (seq_start != block_seq_start) ESL_XFAIL(eslEFORMAT, afp->errmsg, "sequence start is misaligned");
	if (seq_len   != block_seq_len)   ESL_XFAIL(eslEFORMAT, afp->errmsg, "sequence end is misaligned");
      }
      
      /* Process the consensus #=RF line. */
      if (idx == 0) {
	ESL_REALLOC(msa->rf, sizeof(char) * (alen + seq_len + 1));
	for (pos = 0; pos < seq_len; pos++) msa->rf[alen+pos] = '-'; /* anything neutral other than . or x will do. */
	msa->rf[alen+pos] = '\0';
      }
      for (pos = 0; pos < seq_len; pos++) 
	{
	  if (afp->line[seq_start+pos] == '-') continue;
	  if (isupper(afp->line[seq_start+pos])) {
	    if (msa->rf[alen+pos] == '.') ESL_XFAIL(eslEFORMAT, afp->errmsg, "unexpected upper case residue (#%d on line)", (int) pos+1);
	    msa->rf[alen+pos] = 'x';
	  }
	  if (islower(afp->line[seq_start+pos])) {
	    if (msa->rf[alen+pos] == 'x') ESL_XFAIL(eslEFORMAT, afp->errmsg, "unexpected lower case residue (#%d on line)", (int) pos+1);
	    msa->rf[alen+pos] = '.';
	  }
	}

      /* Store the sequence name. */
      if (nblocks == 0)	{
	/* make sure we have room for another sequence */
	if (idx >= msa->sqalloc &&  (status = esl_msa_Expand(msa))                   != eslOK) goto ERROR;
	if ( (status = esl_msa_SetSeqName(msa, idx, afp->line+name_start, name_len)) != eslOK) goto ERROR;
      } else {
	if (! esl_memstrcmp(afp->line+name_start, name_len, msa->sqname[idx]))
	  ESL_XFAIL(eslEFORMAT, afp->errmsg, "expected sequence %s on this line, but saw %.*s", msa->sqname[idx], (int) name_len, afp->line+name_start);
      }

      /* Append the sequence. */
      cur_alen = alen;
#ifdef eslAUGMENT_ALPHABET
      if (msa->abc)    { status = esl_abc_dsqcat(afp->inmap, &(msa->ax[idx]),   &(cur_alen), afp->line+seq_start, seq_len); }
#endif
      if (! msa->abc)  { status = esl_strmapcat (afp->inmap, &(msa->aseq[idx]), &(cur_alen), afp->line+seq_start, seq_len); }
      if      (status == eslEINVAL)    ESL_XFAIL(eslEFORMAT, afp->errmsg, "one or more invalid sequence characters");
      else if (status != eslOK)        goto ERROR;
      if (cur_alen - alen != seq_len)  ESL_XFAIL(eslEFORMAT, afp->errmsg, "unexpected number of seq characters");
      
      /* get next line. if it's blank, or if we're EOF, we're done with the block */
      idx++;
      status = esl_msafile_GetLine(afp, NULL, NULL);
    } while (status == eslOK && esl_memspn(afp->line, afp->n, " \t") < afp->n); /* blank line ends a block. */
    if (status != eslOK && status != eslEOF) goto ERROR; 
    /* End of one block */
    
    if     (nblocks == 0) nseq = idx;
    else if (idx != nseq) ESL_XFAIL(eslEFORMAT, afp->errmsg, "last block didn't contain same # of seqs as earlier blocks");
    alen += block_seq_len;
    nblocks++;

    /* skip blank lines to start of next block, if any */
    while ( (status = esl_msafile_GetLine(afp, NULL, NULL)) == eslOK  && esl_memspn(afp->line, afp->n, " \t") == afp->n) ;
   } while (status == eslOK);
   if (status != eslEOF) goto ERROR;
   
   msa->nseq = nseq;
   msa->alen = alen;
   if (( status = esl_msa_SetDefaultWeights(msa)) != eslOK) goto ERROR;
   *ret_msa  = msa;
   return eslOK;

 ERROR:
  if (msa) esl_msa_Destroy(msa);
  *ret_msa = NULL;
  return status;
}


/* Function:  esl_msafile_psiblast_Write()
 * Synopsis:  Write an MSA to a stream in PSI-BLAST format
 *
 * Purpose:   Write alignment <msa> in NCBI PSI-BLAST format to 
 *            stream <fp>.
 *            
 *            The <msa> should have a valid reference line <msa->rf>,
 *            with alphanumeric characters marking consensus (match)
 *            columns, and non-alphanumeric characters marking
 *            nonconsensus (insert) columns. If it does not have RF
 *            annotation, then the first sequence in the <msa> 
 *            defines the "consensus".
 *            
 *            PSI-BLAST format allows only one symbol ('-') for gaps,
 *            and cannot represent missing data symbols (Easel's
 *            '~'). Any missing data symbols are converted to gaps.
 *
 * Args:      fp  - open output stream
 *            msa - MSA to write       
 *
 * Returns:   <eslOK> on success.
 *
 * Throws:    <eslEMEM> on allocation failure.
 *            <eslEWRITE> on any system write failure, such as filled disk.
 */
int
esl_msafile_psiblast_Write(FILE *fp, const ESL_MSA *msa)
{
  char    *buf = NULL;
  int      cpl = 60;
  int      acpl;
  int      i;
  int      sym;
  int64_t  pos, bpos;
  int      maxnamewidth = esl_str_GetMaxWidth(msa->sqname, msa->nseq);
  int      is_consensus;
  int      is_residue;
  int      status;

  ESL_ALLOC(buf, sizeof(char) * (cpl+1));

  for (pos = 0; pos < msa->alen; pos += cpl)
    {
      for (i = 0; i < msa->nseq; i++)
	{
	  acpl =  (msa->alen - pos > cpl)? cpl : msa->alen - pos;

#ifdef eslAUGMENT_ALPHABET
	  if (msa->abc)
	    {
	      for (bpos = 0; bpos < acpl; bpos++)
		{
		  sym          = msa->abc->sym[msa->ax[i][pos + bpos + 1]];
		  is_residue   = esl_abc_XIsResidue(msa->abc, msa->ax[i][pos+bpos+1]);
		  if (msa->rf) is_consensus = (isalnum(msa->rf[pos + bpos]) ? TRUE : FALSE);
		  else         is_consensus = (esl_abc_XIsResidue(msa->abc, msa->ax[0][pos+bpos+1]) ? TRUE : FALSE);
				      
		  if (is_consensus) { buf[bpos] = (is_residue ? toupper(sym) : '-'); }
		  else              { buf[bpos] = (is_residue ? tolower(sym) : '-'); }
		}
	    }
#endif
	  if (! msa->abc)
	    {
	      for (bpos = 0; bpos < acpl; bpos++)
		{
		  sym          = msa->aseq[i][pos + bpos];
		  is_residue   = isalnum(sym);
		  if (msa->rf) is_consensus = (isalnum(msa->rf[pos + bpos]) ? TRUE : FALSE);
		  else         is_consensus = (isalnum(msa->aseq[0][pos+bpos]) ? TRUE : FALSE);

		  if (is_consensus) { buf[bpos] = (is_residue ? toupper(sym) : '-'); }
		  else              { buf[bpos] = (is_residue ? tolower(sym) : '-'); }
		}
	    }
	  buf[acpl] = '\0';	      
	  if (fprintf(fp, "%-*s  %s\n", maxnamewidth, msa->sqname[i], buf) < 0) ESL_XEXCEPTION_SYS(eslEWRITE, "psiblast msa write failed");
	}  /* end loop over sequences */

      if (pos + cpl < msa->alen) 
	{ if (fputc('\n', fp) < 0) ESL_XEXCEPTION_SYS(eslEWRITE, "psiblast msa write failed"); }
    }
  free(buf);
  return eslOK;

 ERROR:
  if (buf) free(buf);
  return status;
}
/*----------- end, API for i/o of psi-blast format --------------*/


/*****************************************************************
 * 2. Unit tests.
 *****************************************************************/
#ifdef eslMSAFILE_PSIBLAST_TESTDRIVE
static void
utest_write_good1(FILE *ofp, int *ret_alphatype, int *ret_nseq, int *ret_alen)
{
  fputs("MYG_PHYCA   --------V-LSEGEWQLVLHVWAKVEADVAGHGQDILIRLFKSHPETLEKFDRFKHLKT\n", ofp);
  fputs("GLB5_PETMA  pivdtgsvApLSAAEKTKIRSAWAPVYSTYETSGVDILVKFFTSTPAAQEFFPKFKGLTT\n", ofp);
  fputs("HBB_HUMAN   --------VhLTPEEKSAVTALWGKV--NVDEVGGEALGRLLVVYPWTQRFFESFGDLST\n", ofp);
  fputs("HBA_HUMAN   --------V-LSPADKTNVKAAWGKVGAHAGEYGAEALERMFLSFPTTKTYFPHF-----\n", ofp);
  fputs("\n", ofp);
  fputs("MYG_PHYCA   EAEMKASEDLKKHGVTVLTALGAILKKKGH---HEAELKPLAQSHATKHKIPIKYLEFIS\n", ofp);
  fputs("GLB5_PETMA  ADQLKKSADVRWHAERIINAVNDAVASMDDtekMSMKLRDLSGKHAKSFQVDPQYFKVLA\n", ofp);
  fputs("HBB_HUMAN   PDAVMGNPKVKAHGKKVLGAFSDGLAHLDN---LKGTFATLSELHCDKLHVDPENFRLLG\n", ofp);
  fputs("HBA_HUMAN   -DLSHGSAQVKGHGKKVADALTNAVAHVDD---MPNALSALSDLHAHKLRVDPVNFKLLS\n", ofp);
  fputs("\n", ofp);
  fputs("MYG_PHYCA   EAIIHVLHSRHPGDFGADAQGAMNKALELFRKDIAAKYKELGYQG\n", ofp);
  fputs("GLB5_PETMA  AVI---------ADTVAAGDAGFEKLMSMICILLRSAY-------\n", ofp);
  fputs("HBB_HUMAN   NVLVCVLAHHFGKEFTPPVQAAYQKVVAGVANALAHKYH------\n", ofp);
  fputs("HBA_HUMAN   HCLLVTLAAHLPAEFTPAVHASLDKFLASVSTVLTSKYR------\n", ofp);

  *ret_alphatype = eslAMINO;
  *ret_nseq      = 4;
  *ret_alen      = 165;
}

static void
utest_write_good2(FILE *ofp, int *ret_alphatype, int *ret_nseq, int *ret_alen)
{
  fputs("tRNA2  UCCGAUAUAGUGUAACGGCUAUCACAUCACGCUUUCACCGUGG-AGACCGGGGUUCGACU\n", ofp);
  fputs("tRNA3  UCCGUGAUAGUUUAAUGGUCAGAAUGG-GCGCUUGUCGCGUGCcAGAUCGGGGUUCAAUU\n", ofp);
  fputs("tRNA5  GGGCACAUGGCGCAGUUGGUAGCGCGCUUCCCUUGCAAGGAAGaGGUCAUCGGUUCGAUU\n", ofp);
  fputs("tRNA1  GCGGAUUUAGCUCAGUUGGGAGAGCGCCAGACUGAAGAUCUGGaGGUCCUGUGUUCGAUC\n", ofp);
  fputs("tRNA4  GCUCGUAUGGCGCAGUGG-UAGCGCAGCAGAUUGCAAAUCUGUuGGUCCUUAGUUCGAUC\n", ofp);
  fputs("\n", ofp);
  fputs("tRNA2  CCCCGUAUCGGAG\n", ofp);
  fputs("tRNA3  CCCCGUCGCGGAG\n", ofp);
  fputs("tRNA5  CCGGUUGCGUCCA\n", ofp);
  fputs("tRNA1  CACAGAAUUCGCA\n", ofp);
  fputs("tRNA4  CUGAGUGCGAGCU\n", ofp);
  *ret_alphatype = eslRNA;
  *ret_nseq      = 5;
  *ret_alen      = 73;
}

static void
utest_goodfile(char *filename, int testnumber, int expected_alphatype, int expected_nseq, int expected_alen)
{
  ESL_ALPHABET        *abc          = NULL;
  ESL_MSAFILE         *afp          = NULL;
  ESL_MSA             *msa1         = NULL;
  ESL_MSA             *msa2         = NULL;
  char                 tmpfile1[32] = "esltmpXXXXXX";
  char                 tmpfile2[32] = "esltmpXXXXXX";
  FILE                *ofp          = NULL;
  int                  status;

  /* guessing both the format and the alphabet should work: this is a digital open */
  /* PSIBLAST format is autodetected as SELEX, which is fine - selex parser is more general */
  if ( (status = esl_msafile_Open(&abc, filename, NULL, eslMSAFILE_UNKNOWN, NULL, &afp)) != eslOK) esl_fatal("psiblast good file test %d failed: digital open",           testnumber);  
  if (afp->format != eslMSAFILE_SELEX)                                                             esl_fatal("psiblast good file test %d failed: format autodetection",   testnumber); 
  if (abc->type   != expected_alphatype)                                                           esl_fatal("psiblast good file test %d failed: alphabet autodetection", testnumber);
  afp->format = eslMSAFILE_PSIBLAST;

  /* This is a digital read, using <abc>. */
  if ( (status = esl_msafile_psiblast_Read(afp, &msa1))   != eslOK) esl_fatal("psiblast good file test %d failed: msa read, digital", testnumber);  
  if (msa1->nseq != expected_nseq || msa1->alen != expected_alen)   esl_fatal("psiblast good file test %d failed: nseq/alen",         testnumber);
  if (esl_msa_Validate(msa1, NULL) != eslOK)                        esl_fatal("psiblast good file test %d failed: msa1 invalid",      testnumber);
  esl_msafile_Close(afp);  

  /* write it back out to a new tmpfile (digital write) */
  if ( (status = esl_tmpfile_named(tmpfile1, &ofp))      != eslOK) esl_fatal("psiblast good file test %d failed: tmpfile creation",   testnumber);
  if ( (status = esl_msafile_psiblast_Write(ofp, msa1))  != eslOK) esl_fatal("psiblast good file test %d failed: msa write, digital", testnumber);
  fclose(ofp);

  /* now open and read it as text mode, in known format. (We have to pass fmtd now, to deal with the possibility of a nonstandard name width) */
  if ( (status = esl_msafile_Open(NULL, tmpfile1, NULL, eslMSAFILE_PSIBLAST, NULL, &afp)) != eslOK) esl_fatal("psiblast good file test %d failed: text mode open", testnumber);  
  if ( (status = esl_msafile_psiblast_Read(afp, &msa2))                                   != eslOK) esl_fatal("psiblast good file test %d failed: msa read, text", testnumber);  
  if (msa2->nseq != expected_nseq || msa2->alen != expected_alen)                                   esl_fatal("psiblast good file test %d failed: nseq/alen",      testnumber);
  if (esl_msa_Validate(msa2, NULL) != eslOK)                                                        esl_fatal("psiblast good file test %d failed: msa2 invalid",   testnumber);
  esl_msafile_Close(afp);
  
  /* write it back out to a new tmpfile (text write) */
  if ( (status = esl_tmpfile_named(tmpfile2, &ofp))      != eslOK) esl_fatal("psiblast good file test %d failed: tmpfile creation", testnumber);
  if ( (status = esl_msafile_psiblast_Write(ofp, msa2))  != eslOK) esl_fatal("psiblast good file test %d failed: msa write, text",  testnumber);
  fclose(ofp);
  esl_msa_Destroy(msa2);

  /* open and read it in digital mode */
  if ( (status = esl_msafile_Open(&abc, tmpfile1, NULL, eslMSAFILE_PSIBLAST, NULL, &afp)) != eslOK) esl_fatal("psiblast good file test %d failed: 2nd digital mode open", testnumber);  
  if ( (status = esl_msafile_psiblast_Read(afp, &msa2))                                   != eslOK) esl_fatal("psiblast good file test %d failed: 2nd digital msa read",  testnumber);  
  if (esl_msa_Validate(msa2, NULL) != eslOK)                                                        esl_fatal("psiblast good file test %d failed: msa2 invalid",          testnumber);
  esl_msafile_Close(afp);

  /* this msa <msa2> should be identical to <msa1> */
  if (esl_msa_Compare(msa1, msa2) != eslOK) esl_fatal("psiblast good file test %d failed: msa compare", testnumber);  

  remove(tmpfile1);
  remove(tmpfile2);
  esl_msa_Destroy(msa1);
  esl_msa_Destroy(msa2);
  esl_alphabet_Destroy(abc);
}

static void
write_test_msas(FILE *ofp1, FILE *ofp2)
{
  fprintf(ofp1, "\n");
  fprintf(ofp1, "seq1  --ACDEFGHIKLMNPQRSTVWY\n");
  fprintf(ofp1, "seq2  --ACDEFGHIKLMNPQRSTV-- \n");
  fprintf(ofp1, "seq3  aaACDEFGHIKLMNPQRSTV--  \n");
  fprintf(ofp1, "seq4  --ACDEFGHIKLMNPQRSTVWY  \n");
  fprintf(ofp1, "\n");
  fprintf(ofp1, "seq1  ACDEFGHIKLMNPQRSTVWY--\n");
  fprintf(ofp1, "seq2  ACDEFGHIKLMNPQRSTVWYyy\n");
  fprintf(ofp1, "seq3  ACDEFGHIKLMNPQRSTVWY--\n");
  fprintf(ofp1, "seq4  ACDEFGHIKLMNPQRSTVWY--\n");
  fprintf(ofp1, "\n");

  fprintf(ofp2, "# STOCKHOLM 1.0\n");
  fprintf(ofp2, "\n");
  fprintf(ofp2, "#=GC RF ..xxxxxxxxxxxxxxxxxxxxxxxxxxxxxxxxxxxxxxxx..\n");
  fprintf(ofp2, "seq1    --ACDEFGHIKLMNPQRSTVWYACDEFGHIKLMNPQRSTVWY--\n");
  fprintf(ofp2, "seq2    --ACDEFGHIKLMNPQRSTV--ACDEFGHIKLMNPQRSTVWYyy\n");
  fprintf(ofp2, "seq3    aaACDEFGHIKLMNPQRSTV--ACDEFGHIKLMNPQRSTVWY--\n");
  fprintf(ofp2, "seq4    --ACDEFGHIKLMNPQRSTVWYACDEFGHIKLMNPQRSTVWY--\n");
  fprintf(ofp2, "//\n");
}

static void
read_test_msas_digital(char *pbfile, char *stkfile)
{
  char msg[]         = "PSIBLAST msa digital read unit test failed";
  ESL_ALPHABET *abc  = NULL;
  ESL_MSAFILE  *afp1 = NULL;
  ESL_MSAFILE  *afp2 = NULL;
  ESL_MSA      *msa1, *msa2, *msa3, *msa4;
  FILE         *pbfp, *stkfp;
  char          pbfile2[32]  = "esltmppb2XXXXXX";
  char          stkfile2[32] = "esltmpstk2XXXXXX";

  if ( esl_msafile_Open(&abc, pbfile,  NULL, eslMSAFILE_PSIBLAST,  NULL, &afp1) != eslOK)  esl_fatal(msg);
  if ( !abc || abc->type != eslAMINO)                                                       esl_fatal(msg);
  if ( esl_msafile_Open(&abc, stkfile, NULL, eslMSAFILE_STOCKHOLM, NULL, &afp2) != eslOK)  esl_fatal(msg);
  if ( esl_msafile_psiblast_Read (afp1, &msa1)                                  != eslOK)  esl_fatal(msg);
  if ( esl_msafile_stockholm_Read(afp2, &msa2)                                  != eslOK)  esl_fatal(msg);
  if ( esl_msa_Compare(msa1, msa2)                                              != eslOK)  esl_fatal(msg);
  
  if ( esl_msafile_psiblast_Read (afp1, &msa3) != eslEOF) esl_fatal(msg);
  if ( esl_msafile_stockholm_Read(afp2, &msa3) != eslEOF) esl_fatal(msg);

  esl_msafile_Close(afp2);
  esl_msafile_Close(afp1);

  /* Now write stk to psiblast file, and vice versa; then retest */
  if ( esl_tmpfile_named(pbfile2,  &pbfp)                                   != eslOK) esl_fatal(msg);
  if ( esl_tmpfile_named(stkfile2, &stkfp)                                  != eslOK) esl_fatal(msg);
  if ( esl_msafile_psiblast_Write  (pbfp, msa2)                             != eslOK) esl_fatal(msg);
  if ( esl_msafile_stockholm_Write(stkfp, msa1, eslMSAFILE_STOCKHOLM)       != eslOK) esl_fatal(msg);
  fclose(pbfp);
  fclose(stkfp);
  if ( esl_msafile_Open(&abc, pbfile2,  NULL, eslMSAFILE_PSIBLAST,  NULL, &afp1) != eslOK) esl_fatal(msg);
  if ( esl_msafile_Open(&abc, stkfile2, NULL, eslMSAFILE_STOCKHOLM, NULL, &afp2) != eslOK) esl_fatal(msg);
  if ( esl_msafile_psiblast_Read (afp1, &msa3)                                   != eslOK) esl_fatal(msg);
  if ( esl_msafile_stockholm_Read(afp2, &msa4)                                   != eslOK) esl_fatal(msg);
  if ( esl_msa_Compare(msa3, msa4)                                               != eslOK) esl_fatal(msg);

  remove(pbfile2);
  remove(stkfile2);
  esl_msafile_Close(afp2);
  esl_msafile_Close(afp1);

  esl_msa_Destroy(msa1);
  esl_msa_Destroy(msa2);
  esl_msa_Destroy(msa3);  
  esl_msa_Destroy(msa4);
  esl_alphabet_Destroy(abc);
}

static void
read_test_msas_text(char *pbfile, char *stkfile)
{
  char msg[]         = "PSIBLAST msa text-mode read unit test failed";
  ESL_MSAFILE  *afp1 = NULL;
  ESL_MSAFILE  *afp2 = NULL;
  ESL_MSA      *msa1, *msa2, *msa3, *msa4;
  FILE         *pbfp, *stkfp;
  char          pbfile2[32]  = "esltmppb2XXXXXX";
  char          stkfile2[32] = "esltmpstk2XXXXXX";

  /*                    vvvv-- everything's the same as the digital utest except these NULLs  */
  if ( esl_msafile_Open(NULL, pbfile,  NULL, eslMSAFILE_PSIBLAST,  NULL, &afp1)   != eslOK)  esl_fatal(msg);
  if ( esl_msafile_Open(NULL, stkfile, NULL, eslMSAFILE_STOCKHOLM, NULL, &afp2)   != eslOK)  esl_fatal(msg);
  if ( esl_msafile_psiblast_Read (afp1, &msa1)                                    != eslOK)  esl_fatal(msg);
  if ( esl_msafile_stockholm_Read(afp2, &msa2)                                    != eslOK)  esl_fatal(msg);
  if ( esl_msa_Compare(msa1, msa2)                                                != eslOK)  esl_fatal(msg);
  if ( esl_msafile_psiblast_Read (afp1, &msa3)                                    != eslEOF) esl_fatal(msg);
  if ( esl_msafile_stockholm_Read(afp2, &msa3)                                    != eslEOF) esl_fatal(msg);
  esl_msafile_Close(afp2);
  esl_msafile_Close(afp1);

  if ( esl_tmpfile_named(pbfile2, &pbfp)                                     != eslOK) esl_fatal(msg);
  if ( esl_tmpfile_named(stkfile2, &stkfp)                                   != eslOK) esl_fatal(msg);
  if ( esl_msafile_psiblast_Write (pbfp,  msa2)                              != eslOK) esl_fatal(msg);
  if ( esl_msafile_stockholm_Write(stkfp, msa1, eslMSAFILE_STOCKHOLM)        != eslOK) esl_fatal(msg);
  fclose(pbfp);
  fclose(stkfp);
  if ( esl_msafile_Open(NULL, pbfile2,  NULL, eslMSAFILE_PSIBLAST,  NULL, &afp1)  != eslOK) esl_fatal(msg);
  if ( esl_msafile_Open(NULL, stkfile2, NULL, eslMSAFILE_STOCKHOLM, NULL, &afp2)  != eslOK) esl_fatal(msg);
  if ( esl_msafile_psiblast_Read (afp1, &msa3)                                    != eslOK) esl_fatal(msg);
  if ( esl_msafile_stockholm_Read(afp2, &msa4)                                    != eslOK) esl_fatal(msg);
  if ( esl_msa_Compare(msa3, msa4)                                                != eslOK) esl_fatal(msg);

  remove(pbfile2);
  remove(stkfile2);
  esl_msafile_Close(afp2);
  esl_msafile_Close(afp1);

  esl_msa_Destroy(msa1);
  esl_msa_Destroy(msa2);
  esl_msa_Destroy(msa3);  
  esl_msa_Destroy(msa4);
}
#endif /*eslMSAFILE_PSIBLAST_TESTDRIVE*/
/*---------------------- end, unit tests ------------------------*/


/*****************************************************************
 * 3. Test driver.
 *****************************************************************/
#ifdef eslMSAFILE_PSIBLAST_TESTDRIVE
/* compile: gcc -g -Wall -I. -L. -o esl_msafile_psiblast_utest -DeslMSAFILE_PSIBLAST_TESTDRIVE esl_msafile_psiblast.c -leasel -lm
 *  (gcov): gcc -g -Wall -fprofile-arcs -ftest-coverage -I. -L. -o esl_msafile_psiblast_utest -DeslMSAFILE_PSIBLAST_TESTDRIVE esl_msafile_psiblast.c -leasel -lm
 * run:     ./esl_msafile_psiblast_utest
 */
#include "esl_config.h"

#include <stdio.h>

#include "easel.h"
#include "esl_getopts.h"
#include "esl_random.h"
#include "esl_msafile.h"
#include "esl_msafile_psiblast.h"

static ESL_OPTIONS options[] = {
   /* name  type         default  env   range togs  reqs  incomp  help                docgrp */
  {"-h",  eslARG_NONE,    FALSE, NULL, NULL, NULL, NULL, NULL, "show help and usage",                            0},
  { 0,0,0,0,0,0,0,0,0,0},
};
static char usage[]  = "[-options]";
static char banner[] = "test driver for PSIBLAST MSA format module";

int
main(int argc, char **argv)
{
  char            msg[]        = "PSI-BLAST MSA i/o module test driver failed";
  ESL_GETOPTS    *go           = esl_getopts_CreateDefaultApp(options, 0, argc, argv, banner, usage);
  char            pbfile[32]   = "esltmppbXXXXXX";
  char            stkfile[32]  = "esltmpstkXXXXXX";
  FILE           *pbfp, *stkfp;
  int             testnumber;
  int             ngoodtests = 2;
  char            tmpfile[32];
  FILE           *ofp;
  int             expected_alphatype;
  int             expected_nseq;
  int             expected_alen;

  if ( esl_tmpfile_named(pbfile,  &pbfp)  != eslOK) esl_fatal(msg);
  if ( esl_tmpfile_named(stkfile, &stkfp) != eslOK) esl_fatal(msg);
  write_test_msas(pbfp, stkfp);
  fclose(pbfp);
  fclose(stkfp);

  read_test_msas_digital(pbfile, stkfile);
  read_test_msas_text   (pbfile, stkfile);

  /* Various "good" files that should be parsed correctly */
  for (testnumber = 1; testnumber <= ngoodtests; testnumber++)
    {
      strcpy(tmpfile, "esltmpXXXXXX"); 
      if (esl_tmpfile_named(tmpfile, &ofp) != eslOK) esl_fatal(msg);
      switch (testnumber) {
      case  1:  utest_write_good1 (ofp, &expected_alphatype, &expected_nseq, &expected_alen); break;
      case  2:  utest_write_good2 (ofp, &expected_alphatype, &expected_nseq, &expected_alen); break;
      }
      fclose(ofp);
      utest_goodfile(tmpfile, testnumber, expected_alphatype, expected_nseq, expected_alen);
      remove(tmpfile);
    }

  remove(pbfile);
  remove(stkfile);
  esl_getopts_Destroy(go);
  return 0;
}
#endif /*eslMSAFILE_PSIBLAST_TESTDRIVE*/
/*--------------------- end, test driver ------------------------*/


/*****************************************************************
 * 4. Examples.
 *****************************************************************/

#ifdef eslMSAFILE_PSIBLAST_EXAMPLE
/* A full-featured example of reading/writing an MSA in PSIBLAST format.
   gcc -g -Wall -o esl_msafile_psiblast_example -I. -L. -DeslMSAFILE_PSIBLAST_EXAMPLE esl_msafile_psiblast.c -leasel -lm
   ./esl_msafile_psiblast_example <msafile>
 */
/*::cexcerpt::msafile_psiblast_example::begin::*/
#include <stdio.h>

#include "easel.h"
#include "esl_alphabet.h"
#include "esl_getopts.h"
#include "esl_msa.h"
#include "esl_msafile.h"
#include "esl_msafile_psiblast.h"

static ESL_OPTIONS options[] = {
  /* name             type          default  env  range toggles reqs incomp  help                                       docgroup*/
  { "-h",          eslARG_NONE,       FALSE,  NULL, NULL,  NULL,  NULL, NULL, "show brief help on version and usage",            0 },
  { "-1",          eslARG_NONE,       FALSE,  NULL, NULL,  NULL,  NULL, NULL, "override autodetection; force PSIBLAST format",   0 },
  { "-q",          eslARG_NONE,       FALSE,  NULL, NULL,  NULL,  NULL, NULL, "quieter: don't write msa back, just summary",     0 },
  { "-t",          eslARG_NONE,       FALSE,  NULL, NULL,  NULL,  NULL, NULL, "use text mode: no digital alphabet",              0 },
  { "--dna",       eslARG_NONE,       FALSE,  NULL, NULL,  NULL,  NULL, "-t", "specify that alphabet is DNA",                    0 },
  { "--rna",       eslARG_NONE,       FALSE,  NULL, NULL,  NULL,  NULL, "-t", "specify that alphabet is RNA",                    0 },
  { "--amino",     eslARG_NONE,       FALSE,  NULL, NULL,  NULL,  NULL, "-t", "specify that alphabet is protein",                0 },
  {  0, 0, 0, 0, 0, 0, 0, 0, 0, 0 },
};
static char usage[]  = "[-options] <msafile>";
static char banner[] = "example of guessing, reading, writing PSIBLAST format";

int 
main(int argc, char **argv)
{
  ESL_GETOPTS        *go          = esl_getopts_CreateDefaultApp(options, 1, argc, argv, banner, usage);
  char               *filename    = esl_opt_GetArg(go, 1);
  int                 infmt       = eslMSAFILE_UNKNOWN;
  ESL_ALPHABET       *abc         = NULL;
  ESL_MSAFILE        *afp         = NULL;
  ESL_MSA            *msa         = NULL;
  int                 status;

  if      (esl_opt_GetBoolean(go, "-1"))      infmt = eslMSAFILE_PSIBLAST;  /* override format autodetection */

  if      (esl_opt_GetBoolean(go, "--rna"))   abc = esl_alphabet_Create(eslRNA);
  else if (esl_opt_GetBoolean(go, "--dna"))   abc = esl_alphabet_Create(eslDNA);
  else if (esl_opt_GetBoolean(go, "--amino")) abc = esl_alphabet_Create(eslAMINO); 

  /* Text mode: pass NULL for alphabet.
   * Digital mode: pass ptr to expected ESL_ALPHABET; and if abc=NULL, alphabet is guessed 
   */
  if   (esl_opt_GetBoolean(go, "-t"))  status = esl_msafile_Open(NULL, filename, NULL, infmt, NULL, &afp);
  else                                 status = esl_msafile_Open(&abc, filename, NULL, infmt, NULL, &afp);
  if (status != eslOK) esl_msafile_OpenFailure(afp, status);

  if ((status = esl_msafile_psiblast_Read(afp, &msa)) != eslOK)
    esl_msafile_ReadFailure(afp, status);

  printf("alphabet:       %s\n", (abc ? esl_abc_DecodeType(abc->type) : "none (text mode)"));
  printf("# of seqs:      %d\n", msa->nseq);
  printf("# of cols:      %d\n", (int) msa->alen);
  printf("\n");

  if (! esl_opt_GetBoolean(go, "-q"))
    esl_msafile_psiblast_Write(stdout, msa);

  esl_msa_Destroy(msa);
  esl_msafile_Close(afp);
  if (abc) esl_alphabet_Destroy(abc);
  esl_getopts_Destroy(go);
  exit(0);
}
/*::cexcerpt::msafile_psiblast_example::end::*/
#endif /*eslMSAFILE_PSIBLAST_EXAMPLE*/


#ifdef eslMSAFILE_PSIBLAST_EXAMPLE2
/* A minimal example. Read PSIBLAST format MSA, in text mode.
   gcc -g -Wall -o esl_msafile_psiblast_example2 -I. -L. -DeslMSAFILE_PSIBLAST_EXAMPLE2 esl_msafile_psiblast.c -leasel -lm
   ./esl_msafile_psiblast_example2 <msafile>
 */

/*::cexcerpt::msafile_psiblast_example2::begin::*/
#include <stdio.h>

#include "easel.h"
#include "esl_msa.h"
#include "esl_msafile.h"
#include "esl_msafile_psiblast.h"

int 
main(int argc, char **argv)
{
  char         *filename = argv[1];
  int           fmt      = eslMSAFILE_PSIBLAST;
  ESL_MSAFILE  *afp      = NULL;
  ESL_MSA      *msa      = NULL;
  int           status;

  if ( (status = esl_msafile_Open(NULL, filename, NULL, fmt, NULL, &afp)) != eslOK) esl_msafile_OpenFailure(afp, status);
  if ( (status = esl_msafile_psiblast_Read(afp, &msa))                    != eslOK) esl_msafile_ReadFailure(afp, status);

  printf("%6d seqs, %5d columns\n", msa->nseq, (int) msa->alen);

  esl_msafile_psiblast_Write(stdout, msa);

  esl_msa_Destroy(msa);
  esl_msafile_Close(afp);
  exit(0);
}
/*::cexcerpt::msafile_psiblast_example2::end::*/
#endif /*eslMSAFILE_PSIBLAST_EXAMPLE2*/
/*--------------------- end of examples -------------------------*/


/*****************************************************************
 * Easel - a library of C functions for biological sequence analysis
 * Version 0.43; July 2016
 * Copyright (C) 2016 Howard Hughes Medical Institute
 * Other copyrights also apply. See the LICENSE file for a full list.
 * 
 * Easel is open source software, distributed under the BSD license. See
 * the LICENSE file for more details.
 *****************************************************************/
```
