## Supplementary material for "RNA covariation at helix-level resolution for the identification of evolutionarily conserved RNA structure": esl_msafile_selex.c

```
/* I/O of multiple sequence alignment files in SELEX format
 *
 * Contents:
 *   1. API for reading/writing SELEX input.
 *   2. Internal functions for a block of input lines.
 *   3. Internal functions for parsing SELEX input.
 *   4. Unit tests.
 *   5. Test driver.
 *   6. Examples.
 *   7. License and copyright.
 *   
 * Notes:
 *   In SELEX, a tricky and unusual issue is that spaces are allowed
 *   as gaps, and can even overlap names. Alignments like this are
 *   legitimate:
 *        seq1_longname ACCCGGT
 *        seq2      AAAAACCCGGTT
 *  
 *  You can't determine the aligned length of any sequence in the
 *  block without seeing the whole block.  We define an internal
 *  object (an ESL_SELEX_BLOCK) and some local functions to handle
 *  reading a block of input lines from an input buffer.
 *
 *  Even though spaces are allowed as gaps in input files, Easel
 *  disallows them internally, even in text-mode alignments. Any
 *  spaces are mapped to '.'.
 */
#include "esl_config.h"

#include <stdio.h>
#include <stdlib.h>
#include <string.h>
#include <ctype.h>

#include "easel.h"
#ifdef eslAUGMENT_ALPHABET
#include "esl_alphabet.h"
#endif
#include "esl_mem.h"
#include "esl_msa.h"
#include "esl_msafile.h"
#include "esl_msafile_selex.h"

#define eslSELEX_LINE_SQ 1
#define eslSELEX_LINE_RF 2
#define eslSELEX_LINE_CS 3
#define eslSELEX_LINE_SS 4
#define eslSELEX_LINE_SA 5
#define eslSELEX_LINE_MM 6

typedef struct {
  char     **line;		/* line[0..nlines-1][0..llen-1]: memory lines in input buffer */
  esl_pos_t *llen;		/* length of line[] in bytes                                  */
  esl_pos_t *offsets;		/* offset of start of each line in input buffer               */
  int64_t   *linenum;		/* line number of each line[] in input                        */
  int       *ltype;		/* code for line type: eslSELEX_LINE_SQ, etc.                 */
  esl_pos_t *lpos;		/* leftmost position of seq data on line[], 0..llen-1 [or -1] */
  esl_pos_t *rpos;              /* rightmost pos of seq data on line[], 0..llen-1 [or -1]     */
  int        nlines;		/* number of lines in this block                              */
  int        nalloc;		/* number of lines allocated for (>=nlines)                   */
  esl_pos_t  anchor;		/* input buffer anchor set at the start of the block          */
} ESL_SELEX_BLOCK;

static ESL_SELEX_BLOCK *selex_block_Create(int nalloc);
static int              selex_block_Grow(ESL_SELEX_BLOCK *b);
static void             selex_block_Destroy(ESL_SELEX_BLOCK *b);

static int selex_ErrorInBlock(ESL_MSAFILE *afp, ESL_SELEX_BLOCK *b, int idx);
static int selex_read_block  (ESL_MSAFILE *afp, ESL_SELEX_BLOCK **block_p);
static int selex_first_block (ESL_MSAFILE *afp, ESL_SELEX_BLOCK *b, ESL_MSA **ret_msa);
static int selex_other_block (ESL_MSAFILE *afp, ESL_SELEX_BLOCK *b, ESL_MSA *msa);
static int selex_append_block(ESL_MSAFILE *afp, ESL_SELEX_BLOCK *b, ESL_MSA *msa);


/*****************************************************************
 * 1. API for reading/writing SELEX input
 *****************************************************************/

/* Function:  esl_msafile_selex_SetInmap()
 * Synopsis:  Set the input map for SELEX format
 *
 * Purpose:   Set <afp->inmap> for selex input.
 *
 *            In text mode, accept any <isgraph()> character, plus space.
 *            In digital mode, accept standard Easel alphabets, plus map
 *            space to gap.
 *
 *            SELEX not only tolerates spaces in input, it
 *            allows a space as a gap character. (Which significantly
 *            complicates parsing.)
 *            
 *            The inmap may not contain any <eslDSQ_IGNORED> mappings.
 *            Annotation lines are parsed literally: every character
 *            is copied. If some characters of the aligned sequence
 *            were ignored, we'd be misaligned with the annotation.
 *            In general, because of this, it seems unlikely that any
 *            alignment format would use <eslDSQ_IGNORED> mappings.
 */
int
esl_msafile_selex_SetInmap(ESL_MSAFILE *afp)
{
  int sym;

#ifdef eslAUGMENT_ALPHABET
  if (afp->abc)
    {
      for (sym = 0; sym < 128; sym++) 
	afp->inmap[sym] = afp->abc->inmap[sym];
      afp->inmap[0]   = esl_abc_XGetUnknown(afp->abc);
      afp->inmap[' '] = esl_abc_XGetGap(afp->abc);
    }
#endif
  if (! afp->abc)
    {
      for (sym = 1; sym < 128; sym++) 
	afp->inmap[sym] = (isgraph(sym) ? sym : eslDSQ_ILLEGAL);
      afp->inmap[0]   = '?';
      afp->inmap[' '] = '.'; /* Easel does not allow spaces as gap characters. */
    }
  return eslOK;
}


/* Function:  esl_msafile_selex_GuessAlphabet()
 * Synopsis:  Guess the alphabet of an open PSI-BLAST MSA file.
 *
 * Purpose:   Guess the alpbabet of the sequences in open
 *            SELEX format MSA file <afp>.
 *            
 *            On a normal return, <*ret_type> is set to <eslDNA>,
 *            <eslRNA>, or <eslAMINO>, and <afp> is reset to its
 *            original position.
 *
 * Args:      afp      - open SELEX format MSA file
 *            ret_type - RETURN: <eslDNA>, <eslRNA>, or <eslAMINO>       
 *
 * Returns:   <eslOK> on success.
 *            <eslENOALPHABET> if alphabet type can't be determined.
 *            In either case, <afp> is rewound to the position it
 *            started at.
 */
int
esl_msafile_selex_GuessAlphabet(ESL_MSAFILE *afp, int *ret_type)
{
  int       alphatype     = eslUNKNOWN;
  esl_pos_t anchor        = -1;
  int       threshold[3]  = { 500, 5000, 50000 }; /* we check after 500, 5000, 50000 residues; else we go to EOF */
  int       nsteps        = 3;
  int       step          = 0;
  int       nres          = 0;
  int       x;
  int64_t   ct[26];
  char     *p, *tok;
  esl_pos_t n,  toklen, pos;
  int       status;

  for (x = 0; x < 26; x++) ct[x] = 0;

  anchor = esl_buffer_GetOffset(afp->bf);
  if ((status = esl_buffer_SetAnchor(afp->bf, anchor)) != eslOK) { status = eslEINCONCEIVABLE; goto ERROR; } /* [eslINVAL] can't happen here */

  while ( (status = esl_buffer_GetLine(afp->bf, &p, &n)) == eslOK)
    {
      if ((status = esl_memtok(&p, &n, " \t", &tok, &toklen)) != eslOK) continue; /* blank lines */
      if (*tok == '#') continue; /* comments and annotation */
      /* p now points to the rest of the sequence line, after a name */
      
      /* count characters into ct[] array */
      for (pos = 0; pos < n; pos++)
	if (isalpha(p[pos])) {
	  x = toupper(p[pos]) - 'A';
	  ct[x]++; 
	  nres++; 
	}

      /* try to stop early, checking after 500, 5000, and 50000 residues: */
      if (step < nsteps && nres > threshold[step]) {
	if ((status = esl_abc_GuessAlphabet(ct, &alphatype)) == eslOK) goto DONE; /* (eslENOALPHABET) */
	step++;
      }
    }
  if (status != eslEOF) goto ERROR; /* [eslEMEM,eslESYS,eslEINCONCEIVABLE] */
  status = esl_abc_GuessAlphabet(ct, &alphatype); /* (eslENOALPHABET) */

 DONE:
  esl_buffer_SetOffset(afp->bf, anchor);   /* Rewind to where we were. */
  esl_buffer_RaiseAnchor(afp->bf, anchor);
  *ret_type = alphatype;
  return status;

 ERROR:
  if (anchor != -1) {
    esl_buffer_SetOffset(afp->bf, anchor);
    esl_buffer_RaiseAnchor(afp->bf, anchor);
  }
  *ret_type = eslUNKNOWN;
  return status;
}


/* Function:  esl_msafile_selex_Read()
 * Synopsis:  Read in a SELEX format alignment.
 *
 * Purpose:   Read an MSA from an open <ESL_MSAFILE> <afp>, 
 *            parsing for SELEX format, starting from the
 *            current point. (<afp->format> is expected to
 *            be <eslMSAFILE_SELEX>.) Create a new multiple
 *            alignment and return it via <*ret_msa>. 
 *            Caller is responsible for free'ing this
 *            <ESL_MSA>.
 *
 * Args:      afp     - open <ESL_MSAFILE>
 *            ret_msa - RETURN: newly parsed <ESL_MSA>
 *
 * Returns:   <eslOK> on success.
 * 
 *            <eslEOF> if no (more) alignment data are found in
 *            <afp>, and <afp> is returned at EOF. 
 *
 *            <eslEFORMAT> on a parse error. <*ret_msa> is set to
 *            <NULL>. <afp> contains information sufficient for
 *            constructing useful diagnostic output: 
 *            | <afp->errmsg>       | user-directed error message     |
 *            | <afp->linenumber>   | line # where error was detected |
 *            | <afp->line>         | offending line (not NUL-term)   |
 *            | <afp->n>            | length of offending line        |
 *            | <afp->bf->filename> | name of the file                |
 *            and <afp> is poised at the start of the following line,
 *            so (in principle) the caller could try to resume
 *            parsing.
 *
 * Throws:    <eslEMEM> - an allocation failed.
 *            <eslESYS> - a system call such as fread() failed
 *            <eslEINCONCEIVABLE> - "impossible" corruption 
 */
int
esl_msafile_selex_Read(ESL_MSAFILE *afp, ESL_MSA **ret_msa)
{
  ESL_MSA         *msa     = NULL;
  ESL_SELEX_BLOCK *b       = NULL;
  int32_t          nblocks = 0;
  int              status;

  ESL_DASSERT1( (afp->format == eslMSAFILE_SELEX) );
  
  afp->errmsg[0] = '\0';

  while ( (status = selex_read_block(afp, &b)) == eslOK)
    {
      if      (! nblocks &&  (status = selex_first_block(afp, b, &msa)) != eslOK) goto ERROR;
      else if (  nblocks &&  (status = selex_other_block(afp, b, msa))  != eslOK) goto ERROR;

      if ((status = selex_append_block(afp, b, msa)) != eslOK) goto ERROR;

      esl_buffer_RaiseAnchor(afp->bf, b->anchor);
      b->anchor = -1;

      nblocks++;
    }
  /* selex_read_block took care of destroying the block! */
  if (status != eslEOF || nblocks == 0) goto ERROR;

  msa->offset = 0;
  if (( status = esl_msa_SetDefaultWeights(msa)) != eslOK) goto ERROR;
  *ret_msa = msa;
  return eslOK;

 ERROR:
  if (b) {
    if (b->anchor != -1) esl_buffer_RaiseAnchor(afp->bf, b->anchor);
    selex_block_Destroy(b);
  }
  *ret_msa = NULL;
  return status;
}

/* Function:  esl_msafile_selex_Write()
 * Synopsis:  Write a SELEX format alignment to a stream
 *
 * Purpose:   Write alignment <msa> to output stream <fp>,
 *            in SELEX format. The alignment is written
 *            in blocks of 60 aligned residues at a time.
 *
 * Args:      fp  - open output stream, writable
 *            msa - alignment to write
 *
 * Returns:   <eslOK> on success.
 *
 * Throws:    <eslEMEM> on allocation error.
 *            <eslEWRITE> on any system write error, such
 *             as a filled disk.
 */
int
esl_msafile_selex_Write(FILE *fp, const ESL_MSA *msa)
{
  int     cpl        = 60;
  int     maxnamelen = 4;		/* init to 4 because minimum name field is #=CS, etc. */
  int     namelen;
  char   *buf        = NULL;
  int     i;
  int64_t apos;
  int     status;

  ESL_ALLOC(buf, sizeof(char) * (cpl+1));
  buf[cpl] = '\0';
  for (i = 0; i < msa->nseq; i++) {
    namelen    = strlen(msa->sqname[i]);
    maxnamelen = ESL_MAX(namelen, maxnamelen);
  }

  for (apos = 0; apos < msa->alen; apos += cpl)
    {
      if (apos         && fprintf(fp, "\n")                                                      < 0) ESL_XEXCEPTION_SYS(eslEWRITE, "selex msa write failed");
      if (msa->ss_cons && fprintf(fp, "%-*s %.*s\n", maxnamelen, "#=CS", cpl, msa->ss_cons+apos) < 0) ESL_XEXCEPTION_SYS(eslEWRITE, "selex msa write failed");
      if (msa->rf      && fprintf(fp, "%-*s %.*s\n", maxnamelen, "#=RF", cpl, msa->rf+apos)      < 0) ESL_XEXCEPTION_SYS(eslEWRITE, "selex msa write failed");
      if (msa->mm      && fprintf(fp, "%-*s %.*s\n", maxnamelen, "#=MM", cpl, msa->mm+apos)      < 0) ESL_XEXCEPTION_SYS(eslEWRITE, "selex msa write failed");

      for (i = 0; i < msa->nseq; i++)
	{
#ifdef eslAUGMENT_ALPHABET 
	  if (msa->abc)   esl_abc_TextizeN(msa->abc, msa->ax[i]+apos+1, cpl, buf);
#endif
	  if (! msa->abc) strncpy(buf, msa->aseq[i]+apos, cpl);
	  if (fprintf(fp, "%-*s %s\n", maxnamelen, msa->sqname[i], buf) < 0) ESL_XEXCEPTION_SYS(eslEWRITE, "selex msa write failed");

	  if (msa->ss && msa->ss[i]) { if (fprintf(fp, "%-*s %.*s\n", maxnamelen, "#=SS", cpl, msa->ss[i]+apos) < 0) ESL_XEXCEPTION_SYS(eslEWRITE, "selex msa write failed"); }
	  if (msa->sa && msa->sa[i]) { if (fprintf(fp, "%-*s %.*s\n", maxnamelen, "#=SA", cpl, msa->sa[i]+apos) < 0) ESL_XEXCEPTION_SYS(eslEWRITE, "selex msa write failed"); }
	}
    }

  free(buf);
  return eslOK;
  
 ERROR:
  if (buf) free(buf);
  return status;
}
/*--------------------- end, SELEX i/o API ----------------------*/


/*****************************************************************
 * 2. Internal functions handling a block of input lines.
 *****************************************************************/

static ESL_SELEX_BLOCK *
selex_block_Create(int nalloc)
{
  ESL_SELEX_BLOCK *b = NULL;
  int              idx;
  int              status;
  
  ESL_ALLOC(b,       sizeof(ESL_SELEX_BLOCK));
  b->line    = NULL;
  b->llen    = NULL;
  b->offsets = NULL;
  b->linenum = NULL;
  b->ltype   = NULL;
  b->lpos    = NULL;
  b->rpos    = NULL;
  b->nlines  = 0;
  b->anchor  = -1;		/* -1 is a flag for "unused" */

  ESL_ALLOC(b->line,    sizeof(char *)    * nalloc);
  ESL_ALLOC(b->llen,    sizeof(esl_pos_t) * nalloc);
  ESL_ALLOC(b->offsets, sizeof(esl_pos_t) * nalloc);
  ESL_ALLOC(b->linenum, sizeof(int64_t)   * nalloc);
  ESL_ALLOC(b->ltype,   sizeof(int)       * nalloc);
  ESL_ALLOC(b->lpos,    sizeof(esl_pos_t) * nalloc);
  ESL_ALLOC(b->rpos,    sizeof(esl_pos_t) * nalloc);
  for (idx = 0; idx < nalloc; idx++) 
    { 
      b->line[idx]    = NULL; 
      b->llen[idx]    = 0; 
      b->offsets[idx] = 0; 
      b->linenum[idx] = 0; 
      b->ltype[idx]   = 0; 
      b->lpos[idx]    = 0; 
      b->rpos[idx]    = 0; 
    }
  b->nalloc = nalloc;
  return b;

 ERROR:
  if (b) selex_block_Destroy(b);
  return NULL;
}

static int
selex_block_Grow(ESL_SELEX_BLOCK *b)
{
  int idx;
  int status;

  ESL_REALLOC(b->line,    sizeof(char *)    * b->nalloc * 2);
  ESL_REALLOC(b->llen,    sizeof(esl_pos_t) * b->nalloc * 2);
  ESL_REALLOC(b->offsets, sizeof(esl_pos_t) * b->nalloc * 2);
  ESL_REALLOC(b->linenum, sizeof(int64_t)   * b->nalloc * 2);
  ESL_REALLOC(b->ltype,   sizeof(int)       * b->nalloc * 2);
  ESL_REALLOC(b->lpos,    sizeof(esl_pos_t) * b->nalloc * 2);
  ESL_REALLOC(b->rpos,    sizeof(esl_pos_t) * b->nalloc * 2);
  for (idx = b->nalloc; idx < b->nalloc*2; idx++) 
    { 
      b->line[idx]    = NULL; 
      b->llen[idx]    = 0; 
      b->offsets[idx] = 0; 
      b->linenum[idx] = 0; 
      b->ltype[idx]   = 0; 
      b->lpos[idx]    = 0;
      b->rpos[idx]    = 0; 
    }	
  b->nalloc  *= 2;
  return eslOK;

 ERROR:
  return status;
}
  
static void
selex_block_Destroy(ESL_SELEX_BLOCK *b)
{
  if (!b) return;
  if (b->line)    free(b->line);
  if (b->llen)    free(b->llen);
  if (b->offsets) free(b->offsets);
  if (b->linenum) free(b->linenum);
  if (b->ltype)   free(b->ltype);
  if (b->lpos)    free(b->lpos);
  if (b->rpos)    free(b->rpos);
  free(b);
  return;
}
/*------- end, internal functions for input line blocks ---------*/


/*****************************************************************
 * 3. Internal functions for parsing SELEX input.
 *****************************************************************/

/* Before we return a parse error,
 * reset the <afp> so its current line is the one at fault.
 */
static int
selex_ErrorInBlock(ESL_MSAFILE *afp, ESL_SELEX_BLOCK *b, int which)
{
  afp->line       = b->line[which];
  afp->n      = b->llen[which];
  afp->lineoffset = b->offsets[which];
  afp->linenumber = b->linenum[which];
  return esl_buffer_SetOffset(afp->bf, b->offsets[which] + b->llen[which]);
}

/* selex_read_block:  read one block of alignment data.
 *
 * Note that line numbers aren't necessarily consecutive,
 * because we're stripping out comment lines here. On a parse error
 * on a specific line, we're going to reset the buffer to that line,
 * and we'll need the linenumber to do that reset.
 * 
 * The <afp> detected the end of the block by reading a blank line, or EOF.
 * Thus its point is at the next line after that blank, or at EOF.
 * 
 * The <afp> has a stable anchor set at (*block_p)->anchor.
 * Caller must raise this anchor when it's done parsing the block.
 * 
 * Returns: <eslOK> on success.
 *          
 *          <eslEOF> if no more blocks are found in the input.
 *          <eslEFORMAT> on failure, if a subsequent block has a
 *          different number of data lines than the first block.
 *          On normal errors, all the references are returned set to NULL.
 *       
 * Throws:  <eslEMEM> on allocation failure.      
 */
static int
selex_read_block(ESL_MSAFILE *afp, ESL_SELEX_BLOCK **block_p) 
{
  ESL_SELEX_BLOCK *b      = *block_p; /* now b==NULL if first block; or on subsequent blocks, reuse prev block storage. */
  int              idx    = 0;
  int              status;

  /* Advance past blank lines until we have the first line of next
   * block.  We may hit a normal EOF here, in which case we return
   * EOF, we're done.
   */
  do { 
    if ( ( status = esl_msafile_GetLine(afp, NULL, NULL)) != eslOK) goto ERROR;                   /* EOF here is a normal EOF   */
  } while (esl_memspn(afp->line, afp->n, " \t") == afp->n ||                                       /* idiomatic for "blank line" */
	   (esl_memstrpfx(afp->line, afp->n, "#") && ! esl_memstrpfx(afp->line, afp->n, "#=")));   /* a SELEX comment line       */

  /* if this is first block, allocate block; subsequent blocks reuse it */
  if (!b && (b = selex_block_Create(16)) == NULL) { status = eslEMEM; goto ERROR; }
  
  /* Anchor stably at this point. */
  b->anchor = afp->lineoffset;
  if ((status = esl_buffer_SetStableAnchor(afp->bf, b->anchor)) != eslOK) goto ERROR;

  /* Parse for a block of lines. */
  do {
    if (b->nalloc && idx == b->nalloc && (status = selex_block_Grow(b)) != eslOK) goto ERROR;

    b->line[idx]     = afp->line;
    b->llen[idx]     = afp->n;
    b->offsets[idx]  = afp->lineoffset;
    b->linenum[idx]  = afp->linenumber;   /* ltype, lpos, rpos aren't set yet */
    idx++;
    
    /* Get next non-comment line; this can be next line of block, blank (end of block), or EOF. */
    do { 
      status = esl_msafile_GetLine(afp, NULL, NULL); 
    } while ( status == eslOK && (esl_memstrpfx(afp->line, afp->n, "#") && ! esl_memstrpfx(afp->line, afp->n, "#=")));

  } while (status == eslOK && esl_memspn(afp->line, afp->n, " \t") < afp->n); /* end of block on EOF or blank line */
  
  if (*block_p && b->nlines != idx) 
    ESL_XFAIL(eslEFORMAT, afp->errmsg, "expected %d lines in block, saw %d", b->nlines, idx);

  b->nlines  = idx;
  *block_p   = b;
  return eslOK;	/* EOF status gets turned into OK: we've read a block successfully and hit EOF. Next call will generate the EOF */

 ERROR:
  if (b && b->anchor != -1) esl_buffer_RaiseAnchor(afp->bf, b->anchor);
  if (b) selex_block_Destroy(b);
  *block_p = NULL;
  return status;
}


/* selex_first_block()
 * 
 * 1. Determine and store line types, in b->ltype[0..b->nlines-1].
 * 2. From the number of eslSELEX_LINE_SQ lines, we know nseq.
 * 3. From nseq, we can allocate a new MSA.
 * 4. Parse each line for sequence names, and store them.
 * 5. Determine lpos[] for each line.
 */
static int
selex_first_block(ESL_MSAFILE *afp, ESL_SELEX_BLOCK *b, ESL_MSA **ret_msa)
{
  ESL_MSA  *msa = NULL;
  int       nrf, nmm, ncs, nss, nsa, nseq;
  int       has_ss, has_sa;
  char     *p, *tok;
  esl_pos_t n,  ntok;
  int       idx, seqi;
  int       status;

  afp->errmsg[0] = '\0';

  nrf = nmm = ncs = nss = nsa = nseq = 0;
  has_ss = has_sa = FALSE;
  for (idx = 0; idx < b->nlines; idx++)
    {
      if      (esl_memstrpfx(b->line[idx], b->llen[idx], "#=RF")) { b->ltype[idx] = eslSELEX_LINE_RF; nrf++; }
      else if (esl_memstrpfx(b->line[idx], b->llen[idx], "#=MM")) { b->ltype[idx] = eslSELEX_LINE_MM; nmm++; }
      else if (esl_memstrpfx(b->line[idx], b->llen[idx], "#=CS")) { b->ltype[idx] = eslSELEX_LINE_CS; ncs++; }
      else if (esl_memstrpfx(b->line[idx], b->llen[idx], "#=SS")) { b->ltype[idx] = eslSELEX_LINE_SS; nss++; has_ss = TRUE; }
      else if (esl_memstrpfx(b->line[idx], b->llen[idx], "#=SA")) { b->ltype[idx] = eslSELEX_LINE_SA; nsa++; has_sa = TRUE; }
      else                                                        { b->ltype[idx] = eslSELEX_LINE_SQ; nseq++; nss = nsa = 0; }

      if (nss && !nseq) { selex_ErrorInBlock(afp, b, idx); ESL_XFAIL(eslEFORMAT, afp->errmsg, "#=SS must follow a sequence");   }
      if (nsa && !nseq) { selex_ErrorInBlock(afp, b, idx); ESL_XFAIL(eslEFORMAT, afp->errmsg, "#=SA must follow a sequence");   }
      if (nrf > 1)      { selex_ErrorInBlock(afp, b, idx); ESL_XFAIL(eslEFORMAT, afp->errmsg, "Too many #=RF lines for block"); }
      if (ncs > 1)      { selex_ErrorInBlock(afp, b, idx); ESL_XFAIL(eslEFORMAT, afp->errmsg, "Too many #=CS lines for block"); }
      if (nss > 1)      { selex_ErrorInBlock(afp, b, idx); ESL_XFAIL(eslEFORMAT, afp->errmsg, "Too many #=SS lines for seq");   }
      if (nsa > 1)      { selex_ErrorInBlock(afp, b, idx); ESL_XFAIL(eslEFORMAT, afp->errmsg, "Too many #=SA lines for seq");   }
    }

#ifdef eslAUGMENT_ALPHABET
  if ( afp->abc && (msa = esl_msa_CreateDigital(afp->abc, nseq, -1)) == NULL) { status = eslEMEM; goto ERROR; } /* a growable MSA */
#endif
  if (!afp->abc && (msa = esl_msa_Create(                 nseq, -1)) == NULL) { status = eslEMEM; goto ERROR; } 
  if (has_ss) {
    ESL_ALLOC(msa->ss, sizeof(char *) * nseq);
    for (seqi = 0; seqi < nseq; seqi++) msa->ss[seqi] = NULL;
  }
  if (has_sa) {
    ESL_ALLOC(msa->sa, sizeof(char *) * nseq);
    for (seqi = 0; seqi < nseq; seqi++) msa->sa[seqi] = NULL;
  }
  msa->nseq = nseq;
  msa->alen = 0;

  for (seqi = 0, idx = 0; idx < b->nlines; idx++)
    {
      p = b->line[idx];
      n = b->llen[idx];
      if ( esl_memtok(&p, &n, " \t", &tok, &ntok) != eslOK) ESL_XEXCEPTION(eslEINCONCEIVABLE, "can't happen"); /* because a block by definition consists of non-blank lines */
      if (b->ltype[idx] == eslSELEX_LINE_SQ) /* otherwise, first token is #=XX marking annotation of some sort */
	{
	  if ((status = esl_msa_SetSeqName(msa, seqi, tok, ntok)) != eslOK) goto ERROR;
	  seqi++;
	}
      b->lpos[idx] = (n ? p-b->line[idx] : -1);  /* set lpos[] to position of first seq or annotation residue */
    }

  *ret_msa = msa;
  return eslOK;

 ERROR:
  if (msa) esl_msa_Destroy(msa);
  *ret_msa = NULL;
  return status;
}


/* selex_other_block()
 * We've already parsed the first block.
 * So we know the order of line types, nseq, and sequence names.
 * Validate that a subsequent block has the same.
 */
static int
selex_other_block(ESL_MSAFILE *afp, ESL_SELEX_BLOCK *b, ESL_MSA *msa)
{
  char     *p, *tok;
  esl_pos_t n, ntok;
  int       idx, seqi;

  /* Validate line types */
  for (idx = 0; idx < b->nlines; idx++)
    {
      if      (esl_memstrpfx(b->line[idx], b->llen[idx], "#=RF")) { if (b->ltype[idx] != eslSELEX_LINE_RF) { selex_ErrorInBlock(afp, b, idx); ESL_FAIL(eslEFORMAT, afp->errmsg, "#=RF line isn't in expected order in block"); } }
      else if (esl_memstrpfx(b->line[idx], b->llen[idx], "#=MM")) { if (b->ltype[idx] != eslSELEX_LINE_MM) { selex_ErrorInBlock(afp, b, idx); ESL_FAIL(eslEFORMAT, afp->errmsg, "#=MM line isn't in expected order in block"); } }
      else if (esl_memstrpfx(b->line[idx], b->llen[idx], "#=CS")) { if (b->ltype[idx] != eslSELEX_LINE_CS) { selex_ErrorInBlock(afp, b, idx); ESL_FAIL(eslEFORMAT, afp->errmsg, "#=CS line isn't in expected order in block"); } }
      else if (esl_memstrpfx(b->line[idx], b->llen[idx], "#=SS")) { if (b->ltype[idx] != eslSELEX_LINE_SS) { selex_ErrorInBlock(afp, b, idx); ESL_FAIL(eslEFORMAT, afp->errmsg, "#=SS line isn't in expected order in block"); } }
      else if (esl_memstrpfx(b->line[idx], b->llen[idx], "#=SA")) { if (b->ltype[idx] != eslSELEX_LINE_SA) { selex_ErrorInBlock(afp, b, idx); ESL_FAIL(eslEFORMAT, afp->errmsg, "#=SA line isn't in expected order in block"); } }
      else                                                        { if (b->ltype[idx] != eslSELEX_LINE_SQ) { selex_ErrorInBlock(afp, b, idx); ESL_FAIL(eslEFORMAT, afp->errmsg, "sequence line isn't in expected order in block"); } }
    }
  
  /* Validate seq names, and set lpos */
  for (seqi = 0, idx = 0; idx < b->nlines; idx++)
    {
      p = b->line[idx];
      n = b->llen[idx];
      if ( esl_memtok(&p, &n, " \t", &tok, &ntok) != eslOK) ESL_EXCEPTION(eslEINCONCEIVABLE, "can't happen"); /* because a block by definition consists of non-blank lines */      
      if (b->ltype[idx] == eslSELEX_LINE_SQ)
	{
	  if (! esl_memstrcmp(tok, ntok, msa->sqname[seqi]))  { selex_ErrorInBlock(afp, b, idx); ESL_FAIL(eslEFORMAT, afp->errmsg, "expected sequence %s at this line of block", msa->sqname[seqi]); }
	  seqi++;
	}
      b->lpos[idx] = (n ? p-b->line[idx] : -1);  /* set lpos[] to position of first seq or annotation residue */
    }
  return eslOK;
}

static int
selex_append_block(ESL_MSAFILE *afp, ESL_SELEX_BLOCK *b, ESL_MSA *msa)
{
  char     *p;
  esl_pos_t pos;
  int       idx, seqi;
  esl_pos_t leftmost, rightmost;
  int64_t   nadd;		/* width of this sequence block, in aligned columns added to msa */
  esl_pos_t nleft, ntext;
  int64_t   alen;
  int       status;
  
  /* Determine rpos for each line.  */
  for (idx = 0; idx < b->nlines; idx++)
    {
      p   = b->line[idx];
      pos = b->llen[idx] - 1;
      while (pos>=0 && isspace(p[pos])) pos--;
      b->rpos[idx] = ( (pos < b->lpos[idx]) ? -1 : pos); /* -1: a completely blank seq line is valid */
    }

  /* Determine leftmost and rightmost positions for entire block */
  leftmost  = b->lpos[0];
  rightmost = b->rpos[0];
  for (idx = 1; idx < b->nlines; idx++) {
    leftmost  = (b->lpos[idx] == -1) ? leftmost  : ESL_MIN(leftmost,  b->lpos[idx]);
    rightmost = (b->rpos[idx] == -1) ? rightmost : ESL_MAX(rightmost, b->rpos[idx]);
  }
  if (rightmost == -1) return eslOK; /* super special case: no sequence or annotation data in this block at all! */
  nadd = rightmost - leftmost + 1;

  /* Appends */
  for (seqi = 0, idx = 0; idx < b->nlines; idx++)
    {
      nleft  = ((b->lpos[idx] != -1) ? b->lpos[idx] - leftmost         : nadd); /* watch special case of all whitespace on data line, lpos>rpos */
      ntext  = ((b->lpos[idx] != -1) ? b->rpos[idx] - b->lpos[idx] + 1 : 0);
      //nright = ((b->lpos[idx] != -1) ? rightmost    - b->rpos[idx]     : 0);  // someday you might want to know nright, but for now the code doesn't use it

      if      (b->ltype[idx] == eslSELEX_LINE_SQ)
	{
#ifdef eslAUGMENT_ALPHABET
	  if (msa->abc)
	    {			/* digital sequence append - mapped, preallocated */
	      ESL_REALLOC(msa->ax[seqi],   sizeof(ESL_DSQ) * (msa->alen + nadd + 2)); 
	      if (msa->alen == 0) msa->ax[seqi][0] = eslDSQ_SENTINEL;
	      for (alen = msa->alen; alen < msa->alen+nleft;  alen++) msa->ax[seqi][alen+1] = esl_abc_XGetGap(msa->abc);

	      status = esl_abc_dsqcat_noalloc(afp->inmap, msa->ax[seqi], &alen, b->line[idx] + b->lpos[idx], ntext);
	      if      (status == eslEINVAL) { selex_ErrorInBlock(afp, b, idx); ESL_FAIL(eslEFORMAT, afp->errmsg, "illegal residue(s) in sequence line"); }
	      else if (status != eslOK)     { selex_ErrorInBlock(afp, b, idx); goto ERROR; }
	      if (alen != msa->alen + nleft + ntext) { selex_ErrorInBlock(afp, b, idx); ESL_EXCEPTION(eslEINCONCEIVABLE, afp->errmsg, "unexpected inconsistency appending a sequence"); };

	      for (; alen < msa->alen+nadd;   alen++) msa->ax[seqi][alen+1] = esl_abc_XGetGap(msa->abc);
	      msa->ax[seqi][alen+1] = eslDSQ_SENTINEL;
	    }
#endif
	  if (! msa->abc)
	    {			/* text mode sequence append - mapped, preallocated */
	      ESL_REALLOC(msa->aseq[seqi], sizeof(char)    * (msa->alen + nadd + 1)); 
	      for (alen = msa->alen; alen < msa->alen+nleft; alen++) msa->aseq[seqi][alen] = '.';

	      status = esl_strmapcat_noalloc(afp->inmap, msa->aseq[seqi], &alen, b->line[idx] + b->lpos[idx], ntext);
	      if      (status == eslEINVAL) { selex_ErrorInBlock(afp, b, idx); ESL_FAIL(eslEFORMAT, afp->errmsg, "illegal residue(s) in input line"); }
	      else if (status != eslOK)     { selex_ErrorInBlock(afp, b, idx); goto ERROR; }
	      if (alen != msa->alen + nleft + ntext) { selex_ErrorInBlock(afp, b, idx); ESL_EXCEPTION(eslEINCONCEIVABLE, afp->errmsg, "unexpected inconsistency appending a sequence"); };

	      for  (; alen < msa->alen+nadd;  alen++) msa->aseq[seqi][alen] = '.';
	      msa->aseq[seqi][alen] = '\0';
	    }
	  seqi++;
	}
      else 
	{			/* annotation append: not mapped, characters are copied exactly as they are */
	  if      (b->ltype[idx] == eslSELEX_LINE_RF) { ESL_REALLOC(msa->rf,         sizeof(char) * (msa->alen + nadd + 1)); p = msa->rf;         }
	  if      (b->ltype[idx] == eslSELEX_LINE_MM) { ESL_REALLOC(msa->mm,         sizeof(char) * (msa->alen + nadd + 1)); p = msa->mm;         }
	  else if (b->ltype[idx] == eslSELEX_LINE_CS) { ESL_REALLOC(msa->ss_cons,    sizeof(char) * (msa->alen + nadd + 1)); p = msa->ss_cons;    }
	  else if (b->ltype[idx] == eslSELEX_LINE_SS) { ESL_REALLOC(msa->ss[seqi-1], sizeof(char) * (msa->alen + nadd + 1)); p = msa->ss[seqi-1]; }
	  else if (b->ltype[idx] == eslSELEX_LINE_SA) { ESL_REALLOC(msa->sa[seqi-1], sizeof(char) * (msa->alen + nadd + 1)); p = msa->sa[seqi-1]; }

	  for (alen = msa->alen; alen < msa->alen+nleft; alen++) p[alen] = '.';
	  if (ntext) memcpy(p+msa->alen+nleft, b->line[idx]+b->lpos[idx], sizeof(char)*ntext);
	  for (alen = msa->alen+nleft+ntext; alen < msa->alen+nadd; alen++) p[alen] = '.';
	  p[alen] = '\0';
	}
    }
  msa->alen += nadd;
  return eslOK;

 ERROR:
  return status;
}    
    

/*****************************************************************
 * 4. Unit tests.
 *****************************************************************/
#ifdef eslMSAFILE_SELEX_TESTDRIVE

static void
utest_write_good1(FILE *ofp, int *ret_alphatype, int *ret_nseq, int *ret_alen)
{
  fputs("seq1 ACDEFGHIKLMNPQRSTVWY\n", ofp);
  fputs("seq2 ACDEFGHIKLMNPQRSTVWY\n", ofp);
  fputs("seq3 ACDEFGHIKLMNPQRSTVWY\n", ofp);
  fputs("seq4 ACDEFGHIKLMNPQRSTVWY\n", ofp);
  fputs("seq5 ACDEFGHIKLMNPQRSTVWY\n", ofp);

  *ret_alphatype = eslAMINO;
  *ret_nseq      = 5;
  *ret_alen      = 20;
}

static void
utest_write_good2(FILE *ofp, int *ret_alphatype, int *ret_nseq, int *ret_alen)
{
  fputs("# DOS format (\\r\\n), and doesn't end in a newline.\r\n", ofp);
  fputs("# \r\n", ofp);
  fputs("#=RF xxxxxxxxxxxxxxxxxxxx\r\n", ofp);
  fputs("#=CS xxxxxxxxxxxxxxxxxxxx\r\n", ofp);
  fputs("seq1 ACDEFGHIKLMNPQRSTVWY\r\n", ofp);
  fputs("#=SS xxxxxxxxxxxxxxxxxxxx\r\n", ofp);
  fputs("#=SA xxxxxxxxxxxxxxxxxxxx\r\n", ofp);
  fputs("seq2 ACDEFGHIKLMNPQRSTVWY\r\n", ofp);
  fputs("#=SS xxxxxxxxxxxxxxxxxxxx\r\n", ofp);
  fputs("#=SA xxxxxxxxxxxxxxxxxxxx\r\n", ofp);
  fputs("seq3 ACDEFGHIKLMNPQRSTVWY\r\n", ofp);
  fputs("#=SS xxxxxxxxxxxxxxxxxxxx\r\n", ofp);
  fputs("#=SA xxxxxxxxxxxxxxxxxxxx\r\n", ofp);
  fputs("seq4 ACDEFGHIKLMNPQRSTVWY\r\n", ofp);
  fputs("#=SS xxxxxxxxxxxxxxxxxxxx\r\n", ofp);
  fputs("#=SA xxxxxxxxxxxxxxxxxxxx\r\n", ofp);
  fputs("seq5 ACDEFGHIKLMNPQRSTVWY\r\n", ofp);
  fputs("#=SS xxxxxxxxxxxxxxxxxxxx\r\n", ofp);
  fputs("#=SA xxxxxxxxxxxxxxxxxxxx\r\n", ofp);
  fputs("\r\n", ofp);
  fputs("#=RF xxxxxxxxxxxxxxxxxxxx\r\n", ofp);
  fputs("#=CS xxxxxxxxxxxxxxxxxxxx\r\n", ofp);
  fputs("seq1 ACDEFGHIKLMNPQRSTVWY\r\n", ofp);
  fputs("#=SS xxxxxxxxxxxxxxxxxxxx\r\n", ofp);
  fputs("#=SA xxxxxxxxxxxxxxxxxxxx\r\n", ofp);
  fputs("seq2 ACDEFGHIKLMNPQRSTVWY\r\n", ofp);
  fputs("#=SS xxxxxxxxxxxxxxxxxxxx\r\n", ofp);
  fputs("#=SA xxxxxxxxxxxxxxxxxxxx\r\n", ofp);
  fputs("seq3 ACDEFGHIKLMNPQRSTVWY\r\n", ofp);
  fputs("#=SS xxxxxxxxxxxxxxxxxxxx\r\n", ofp);
  fputs("#=SA xxxxxxxxxxxxxxxxxxxx\r\n", ofp);
  fputs("seq4 ACDEFGHIKLMNPQRSTVWY\r\n", ofp);
  fputs("#=SS xxxxxxxxxxxxxxxxxxxx\r\n", ofp);
  fputs("#=SA xxxxxxxxxxxxxxxxxxxx\r\n", ofp);
  fputs("seq5 ACDEFGHIKLMNPQRSTVWY\r\n", ofp);
  fputs("#=SS xxxxxxxxxxxxxxxxxxxx\r\n", ofp);
  fputs("#=SA xxxxxxxxxxxxxxxxxxxx",    ofp);

  *ret_alphatype = eslAMINO;
  *ret_nseq      = 5;
  *ret_alen      = 40;
}

static void
utest_write_good3(FILE *ofp, int *ret_alphatype, int *ret_nseq, int *ret_alen)
{
  fputs("\n", ofp);
  fputs("#=CS\n", ofp);
  fputs("#=RF\n", ofp);
  fputs("seq1 ACDEFGHIKLMNPQRSTVWY\n", ofp);
  fputs("long_name GHIKLMNPQRSTVWY\n", ofp);
  fputs("blank_seq_all_gaps \n", ofp);
  fputs("seq2 ACDEF---KLMNPQRSTVWY\n", ofp);
  fputs("seq3 ACDEF...KLMNPQRSTVWY\n", ofp);
  fputs("# embedded comments ok\n", ofp);
  fputs("seq4 ACDEFGHIKLMNPQRSTVWY\n", ofp);
  fputs(" seq5 CDEFGHIKLMNPQRSTVWY\n", ofp);
  fputs("#=SS \n", ofp);
  fputs("#=SA\n", ofp);
  fputs("\n", ofp);
  fputs("\n", ofp);
  fputs("\n", ofp);
  fputs("#=CS\n", ofp);
  fputs("#=RF\n", ofp);
  fputs("seq1 ACDEFGHIKLMNPQRSTVWY\n", ofp);
  fputs("long_name GHIKLMNPQRSTVWY\n", ofp);
  fputs("blank_seq_all_gaps \n", ofp);
  fputs("seq2 ACDEFGHIKLMNPQRSTVWY\n", ofp);
  fputs("seq3 ACDEFGHIKLMNPQRSTVWY\n", ofp);
  fputs("seq4 ACDEFGHIKLMNPQRSTVWY\n", ofp);
  fputs("seq5 ACDEFGHIKLMNPQRSTVWY\n", ofp);
  fputs("#=SS \n", ofp);
  fputs("#=SA\n", ofp);

  *ret_alphatype = eslAMINO;
  *ret_nseq      = 7;
  *ret_alen      = 52;
}

static void
utest_write_good4(FILE *ofp, int *ret_alphatype, int *ret_nseq, int *ret_alen)
{
  fputs("# A complicated SELEX example\n", ofp);
  fputs("\n", ofp);
  fputs("\n", ofp);
  fputs("#=RF        xxxxxxx xxxx xxxxxx\n", ofp);
  fputs("#=CS        >>>>+>> ^^^^ <<<<<<\n", ofp);
  fputs("28    gGAGUAAGAUAGC AUCA GCAUCUUGUUCC\n", ofp);
  fputs("#=SS  +++++>>>>>+>> ^^^^ <<<<<<<+++++\n", ofp);
  fputs("longname    GUUCACC AUCA GGGGAc\n", ofp);
  fputs("#=SS        >>>>+>> ^^^^ <<<<<<\n", ofp);
  fputs("2     AUGGAUGCGCACC AUCA GGGCGUaucuau\n", ofp);
  fputs("3           GAUCACC AUCA GGGauc\n", ofp);
  fputs("4           GGUCACC AUCA GGGauc\n", ofp);
  fputs("5           GGACACC AUCA GGGucu\n", ofp);
  fputs("6              CACC AUCA GGG\n", ofp);
  fputs("7           GAUCACC AUCA GGGauc\n", ofp);
  fputs("8            CUCACC AUCA GGGGG\n", ofp);
  fputs("9           AUGCACC AUCA GGGCAU\n", ofp);
  fputs("10           CUCACC AUCA GGGGG\n", ofp);

  *ret_alphatype = eslRNA;
  *ret_nseq      = 11;
  *ret_alen      = 31;
}

static void
utest_goodfile(char *filename, int testnumber, int expected_alphatype, int expected_nseq, int expected_alen)
{
  ESL_ALPHABET        *abc          = NULL;
  ESL_MSAFILE        *afp          = NULL;
  ESL_MSA             *msa1         = NULL;
  ESL_MSA             *msa2         = NULL;
  char                 tmpfile1[32] = "esltmpXXXXXX";
  char                 tmpfile2[32] = "esltmpXXXXXX";
  FILE                *ofp          = NULL;
  int                  status;

  /* guessing both the format and the alphabet should work: this is a digital open */
  if ( (status = esl_msafile_Open(&abc, filename, NULL, eslMSAFILE_UNKNOWN, NULL, &afp)) != eslOK) esl_fatal("selex good file test %d failed: digital open",           testnumber);  
  if (afp->format != eslMSAFILE_SELEX)                                                             esl_fatal("selex good file test %d failed: format autodetection",   testnumber);
  if (abc->type   != expected_alphatype)                                                           esl_fatal("selex good file test %d failed: alphabet autodetection", testnumber);

  /* This is a digital read, using <abc>. */
  if ( (status = esl_msafile_selex_Read(afp, &msa1))   != eslOK)  esl_fatal("selex good file test %d failed: msa read, digital", testnumber);  
  if (msa1->nseq != expected_nseq || msa1->alen != expected_alen) esl_fatal("selex good file test %d failed: nseq/alen",         testnumber);
  if (esl_msa_Validate(msa1, NULL) != eslOK)                      esl_fatal("selex good file test %d failed: msa1 invalid",      testnumber);
  esl_msafile_Close(afp);  

  /* write it back out to a new tmpfile (digital write) */
  if ( (status = esl_tmpfile_named(tmpfile1, &ofp))  != eslOK) esl_fatal("selex good file test %d failed: tmpfile creation",   testnumber);
  if ( (status = esl_msafile_selex_Write(ofp, msa1)) != eslOK) esl_fatal("selex good file test %d failed: msa write, digital", testnumber);
  fclose(ofp);

  /* now open and read it as text mode, in known format. (We have to pass fmtd now, to deal with the possibility of a nonstandard name width) */
  if ( (status = esl_msafile_Open(NULL, tmpfile1, NULL, eslMSAFILE_SELEX, NULL, &afp)) != eslOK) esl_fatal("selex good file test %d failed: text mode open", testnumber);  
  if ( (status = esl_msafile_selex_Read(afp, &msa2))                                   != eslOK) esl_fatal("selex good file test %d failed: msa read, text", testnumber);  
  if (msa2->nseq != expected_nseq || msa2->alen != expected_alen)                                esl_fatal("selex good file test %d failed: nseq/alen",      testnumber);
  if (esl_msa_Validate(msa2, NULL) != eslOK)                                                     esl_fatal("selex good file test %d failed: msa2 invalid",   testnumber);
  esl_msafile_Close(afp);
  
  /* write it back out to a new tmpfile (text write) */
  if ( (status = esl_tmpfile_named(tmpfile2, &ofp))   != eslOK) esl_fatal("selex good file test %d failed: tmpfile creation", testnumber);
  if ( (status = esl_msafile_selex_Write(ofp, msa2))  != eslOK) esl_fatal("selex good file test %d failed: msa write, text",  testnumber);
  fclose(ofp);
  esl_msa_Destroy(msa2);

  /* open and read it in digital mode */
  if ( (status = esl_msafile_Open(&abc, tmpfile1, NULL, eslMSAFILE_SELEX, NULL, &afp)) != eslOK) esl_fatal("selex good file test %d failed: 2nd digital mode open", testnumber);  
  if ( (status = esl_msafile_selex_Read(afp, &msa2))                                   != eslOK) esl_fatal("selex good file test %d failed: 2nd digital msa read",  testnumber);  
  if (esl_msa_Validate(msa2, NULL) != eslOK)                                                     esl_fatal("selex good file test %d failed: msa2 invalid",          testnumber);
  esl_msafile_Close(afp);

  /* this msa <msa2> should be identical to <msa1> */
  if (esl_msa_Compare(msa1, msa2) != eslOK) esl_fatal("selex good file test %d failed: msa compare", testnumber);  

  remove(tmpfile1);
  remove(tmpfile2);
  esl_msa_Destroy(msa1);
  esl_msa_Destroy(msa2);
  esl_alphabet_Destroy(abc);
}


static void
write_test_msas(FILE *ofp1, FILE *ofp2)
{
  fprintf(ofp1, "# selex comments ignored \n");
  fprintf(ofp1, "#=RF ..xxxxxxxxxxxxxxxxxxxx\n");
  fprintf(ofp1, "seq1 ..acdefghiklmnpqrstvwy\n");
  fprintf(ofp1, "seq2 ..acdefghiklmnpqrstv--\n");
  fprintf(ofp1, "seq3 aaacdefghiklmnpqrstv--\n");
  fprintf(ofp1, "# selex comments ignored \n");
  fprintf(ofp1, "seq4 ..acdefghiklmnpqrstvwy\n");
  fprintf(ofp1, "\n");
  fprintf(ofp1, "#=RF xxxxxxxxxxxxxxxxxxxx..\n");
  fprintf(ofp1, "seq1 ACDEFGHIKLMNPQRSTVWY..\n");
  fprintf(ofp1, "seq2 ACDEFGHIKLMNPQRSTVWYYY\n");
  fprintf(ofp1, "seq3 ACDEFGHIKLMNPQRSTVWY..\n");
  fprintf(ofp1, "seq4 ACDEFGHIKLMNPQRSTVWY..\n");
  fprintf(ofp1, "\n");

  fprintf(ofp2, "# STOCKHOLM 1.0\n");
  fprintf(ofp2, "\n");
  fprintf(ofp2, "#=GC RF ..xxxxxxxxxxxxxxxxxxxxxxxxxxxxxxxxxxxxxxxx..\n");
  fprintf(ofp2, "seq1    ..acdefghiklmnpqrstvwyACDEFGHIKLMNPQRSTVWY..\n");
  fprintf(ofp2, "seq2    ..acdefghiklmnpqrstv--ACDEFGHIKLMNPQRSTVWYYY\n");
  fprintf(ofp2, "seq3    aaacdefghiklmnpqrstv--ACDEFGHIKLMNPQRSTVWY..\n");
  fprintf(ofp2, "seq4    ..acdefghiklmnpqrstvwyACDEFGHIKLMNPQRSTVWY..\n");
  fprintf(ofp2, "//\n");
}

static void
read_test_msas_digital(char *slxfile, char *stkfile)
{
  char msg[]         = "SELEX msa digital read unit test failed";
  ESL_ALPHABET *abc  = NULL;
  ESL_MSAFILE *afp1 = NULL;
  ESL_MSAFILE *afp2 = NULL;
  ESL_MSA      *msa1, *msa2, *msa3, *msa4;
  FILE         *slxfp, *stkfp;
  char          slxfile2[32]  = "esltmpslx2XXXXXX";
  char          stkfile2[32]  = "esltmpstk2XXXXXX";

  if ( esl_msafile_Open(&abc, slxfile, NULL, eslMSAFILE_SELEX,     NULL, &afp1)   != eslOK)  esl_fatal(msg);
  if ( !abc || abc->type != eslAMINO)                                                        esl_fatal(msg);
  if ( esl_msafile_Open(&abc, stkfile, NULL, eslMSAFILE_STOCKHOLM, NULL, &afp2)   != eslOK)  esl_fatal(msg);
  if ( esl_msafile_selex_Read    (afp1, &msa1)                                    != eslOK)  esl_fatal(msg);
  if ( esl_msafile_stockholm_Read(afp2, &msa2)                                    != eslOK)  esl_fatal(msg);
  if ( esl_msa_Compare(msa1, msa2)                                                != eslOK)  esl_fatal(msg);
  
  if ( esl_msafile_selex_Read    (afp1, &msa3)  != eslEOF) esl_fatal(msg);
  if ( esl_msafile_stockholm_Read(afp2, &msa3)  != eslEOF) esl_fatal(msg);

  esl_msafile_Close(afp2);
  esl_msafile_Close(afp1);

  /* Now write stk to selex file, and vice versa; then retest */
  if ( esl_tmpfile_named(slxfile2, &slxfp)                                  != eslOK) esl_fatal(msg);
  if ( esl_tmpfile_named(stkfile2, &stkfp)                                  != eslOK) esl_fatal(msg);
  if ( esl_msafile_selex_Write    (slxfp, msa2)                             != eslOK) esl_fatal(msg);
  if ( esl_msafile_stockholm_Write(stkfp, msa1, eslMSAFILE_STOCKHOLM)       != eslOK) esl_fatal(msg);
  fclose(slxfp);
  fclose(stkfp);
  if ( esl_msafile_Open(&abc, slxfile2, NULL, eslMSAFILE_SELEX,     NULL, &afp1) != eslOK) esl_fatal(msg);
  if ( esl_msafile_Open(&abc, stkfile2, NULL, eslMSAFILE_STOCKHOLM, NULL, &afp2) != eslOK) esl_fatal(msg);
  if ( esl_msafile_selex_Read    (afp1, &msa3)                                   != eslOK) esl_fatal(msg);
  if ( esl_msafile_stockholm_Read(afp2, &msa4)                                   != eslOK) esl_fatal(msg);
  if ( esl_msa_Compare(msa3, msa4)                                               != eslOK) esl_fatal(msg);

  remove(slxfile2);
  remove(stkfile2);
  esl_msafile_Close(afp2);
  esl_msafile_Close(afp1);

  esl_msa_Destroy(msa1);
  esl_msa_Destroy(msa2);
  esl_msa_Destroy(msa3);  
  esl_msa_Destroy(msa4);
  esl_alphabet_Destroy(abc);
}

static void
read_test_msas_text(char *slxfile, char *stkfile)
{
  char msg[]         = "SELEX msa text-mode read unit test failed";
  ESL_MSAFILE *afp1 = NULL;
  ESL_MSAFILE *afp2 = NULL;
  ESL_MSA      *msa1, *msa2, *msa3, *msa4;
  FILE         *slxfp, *stkfp;
  char          slxfile2[32]  = "esltmpslx2XXXXXX";
  char          stkfile2[32]  = "esltmpstk2XXXXXX";

  /*                     vvvv-- everything's the same as the digital utest except these NULLs  */
  if ( esl_msafile_Open(NULL, slxfile, NULL, eslMSAFILE_SELEX,     NULL, &afp1)   != eslOK)  esl_fatal(msg);
  if ( esl_msafile_Open(NULL, stkfile, NULL, eslMSAFILE_STOCKHOLM, NULL, &afp2)   != eslOK)  esl_fatal(msg);
  if ( esl_msafile_selex_Read    (afp1, &msa1)                                    != eslOK)  esl_fatal(msg);
  if ( esl_msafile_stockholm_Read(afp2, &msa2)                                    != eslOK)  esl_fatal(msg);
  if ( esl_msa_Compare(msa1, msa2)                                                != eslOK)  esl_fatal(msg);
  if ( esl_msafile_selex_Read    (afp1, &msa3)                                    != eslEOF) esl_fatal(msg);
  if ( esl_msafile_stockholm_Read(afp2, &msa3)                                    != eslEOF) esl_fatal(msg);
  esl_msafile_Close(afp2);
  esl_msafile_Close(afp1);

  if ( esl_tmpfile_named(slxfile2, &slxfp)                               != eslOK) esl_fatal(msg);
  if ( esl_tmpfile_named(stkfile2, &stkfp)                               != eslOK) esl_fatal(msg);
  if ( esl_msafile_selex_Write    (slxfp, msa2)                          != eslOK) esl_fatal(msg);
  if ( esl_msafile_stockholm_Write(stkfp, msa1, eslMSAFILE_STOCKHOLM)    != eslOK) esl_fatal(msg);
  fclose(slxfp);
  fclose(stkfp);
  if ( esl_msafile_Open(NULL, slxfile2, NULL, eslMSAFILE_SELEX,     NULL, &afp1)  != eslOK) esl_fatal(msg);
  if ( esl_msafile_Open(NULL, stkfile2, NULL, eslMSAFILE_STOCKHOLM, NULL, &afp2)  != eslOK) esl_fatal(msg);
  if ( esl_msafile_selex_Read    (afp1, &msa3)                                    != eslOK) esl_fatal(msg);
  if ( esl_msafile_stockholm_Read(afp2, &msa4)                                    != eslOK) esl_fatal(msg);
  if ( esl_msa_Compare(msa3, msa4)                                                != eslOK) esl_fatal(msg);

  remove(slxfile2);
  remove(stkfile2);
  esl_msafile_Close(afp2);
  esl_msafile_Close(afp1);

  esl_msa_Destroy(msa1);
  esl_msa_Destroy(msa2);
  esl_msa_Destroy(msa3);  
  esl_msa_Destroy(msa4);
}
#endif /*eslMSAFILE_SELEX_TESTDRIVE*/
/*---------------------- end, unit tests ------------------------*/


/*****************************************************************
 * 5. Test driver.
 *****************************************************************/
#ifdef eslMSAFILE_SELEX_TESTDRIVE
/* compile: gcc -g -Wall -I. -L. -o esl_msafile_selex_utest -DeslMSAFILE_SELEX_TESTDRIVE esl_msafile_selex.c -leasel -lm
 *  (gcov): gcc -g -Wall -fprofile-arcs -ftest-coverage -I. -L. -o esl_msafile_selex_utest -DeslMSAFILE_SELEX_TESTDRIVE esl_msafile_selex.c -leasel -lm
 * run:     ./esl_msafile_selex_utest
 */
#include "esl_config.h"

#include <stdio.h>

#include "easel.h"
#include "esl_getopts.h"
#include "esl_random.h"
#include "esl_msafile.h"
#include "esl_msafile_selex.h"

static ESL_OPTIONS options[] = {
   /* name  type         default  env   range togs  reqs  incomp  help                docgrp */
  {"-h",  eslARG_NONE,    FALSE, NULL, NULL, NULL, NULL, NULL, "show help and usage",                            0},
  { 0,0,0,0,0,0,0,0,0,0},
};
static char usage[]  = "[-options]";
static char banner[] = "test driver for SELEX MSA format module";

int
main(int argc, char **argv)
{
  char            msg[]        = "PSI-BLAST MSA i/o module test driver failed";
  ESL_GETOPTS    *go           = esl_getopts_CreateDefaultApp(options, 0, argc, argv, banner, usage);
  char            slxfile[32]  = "esltmpslxXXXXXX";
  char            stkfile[32]  = "esltmpstkXXXXXX";
  FILE           *slxfp, *stkfp;
  int             testnumber;
  int             ngoodtests = 4;
  char            tmpfile[32];
  FILE           *ofp;
  int             expected_alphatype;
  int             expected_nseq;
  int             expected_alen;

  if ( esl_tmpfile_named(slxfile, &slxfp) != eslOK) esl_fatal(msg);
  if ( esl_tmpfile_named(stkfile, &stkfp) != eslOK) esl_fatal(msg);
  write_test_msas(slxfp, stkfp);
  fclose(slxfp);
  fclose(stkfp);

  read_test_msas_digital(slxfile, stkfile);
  read_test_msas_text   (slxfile, stkfile);

  /* Various "good" files that should be parsed correctly */
  for (testnumber = 1; testnumber <= ngoodtests; testnumber++)
    {
      strcpy(tmpfile, "esltmpXXXXXX"); 
      if (esl_tmpfile_named(tmpfile, &ofp) != eslOK) esl_fatal(msg);
      switch (testnumber) {
      case  1:  utest_write_good1 (ofp, &expected_alphatype, &expected_nseq, &expected_alen); break;
      case  2:  utest_write_good2 (ofp, &expected_alphatype, &expected_nseq, &expected_alen); break;
      case  3:  utest_write_good3 (ofp, &expected_alphatype, &expected_nseq, &expected_alen); break;
      case  4:  utest_write_good4 (ofp, &expected_alphatype, &expected_nseq, &expected_alen); break;
      }
      fclose(ofp);
      utest_goodfile(tmpfile, testnumber, expected_alphatype, expected_nseq, expected_alen);
      remove(tmpfile);
    }


  remove(slxfile);
  remove(stkfile);
  esl_getopts_Destroy(go);
  return 0;
}
#endif /*eslMSAFILE_SELEX_TESTDRIVE*/
/*--------------------- end, test driver ------------------------*/


/*****************************************************************
 * 6. Examples.
 *****************************************************************/

#ifdef eslMSAFILE_SELEX_EXAMPLE
/* A full-featured example of reading/writing an MSA in SELEX format(s).
   gcc -g -Wall -o esl_msafile_selex_example -I. -L. -DeslMSAFILE_SELEX_EXAMPLE esl_msafile_selex.c -leasel -lm
   ./esl_msafile_selex_example <msafile>
 */
/*::cexcerpt::msafile_selex_example::begin::*/
#include <stdio.h>

#include "easel.h"
#include "esl_alphabet.h"
#include "esl_getopts.h"
#include "esl_msa.h"
#include "esl_msafile.h"
#include "esl_msafile_selex.h"

static ESL_OPTIONS options[] = {
  /* name             type          default  env  range toggles reqs incomp  help                                       docgroup*/
  { "-h",          eslARG_NONE,       FALSE,  NULL, NULL,  NULL,  NULL, NULL, "show brief help on version and usage",        0 },
  { "-1",          eslARG_NONE,       FALSE,  NULL, NULL,  NULL,  NULL, NULL, "no autodetection; force SELEX format",        0 },
  { "-q",          eslARG_NONE,       FALSE,  NULL, NULL,  NULL,  NULL, NULL, "quieter: don't write msa back, just summary", 0 },
  { "-t",          eslARG_NONE,       FALSE,  NULL, NULL,  NULL,  NULL, NULL, "use text mode: no digital alphabet",          0 },
  { "--dna",       eslARG_NONE,       FALSE,  NULL, NULL,  NULL,  NULL, "-t", "specify that alphabet is DNA",                0 },
  { "--rna",       eslARG_NONE,       FALSE,  NULL, NULL,  NULL,  NULL, "-t", "specify that alphabet is RNA",                0 },
  { "--amino",     eslARG_NONE,       FALSE,  NULL, NULL,  NULL,  NULL, "-t", "specify that alphabet is protein",            0 },
  {  0, 0, 0, 0, 0, 0, 0, 0, 0, 0 },
};
static char usage[]  = "[-options] <msafile>";
static char banner[] = "example of guessing, reading, writing SELEX format";

int 
main(int argc, char **argv)
{
  ESL_GETOPTS        *go          = esl_getopts_CreateDefaultApp(options, 1, argc, argv, banner, usage);
  char               *filename    = esl_opt_GetArg(go, 1);
  int                 infmt       = eslMSAFILE_UNKNOWN;
  ESL_ALPHABET       *abc         = NULL;
  ESL_MSAFILE        *afp         = NULL;
  ESL_MSA            *msa         = NULL;
  int                 status;

  if      (esl_opt_GetBoolean(go, "-1"))      infmt = eslMSAFILE_SELEX;

  if      (esl_opt_GetBoolean(go, "--rna"))   abc = esl_alphabet_Create(eslRNA);
  else if (esl_opt_GetBoolean(go, "--dna"))   abc = esl_alphabet_Create(eslDNA);
  else if (esl_opt_GetBoolean(go, "--amino")) abc = esl_alphabet_Create(eslAMINO); 

  /* Text mode: pass NULL for alphabet.
   * Digital mode: pass ptr to expected ESL_ALPHABET; and if abc=NULL, alphabet is guessed 
   */
  if   (esl_opt_GetBoolean(go, "-t"))  status = esl_msafile_Open(NULL, filename, NULL, infmt, NULL, &afp);
  else                                 status = esl_msafile_Open(&abc, filename, NULL, infmt, NULL, &afp);
  if (status != eslOK) esl_msafile_OpenFailure(afp, status);

  if ( (status = esl_msafile_selex_Read(afp, &msa)) != eslOK)
    esl_msafile_ReadFailure(afp, status);

  printf("alphabet:       %s\n", (abc ? esl_abc_DecodeType(abc->type) : "none (text mode)"));
  printf("# of seqs:      %d\n", msa->nseq);
  printf("# of cols:      %d\n", (int) msa->alen);
  printf("\n");

  if (! esl_opt_GetBoolean(go, "-q"))
    esl_msafile_selex_Write(stdout, msa);

  esl_msa_Destroy(msa);
  esl_msafile_Close(afp);
  if (abc) esl_alphabet_Destroy(abc);
  esl_getopts_Destroy(go);
  exit(0);
}
/*::cexcerpt::msafile_selex_example::end::*/
#endif /*eslMSAFILE_SELEX_EXAMPLE*/

#ifdef eslMSAFILE_SELEX_EXAMPLE2
/* A minimal example. Read SELEX MSA, in text mode.
   gcc -g -Wall -o esl_msafile_selex_example2 -I. -L. -DeslMSAFILE_SELEX_EXAMPLE2 esl_msafile_selex.c -leasel -lm
   ./esl_msafile_selex_example2 <msafile>
 */

/*::cexcerpt::msafile_selex_example2::begin::*/
#include <stdio.h>

#include "easel.h"
#include "esl_msa.h"
#include "esl_msafile.h"
#include "esl_msafile_selex.h"

int 
main(int argc, char **argv)
{
  char         *filename = argv[1];
  int           fmt      = eslMSAFILE_SELEX;
  ESL_MSAFILE  *afp      = NULL;
  ESL_MSA      *msa      = NULL;
  int           status;

  if ( (status = esl_msafile_Open(NULL, filename, NULL, fmt, NULL, &afp)) != eslOK)  esl_msafile_OpenFailure(afp, status);
  if ( (status = esl_msafile_selex_Read(afp, &msa))                       != eslOK)  esl_msafile_ReadFailure(afp, status);

  printf("%6d seqs, %5d columns\n",  msa->nseq, (int) msa->alen);

  esl_msafile_selex_Write(stdout, msa);

  esl_msa_Destroy(msa);
  esl_msafile_Close(afp);
  exit(0);
}
/*::cexcerpt::msafile_selex_example2::end::*/
#endif /*eslMSAFILE_SELEX_EXAMPLE2*/
/*--------------------- end of example --------------------------*/


/*****************************************************************
 * Easel - a library of C functions for biological sequence analysis
 * Version 0.43; July 2016
 * Copyright (C) 2016 Howard Hughes Medical Institute
 * Other copyrights also apply. See the LICENSE file for a full list.
 * 
 * Easel is open source software, distributed under the BSD license. See
 * the LICENSE file for more details.
 *****************************************************************/
```
