## Supplementary material for "RNA covariation at helix-level resolution for the identification of evolutionarily conserved RNA structure": esl_paml.tex

```
The \eslmod{paml} module implements support for reading certain data
files from Ziheng Yang's PAML software suite \citep{Yang97}.
```
