## Supplementary material for "RNA covariation at helix-level resolution for the identification of evolutionarily conserved RNA structure": esl_ratematrix.c

```
/* Routines for manipulating evolutionary rate matrices.
 * 
 * There is no specific object for this module.  Rate matrix
 * operations use square nxn ESL_DMATRIX data objects. (The rmx
 * module essentially subclasses the dmx module.)
 * 
 * An instantaneous rate matrix is usually denoted by Q.  A
 * conditional probability matrix (for a specific t) is usually
 * denoted by P. An exchangeability matrix is denoted by E.
 * A stationary residue probability vector is denoted by pi.
 * 
 * Two important relations among these:
 *      
 *    Q in terms of E and pi:     
 *      $Q_{ij} = E_{ij} \pi_j$ for $i \neq j$;
 *      $Q_{ii} = -\sum_{j \neq i} Q_{ij}$ 
 *      
 *    P in terms of Q and t:
 *      $P = e^{tQ}$
 * 
 * Contents: 
 *   1. Setting standard rate matrix models.
 *   2. Debugging routines for validating or dumping rate matrices.
 *   3. Other routines in the exposed ratematrix API.
 *   4. Benchmark driver.
 *   5. Regression test driver.
 *   6. Unit tests.
 *   7. Test driver.
 *   8. Example.
 *   9. Copyright/license information.
 *
 *   
 *   
 * See also:
 *   paml   - i/o of rate matrices from/to data files in PAML format
 * 
 */
#include "esl_config.h"

#include <math.h>

#include "easel.h"
#include "esl_composition.h"
#include "esl_dmatrix.h"
#include "esl_vectorops.h"
#include "esl_ratematrix.h"


/*****************************************************************
 * 1. Setting standard rate matrix models.
 *****************************************************************/

/* Function:  esl_rmx_SetWAG()
 * Incept:    SRE, Thu Mar  8 18:00:00 2007 [Janelia]
 *
 * Purpose:   Sets a $20 \times 20$ rate matrix <Q> to WAG parameters.
 *            The caller allocated <Q>.
 *
 *            If <pi> is non-<NULL>, it provides a vector of 20 amino
 *            acid stationary probabilities in Easel alphabetic order,
 *            A..Y, and the WAG stationary probabilities are set to
 *            these desired $\pi_i$. If <pi> is <NULL>, the default
 *            WAG stationary probabilities are used.
 *            
 *            The WAG parameters are a maximum likelihood
 *            parameterization obtained by Whelan and Goldman
 *            \citep{WhelanGoldman01}.
 *            
 * Note:      The data table was reformatted from wag.dat by the UTILITY1
 *            executable in the paml module. The wag.dat file was obtained from
 *            \url{http://www.ebi.ac.uk/goldman/WAG/wag.dat}. A copy
 *            is in formats/wag.dat.
 *
 * Args:      Q   - a 20x20 rate matrix to set, allocated by caller.
 *            pi  - desired stationary probabilities A..Y, or
 *                  NULL to use WAG defaults.
 *
 * Returns:   <eslOK> on success.
 * 
 * Throws:    <eslEINVAL> if <Q> isn't a 20x20 general matrix; and
 *            the state of <Q> is undefined.
 */
int
esl_rmx_SetWAG(ESL_DMATRIX *Q, double *pi)
{
  static double wagE[190] = {
    1.027040, 0.738998, 0.030295, 1.582850, 0.021352, 6.174160, 0.210494, 0.398020, 0.046730, 0.081134,
    1.416720, 0.306674, 0.865584, 0.567717, 0.049931, 0.316954, 0.248972, 0.930676, 0.570025, 0.679371,
    0.249410, 0.193335, 0.170135, 0.039437, 0.127395, 1.059470, 0.030450, 0.138190, 0.906265, 0.074034,
    0.479855, 2.584430, 0.088836, 0.373558, 0.890432, 0.323832, 0.397915, 0.384287, 0.084805, 0.154263,
    2.115170, 0.061304, 0.499462, 3.170970, 0.257555, 0.893496, 0.390482, 0.103754, 0.315124, 1.190630,
    0.174100, 0.404141, 4.257460, 0.934276, 4.854020, 0.509848, 0.265256, 5.429420, 0.947198, 0.096162,
    1.125560, 3.956290, 0.554236, 3.012010, 0.131528, 0.198221, 1.438550, 0.109404, 0.423984, 0.682355,
    0.161444, 0.243570, 0.696198, 0.099929, 0.556896, 0.415844, 0.171329, 0.195081, 0.908598, 0.098818,
    0.616783, 5.469470, 0.099921, 0.330052, 4.294110, 0.113917, 3.894900, 0.869489, 1.545260, 1.543640,
    0.933372, 0.551571, 0.528191, 0.147304, 0.439157, 0.102711, 0.584665, 2.137150, 0.186979, 5.351420,
    0.497671, 0.683162, 0.635346, 0.679489, 3.035500, 3.370790, 1.407660, 1.071760, 0.704939, 0.545931,
    1.341820, 0.740169, 0.319440, 0.967130, 0.344739, 0.493905, 3.974230, 1.613280, 1.028870, 1.224190,
    2.121110, 0.512984, 0.374866, 0.822765, 0.171903, 0.225833, 0.473307, 1.458160, 1.386980, 0.326622,
    1.516120, 2.030060, 0.795384, 0.857928, 0.554413, 4.378020, 2.006010, 1.002140, 0.152335, 0.588731,
    0.649892, 0.187247, 0.118358, 7.821300, 0.305434, 1.800340, 2.058450, 0.196246, 0.314887, 0.301281,
    0.251849, 0.232739, 1.388230, 0.113133, 0.717070, 0.129767, 0.156557, 1.529640, 0.336983, 0.262569,
    0.212483, 0.137505, 0.665309, 0.515706, 0.071917, 0.139405, 0.215737, 1.163920, 0.523742, 0.110864,
    0.365369, 0.240735, 0.543833, 0.325711, 0.196303, 6.454280, 0.103604, 3.873440, 0.420170, 0.133264,
    0.398618, 0.428437, 1.086000, 0.216046, 0.227710, 0.381533, 0.786993, 0.291148, 0.314730, 2.485390};
  static double wagpi[20];
  int i,j,z;
  
  if (Q->m != 20 || Q->n != 20 || Q->type != eslGENERAL)
    ESL_EXCEPTION(eslEINVAL, "Q must be a 20x20 general matrix");
  esl_composition_WAG(wagpi);

  /* 1. Transfer the wag E lower triagonal matrix directly into Q. */
  z = 0;
  for (i = 0; i < 20; i++)
    {
      Q->mx[i][i] = 0.; /* code below depends on this zero initialization */
      for (j = 0; j < i; j++) {
	Q->mx[i][j] = wagE[z++];
	Q->mx[j][i] = Q->mx[i][j];
      }
    }

  /* 2. Set offdiagonals Q_ij = E_ij * pi_j */
  for (i = 0; i < 20; i++)
    for (j = 0; j < 20; j++)
      if (pi != NULL) Q->mx[i][j] *= pi[j];
      else            Q->mx[i][j] *= wagpi[j];

  /* 3. Set diagonal Q_ii to -\sum_{i \neq j} Q_ij */
  for (i = 0; i < 20; i++)
    Q->mx[i][i] = -1. * esl_vec_DSum(Q->mx[i], 20);
  
  /* 4. Renormalize matrix to units of 1 substitution/site. */
  if (pi != NULL) esl_rmx_ScaleTo(Q, pi,    1.0);
  else            esl_rmx_ScaleTo(Q, wagpi, 1.0);

  return eslOK;
}
  

/* Function:  esl_rmx_SetJukesCantor()
 * Incept:    SRE, Thu Mar 15 13:04:56 2007 [Janelia]
 *
 * Purpose:   Sets a 4x4 rate matrix to a Jukes-Cantor model,
 *            scaled to units of 1t = 1.0 substitutions/site.
 *
 * Note:     eigenvalues of Q are 0, -4\alpha, -4\alpha, -4\alpha
 */
int
esl_rmx_SetJukesCantor(ESL_DMATRIX *Q)
{
  int    i,j;
  double pi[4] = { 0.25, 0.25, 0.25, 0.25 };

  if (Q->m != 4 || Q->n != 4 || Q->type != eslGENERAL)
    ESL_EXCEPTION(eslEINVAL, "Q must be a 4x4 general matrix");
  
  for (i = 0; i < 4; i++) {
    for (j = 0; j < 4; j++)
      {
	if (i != j) Q->mx[i][j] = 1.0;
	else        Q->mx[i][j] = 0.0;
      }
    Q->mx[i][i] =  -1. * esl_vec_DSum(Q->mx[i], 4);
  }
  esl_rmx_ScaleTo(Q, pi, 1.0);
  return eslOK;
}
  
  
/* Function:  esl_rmx_SetKimura()
 * Incept:    SRE, Thu Mar 15 13:08:08 2007 [Janelia]
 *
 * Purpose:   Sets a 4x4 rate matrix to a Kimura 2-parameter
 *            model, given transition and transversion 
 *            relative rates <alpha> and <beta>, respectively,
 *            scaled to units of 1t = 1.0 substitutions/site.
 *
 * Note:     eigenvalues of Q are 0, -4\alpha, -2(\alpha+\beta), -2(\alpha+\beta)
 */
int
esl_rmx_SetKimura(ESL_DMATRIX *Q, double alpha, double beta) 
{
  int i,j;
  double pi[4] = { 0.25, 0.25, 0.25, 0.25 };

  if (Q->m != 4 || Q->n != 4 || Q->type != eslGENERAL)
    ESL_EXCEPTION(eslEINVAL, "Q must be a 4x4 general matrix");
  
  for (i = 0; i < 4; i++) {
    for (j = 0; j < 4; j++)
      {
	if (i != j) Q->mx[i][j] = ((i+j)%2)? beta : alpha; /* even=0=transition;odd=1=transversion */
	else        Q->mx[i][j] = 0.0;
      }
    Q->mx[i][i] =  -1. * esl_vec_DSum(Q->mx[i], 4);
  }
  esl_rmx_ScaleTo(Q, pi, 1.0);
  return eslOK;
}
  


/* Function:  esl_rmx_SetF81()
 * Incept:    SRE, Thu Mar 15 13:33:30 2007 [Janelia]
 *
 * Purpose:   Sets a 4x4 rate matrix to the F81 model (aka
 *            equal-input model) given stationary base 
 *            compositions <pi>, 
 *            scaled to units of 1t = 1.0 substitutions/site.
 */
int
esl_rmx_SetF81(ESL_DMATRIX *Q, double *pi)
{
  int i,j;

  if (Q->m != 4 || Q->n != 4 || Q->type != eslGENERAL)
    ESL_EXCEPTION(eslEINVAL, "Q must be a 4x4 general matrix");
  
  for (i = 0; i < 4; i++) {
    for (j = 0; j < 4; j++)
      {
	if (i != j) Q->mx[i][j] = pi[j];
	else        Q->mx[i][j] = 0.0;
      }
    Q->mx[i][i] =  -1. * esl_vec_DSum(Q->mx[i], 4);
  }
  esl_rmx_ScaleTo(Q, pi, 1.0);
  return eslOK;
}


/* Function:  esl_rmx_SetHKY()
 * Incept:    SRE, Thu Aug 12 08:26:39 2004 [St. Louis]
 *
 * Purpose:   Given stationary base composition <pi> for ACGT, and
 *            transition and transversion relative rates <alpha> and
 *            <beta> respectively, sets the matrix <Q> to be the
 *            corresponding HKY (Hasegawa/Kishino/Yano) DNA rate
 *            matrix, scaled in units of 1t= 1.0 substitutions/site
 *            \citep{Hasegawa85}.        
 *
 * Args:      pi     - stationary base composition A..T
 *            alpha  - relative transition rate
 *            beta   - relative transversion rate
 *                     
 *
 * Returns:   <eslOK> 
 *
 * Xref:      
 */
int
esl_rmx_SetHKY( ESL_DMATRIX *Q, double *pi, double alpha, double beta)
{
  int i,j;

  if (Q->m != 4 || Q->n != 4 || Q->type != eslGENERAL)
    ESL_EXCEPTION(eslEINVAL, "Q must be a 4x4 general matrix");
  
  for (i = 0; i < 4; i++) {
    for (j = 0; j < 4; j++)
      {
	if (i != j)  Q->mx[i][j] = ((i+j)%2)? pi[j]*beta : pi[j]*alpha; /* even=0=transition;odd=1=transversion */
	else         Q->mx[i][j] = 0.;
      }
    Q->mx[i][i] =  -1. * esl_vec_DSum(Q->mx[i], 4);
  }
  esl_rmx_ScaleTo(Q, pi, 1.0);
  return eslOK;
}
  
/*****************************************************************
 * 2. Debugging routines for validating or dumping rate matrices.
 *****************************************************************/

/* Function:  esl_rmx_ValidateP()
 * Incept:    SRE, Sun Mar 11 10:30:50 2007 [Janelia]
 *
 * Purpose:   Validates a conditional probability matrix <P>, whose
 *            elements $P_{ij}$ represent conditional probabilities
 *            $P(j \mid i)$; for example in a first-order Markov
 *            chain, or a continuous-time Markov transition process
 *            where <P> is for a particular $t$.
 *            
 *            Rows must sum to one, and each element $P_{ij}$ is a
 *            probability $0 \leq P_{ij} \leq 1$.
 *            
 *            <tol> specifies the floating-point tolerance to which
 *            the row sums must equal one: <fabs(sum-1.0) <= tol>.
 *            
 *            <errbuf> is an optional error message buffer. The caller
 *            may pass <NULL> or a pointer to a buffer of at least
 *            <eslERRBUFSIZE> characters.
 *            
 * Args:      P      - matrix to validate
 *            tol    - floating-point tolerance (0.00001, for example)      
 *            errbuf - OPTIONAL: ptr to an error buffer of at least
 *                     <eslERRBUFSIZE> characters.
 *
 * Returns:   <eslOK> on successful validation. 
 *            <eslFAIL> on failure, and if a non-<NULL> <errbuf> was
 *            provided by the caller, a message describing
 *            the reason for the failure is put there.
 *
 * Throws:    (no abnormal error conditions)
 */
int
esl_rmx_ValidateP(ESL_DMATRIX *P, double tol, char *errbuf)
{
  int    i,j;
  double sum;

  if (P->type != eslGENERAL) ESL_EXCEPTION(eslEINVAL, "P must be type eslGENERAL to be validated");

  for (i = 0; i < P->n; i++)
    {
      sum = esl_vec_DSum(P->mx[i], P->m);
      if (fabs(sum-1.0) > tol) ESL_FAIL(eslFAIL, errbuf, "row %d does not sum to 1.0", i);
      
      for (j = 0; j < P->m; j++)
	if (P->mx[i][j] < 0.0 || P->mx[i][j] > 1.0)
	  ESL_FAIL(eslFAIL, errbuf, "element %d,%d is not a probability (%f)", i,j,P->mx[i][j]);
    }
  return eslOK;
}

/* Function:  esl_rmx_ValidateQ()
 * Incept:    SRE, Sun Mar 11 10:30:50 2007 [Janelia]
 *
 * Purpose:   Validates an instantaneous rate matrix <Q> for a
 *            continuous-time Markov process, whose elements $q_{ij}$
 *            represent instantaneous transition rates $i \rightarrow
 *            j$. 
 *            
 *            Rows satisfy the condition that
 *            $q_{ii} = -\sum_{i \neq j} q_{ij}$, and also
 *            that $q_{ij} \geq 0$ for all $j \neq i$. 
 *            
 *            <tol> specifies the floating-point tolerance to which
 *            that condition must hold: <fabs(sum-q_ii) <= tol>.
 *            
 *            <errbuf> is an optional error message buffer. The caller
 *            may pass <NULL> or a pointer to a buffer of at least
 *            <eslERRBUFSIZE> characters.
 *            
 * Args:      Q      - rate matrix to validate
 *            tol    - floating-point tolerance (0.00001, for example)      
 *            errbuf - OPTIONAL: ptr to an error buffer of at least
 *                     <eslERRBUFSIZE> characters.
 *
 * Returns:   <eslOK> on successful validation. 
 *            <eslFAIL> on failure, and if a non-<NULL> <errbuf> was
 *            provided by the caller, a message describing
 *            the reason for the failure is put there.
 *
 * Throws:    (no abnormal error conditions)
 */
int
esl_rmx_ValidateQ(ESL_DMATRIX *Q, double tol, char *errbuf)
{
  int    i,j;
  double qi;

  if (Q->type != eslGENERAL) ESL_EXCEPTION(eslEINVAL, "Q must be type eslGENERAL to be validated");
  if (Q->n    != Q->m)       ESL_EXCEPTION(eslEINVAL, "a rate matrix Q must be square");

  for (i = 0; i < Q->n; i++)
    {
      qi = 0.;
      for (j = 0; j < Q->m; j++)
	{
	  if (i != j) {
	    if (Q->mx[i][j] < 0.)       ESL_FAIL(eslFAIL, errbuf, "offdiag elem %d,%d < 0",i,j);
	    qi += Q->mx[i][j];
	  } else {
	    if (Q->mx[i][j] > 0.)       ESL_FAIL(eslFAIL, errbuf, "diag elem %d,%d < 0", i,j);
	  }
	}
      if (fabs(qi + Q->mx[i][i]) > tol) ESL_FAIL(eslFAIL, errbuf, "row %d does not sum to 0.0", i);
    }
  return eslOK;
}


/*****************************************************************
 * 3. Other routines in the exposed ratematrix API.
 *****************************************************************/

/* Function:  esl_rmx_ScaleTo()
 * Incept:    SRE, Tue Jul 13 16:05:16 2004 [St. Louis]
 *
 * Purpose:   Rescales rate matrix <Q> so that expected substitution
 *            rate per dt is <unit>.
 *
 *            Expected substitution rate is:
 *               $\sum_i \sum_j pi_i Q_ij  \forall i \neq j$
 *
 *            <unit> typically taken to be 1.0, so time units are substitutions/site.
 *            An exception is PAM, where <unit> = 0.01 for 1 PAM unit.
 *
 * Args:      Q     - rate matrix to normalize
 *            pi    - stationary residue frequencies
 *            unit  - expected subsitution rate per dt 
 *                    (1.0 = substitutions/site; 0.01 = PAMs)
 *
 * Returns:   <eslOK> on success, and matrix Q is rescaled.
 *
 * Xref:      STL8/p56.
 */
int
esl_rmx_ScaleTo(ESL_DMATRIX *Q, double *pi, double unit)
{
  int     i,j;
  double  sum = 0.;

  if (Q->m != Q->n || Q->type != eslGENERAL)
    ESL_EXCEPTION(eslEINVAL, "Q must be a square general matrix");

  for (i = 0; i < Q->m; i++)
    for (j = 0; j < Q->n; j++)
      if (i != j) sum += pi[i] * Q->mx[i][j];

  for (i = 0; i < Q->m; i++)
    for (j = 0; j < Q->n; j++)
      Q->mx[i][j] *= (unit / sum);

  return eslOK;
}


/* Function:  esl_rmx_E2Q()
 * Incept:    SRE, Tue Jul 13 15:52:41 2004 [St. Louis]
 *
 * Purpose:   Given a lower triangular matrix ($j<i$) of 
 *            residue exchangeabilities <E>, and a stationary residue
 *            frequency vector <pi>; assuming $E_{ij} = E_{ji}$;
 *            calculates a rate matrix <Q> as
 *            
 *            $Q_{ij} = E_{ij} * \pi_j$
 *            
 *            The resulting <Q> is not normalized to any particular
 *            number of substitutions/site/time unit. See
 *            <esl_rmx_ScaleTo()> for that.
 *            
 * Args:      E     - symmetric residue "exchangeabilities";
 *                    only lower triangular entries are used.
 *            pi    - residue frequencies at stationarity. 
 *            Q     - RETURN: rate matrix, square (NxN). 
 *                    Caller allocates the memory for this.
 *                    
 * Returns:   <eslOK> on success; Q is calculated and filled in.
 * 
 * Xref:      STL8/p56.
 */
int
esl_rmx_E2Q(ESL_DMATRIX *E, double *pi, ESL_DMATRIX *Q)
{
  int          i,j;

  if (E->n != Q->n) ESL_EXCEPTION(eslEINVAL, "E and Q sizes differ");

  /* Scale all off-diagonals to pi[j] * E[i][j].
   */
  for (i = 0; i < E->n; i++)
    for (j = 0; j < i; j++)	/* only look at lower triangle of E. */
      {
	Q->mx[i][j] = pi[j] * E->mx[i][j]; 
	Q->mx[j][i] = pi[i] * E->mx[i][j];
      }

  /* Set diagonal to  -\sum of all j != i.
   */
  for (i = 0; i < Q->n; i++)
    {
      Q->mx[i][i] = 0.;		/* makes the vector sum work for j != i */
      Q->mx[i][i] = -1. * esl_vec_DSum(Q->mx[i], Q->n);
    }
  return eslOK;
}


/* Function:  esl_rmx_RelativeEntropy()
 * Incept:    SRE, Fri Mar 23 09:18:26 2007 [Janelia]
 *
 * Purpose:   Given a conditional substitution probability matrix <P>,
 *            with stationary probabilities <pi>, calculate its
 *            relative entropy $H$:
 *            
 *               $H_t = \sum_{ij} P(j \mid i,t) \pi_i \log_2 \frac{P(j \mid i,t)} {\pi_j}$
 *               
 *            This assumes that the stationary probabilities are the
 *            same as the background (null model) probabilities.   
 *
 * Returns:   the relative entropy, $H$, in bits
 */
double
esl_rmx_RelativeEntropy(ESL_DMATRIX *P, double *pi)
{
  double H = 0.;
  int    i,j;

  for (i = 0; i < P->m; i++)
    for (j = 0; j < P->n; j++)
      H += P->mx[i][j] * pi[i] * log(P->mx[i][j] / pi[j]);
  return H / eslCONST_LOG2;
}
  
/* Function:  esl_rmx_ExpectedScore()
 * Incept:    SRE, Fri Mar 23 09:32:05 2007 [Janelia]
 *
 * Purpose:   Given a conditional substitution probability matrix <P>
 *            with stationary probabilities <pi>, calculate its
 *            expected score:
 *            
 *               $ = \sum_{ij} \pi_j \pi_i \log_2 \frac{P(j \mid i,t)} {\pi_j}$
 *               
 *            This assumes that the stationary probabilities are the
 *            same as the background (null model) probabilities.   
 *
 * Returns:   the expected score, in bits
 */
double
esl_rmx_ExpectedScore(ESL_DMATRIX *P, double *pi)
{
  double S = 0.;
  int    i,j;

  for (i = 0; i < P->m; i++)
    for (j = 0; j < P->n; j++)
      S += pi[j] * pi[i] * log(P->mx[i][j] / pi[j]);
  return S / eslCONST_LOG2;
}


/*****************************************************************
 * 4. Benchmark driver
 *****************************************************************/

#ifdef eslRATEMATRIX_BENCHMARK

/* 
  without GSL:
  gcc -O2 -I. -L. -o benchmark -DeslRATEMATRIX_BENCHMARK esl_ratematrix.c -leasel -lm

  with GSL:
  gcc -g -Wall -I. -L. -o benchmark -DeslRATEMATRIX_BENCHMARK -DHAVE_LIBGSL esl_dmatrix.c esl_ratematrix.c -leasel -lgsl -lgslcblas -lm
 */

#include <esl_config.h>

#ifdef HAVE_LIBGSL
#include <gsl/gsl_matrix.h>
#include <gsl/gsl_linalg.h>
#endif

#include "easel.h"
#include "esl_stopwatch.h"
#include "esl_dmatrix.h"
#include "esl_ratematrix.h"

int
main(void)
{
  ESL_STOPWATCH *w = NULL;
  ESL_DMATRIX *Q  = NULL;
  ESL_DMATRIX *P  = NULL;
  double       t = 5.0;
  int          esl_iterations = 100;
  int          i;
#ifdef HAVE_LIBGSL
  gsl_matrix  *Qg = NULL;
  gsl_matrix  *Pg = NULL;
  int          gsl_iterations = 100;
#endif

  w = esl_stopwatch_Create();
  Q = esl_dmatrix_Create(20, 20);
  P = esl_dmatrix_Create(20, 20);
  esl_rmx_SetWAG(Q, NULL);

  esl_stopwatch_Start(w);
  for (i = 0; i < esl_iterations; i++)
    esl_dmx_Exp(Q, t, P);
  esl_stopwatch_Stop(w);
  printf("Easel takes:   %g sec\n", w->user / (double) esl_iterations);

#ifdef HAVE_LIBGSL
  if (esl_dmx_MorphGSL(Q, &Qg)             != eslOK) esl_fatal("morph to gsl_matrix failed");
  if ((Pg = gsl_matrix_alloc(20, 20))      == NULL)  esl_fatal("gsl alloc failed");
  gsl_matrix_scale(Qg, t);
  
  esl_stopwatch_Start(w);
  for (i = 0; i < gsl_iterations; i++)
    gsl_linalg_exponential_ss(Qg, Pg, GSL_PREC_DOUBLE);
  esl_stopwatch_Stop(w);
  printf("  GSL takes:   %g sec\n", w->user / (double) gsl_iterations);

  gsl_matrix_free(Qg);
  gsl_matrix_free(Pg);
#endif /*HAVE_LIBGSL*/

  esl_dmatrix_Destroy(Q);
  esl_dmatrix_Destroy(P);
  esl_stopwatch_Destroy(w);
  return 0;
}

#endif /*eslRATEMATRIX_BENCHMARK*/


/*****************************************************************
 * 5. Regression test driver
 *****************************************************************/
#ifdef eslRATEMATRIX_REGRESSION
#ifdef HAVE_LIBGSL

/* This tests rate matrix exponentiation against the GSL's
 * undocumented implementation of a matrix exponential.
 */
/* 
  gcc -g -Wall -I. -L. -o ratematrix_regression -DeslRATEMATRIX_REGRESSION -DHAVE_LIBGSL esl_dmatrix.c esl_ratematrix.c -leasel -lgsl -lgslcblas -lm
 */

#include "esl_config.h"

#include <gsl/gsl_matrix.h>
#include <gsl/gsl_linalg.h>

#include "easel.h"
#include "esl_dmatrix.h"
#include "esl_ratematrix.h"

int
main(void)
{
  char errbuf[eslERRBUFSIZE];
  char *alphabet = "ACDEFGHIKLMNPQRSTVWY";
  ESL_DMATRIX *Q  = NULL;
  ESL_DMATRIX *P  = NULL;
  gsl_matrix  *Qg = NULL;
  gsl_matrix  *Pg = NULL;
  ESL_DMATRIX *Pge = NULL;
  double       t = 15.0;

  if ((Q = esl_dmatrix_Create(20, 20))     == NULL)  esl_fatal("malloc failed");
  if ((P = esl_dmatrix_Create(20, 20))     == NULL)  esl_fatal("malloc failed");

  if (esl_rmx_SetWAG(Q, NULL)              != eslOK) esl_fatal("_SetWAG() failed");
  if (esl_rmx_ValidateQ(Q, 0.0001, errbuf) != eslOK) esl_fatal("Q validation failed: %s", errbuf);

  if (esl_dmx_Exp(Q, t, P)                 != eslOK) esl_fatal("matrix exponentiation failed");
  if (esl_rmx_ValidateP(P, 0.0001, errbuf) != eslOK) esl_fatal("P validation failed: %s", errbuf);

  if (esl_dmx_MorphGSL(Q, &Qg)             != eslOK) esl_fatal("morph to gsl_matrix failed");
  if ((Pg = gsl_matrix_alloc(20, 20))      == NULL)  esl_fatal("gsl alloc failed");
  gsl_matrix_scale(Qg, t);
  if (gsl_linalg_exponential_ss(Qg, Pg, GSL_PREC_DOUBLE) != 0) esl_fatal("gsl's exponentiation failed");
  if (esl_dmx_UnmorphGSL(Pg, &Pge)         != eslOK) esl_fatal("morph from gsl_matrix failed");  
  
  esl_dmatrix_Dump(stdout, P, alphabet, alphabet);

  if (esl_dmatrix_Compare(Pge, P, 0.00001) != eslOK) esl_fatal("whoops, different answers.");
  
  esl_dmatrix_Destroy(Q);
  esl_dmatrix_Destroy(P);
  esl_dmatrix_Destroy(Pge);
  gsl_matrix_free(Qg);
  gsl_matrix_free(Pg);
  return 0;
}
#else 
  /* if we don't have GSL, then compile in a dummy main(), solely 
   *  to quiet any tests that are verifying that all drivers compile
   *  and run. */
int main(void) { return 0; }
#endif /*HAVE_LIBGSL*/

#endif /*eslRATEMATRIX_REGRESSION*/


/*****************************************************************
 * 6. Unit tests.
 *****************************************************************/
#ifdef eslRATEMATRIX_TESTDRIVE

static void
utest_SetWAG(void)
{
  char errbuf[eslERRBUFSIZE];
  ESL_DMATRIX *Q = NULL;
  ESL_DMATRIX *P = NULL;
  double       t = 50.0;	/* sufficiently large to drive e^tQ to stationarity  */
  double       pi[20];
  int          i;

  if ((Q = esl_dmatrix_Create(20, 20))     == NULL)  esl_fatal("malloc failed");
  if ((P = esl_dmatrix_Create(20, 20))     == NULL)  esl_fatal("malloc failed");

  /* This tests that exponentiating WAG gives a stable conditional 
   * probability matrix solution. (It doesn't particularly test that
   * WAG was set correctly, but how could we have screwed that up?)
   */
  if (esl_rmx_SetWAG(Q, NULL)              != eslOK) esl_fatal("_SetWAG() failed");
  if (esl_dmx_Exp(Q, t, P)                 != eslOK) esl_fatal("matrix exponentiation failed");
  if (esl_rmx_ValidateP(P, 1e-7, errbuf)   != eslOK) esl_fatal("P validation failed: %s", errbuf);
  if (esl_rmx_ValidateQ(Q, 1e-7, errbuf)   != eslOK) esl_fatal("Q validation failed: %s", errbuf);

  /* This tests setting WAG to different stationary pi's than default,
   * then tests that exponentiating to large t reaches those stationaries.
   */
  esl_vec_DSet(pi, 20, 0.05);
  if (esl_rmx_SetWAG(Q, pi)                != eslOK) esl_fatal("_SetWAG() failed");
  if (esl_dmx_Exp(Q, t, P)                 != eslOK) esl_fatal("matrix exponentiation failed");
  if (esl_rmx_ValidateP(P, 1e-7, errbuf)   != eslOK) esl_fatal("P validation failed: %s", errbuf);
  if (esl_rmx_ValidateQ(Q, 1e-7, errbuf)   != eslOK) esl_fatal("Q validation failed: %s", errbuf);
  for (i = 0; i < 20; i++)
    if (esl_vec_DCompare(P->mx[i], pi, 20, 1e-7) != eslOK) esl_fatal("P didn't converge to right pi's");

  esl_dmatrix_Destroy(Q);
  esl_dmatrix_Destroy(P);
  return;
}
  
#ifdef HAVE_LIBLAPACK
static void
utest_Diagonalization(void)
{
  ESL_DMATRIX *P      = NULL;
  ESL_DMATRIX *P2     = NULL;
  ESL_DMATRIX *C      = NULL;
  ESL_DMATRIX *D      = NULL;
  double      *lambda = NULL;		/* eigenvalues */
  ESL_DMATRIX *U      = NULL;		/* left eigenvectors */
  ESL_DMATRIX *Ui     = NULL;		/* inverse of U */
  int  i,j;

  /* Create a J/C probability matrix for t=1:
   *    1/4 + 3/4 e^{-4/3 at}
   *    1/4 - 1/4 e^{-4/3 at}
   */
  if ((P  = esl_dmatrix_Create(4, 4))    == NULL)  esl_fatal("malloc failed");
  if ((C  = esl_dmatrix_Create(4, 4))    == NULL)  esl_fatal("malloc failed");
  if ((Ui = esl_dmatrix_Create(4, 4))    == NULL)  esl_fatal("malloc failed");
  if ((D  = esl_dmatrix_Create(4, 4))    == NULL)  esl_fatal("malloc failed");
  if ((P2 = esl_dmatrix_Create(4, 4))    == NULL)  esl_fatal("malloc failed");
  for (i = 0; i < 4; i++)
    for (j = 0; j < 4; j++)
      if (i == j) P->mx[i][j] = 0.25 + 0.75 * exp(-4./3.);
      else        P->mx[i][j] = 0.25 - 0.25 * exp(-4./3.);

  /* Diagonalize it
   */
  if (esl_dmx_Diagonalize(P, &lambda, NULL, &U, NULL) != eslOK) esl_fatal("diagonalization failed");

  /* Calculate P^k by U [diag(lambda_i)]^k U^{-1}
   */
  esl_dmatrix_SetZero(D);
  for (i = 0; i < P->n; i++) D->mx[i][i] = lambda[i];
  esl_dmx_Invert(U, Ui);
  esl_dmx_Multiply(U, D,  C);
  esl_dmx_Multiply(C, Ui, P2);

  if (esl_dmatrix_Compare(P, P2, 1e-7) != eslOK) esl_fatal("diagonalization unit test failed");

  free(lambda);
  esl_dmatrix_Destroy(P2);
  esl_dmatrix_Destroy(Ui);
  esl_dmatrix_Destroy(U);
  esl_dmatrix_Destroy(D);
  esl_dmatrix_Destroy(C);
  esl_dmatrix_Destroy(P);
  return;
}
#endif /*HAVE_LIBLAPACK*/

#endif /*eslRATEMATRIX_TESTDRIVE*/

/*****************************************************************
 * 7. Test driver
 *****************************************************************/

#ifdef eslRATEMATRIX_TESTDRIVE
/* gcc -g -Wall -o test -I. -L. -DeslRATEMATRIX_TESTDRIVE esl_ratematrix.c -leasel -lm
 * ./test
 *
 * gcc -g -Wall -o test -I. -L. -DHAVE_LIBLAPACK -DeslRATEMATRIX_TESTDRIVE esl_ratematrix.c esl_dmatrix.c -leasel -llapack -lm
 */
#include "esl_config.h"

#include "easel.h"
#include "esl_ratematrix.h"

int
main(void)
{
  utest_SetWAG();
#ifdef HAVE_LIBLAPACK
  utest_Diagonalization();
#endif

  return 0;

}
#endif /*eslRATEMATRIX_TESTDRIVE*/

/*****************************************************************
 * 8. Example driver
 *****************************************************************/


/*****************************************************************
 * Easel - a library of C functions for biological sequence analysis
 * Version 0.43; July 2016
 * Copyright (C) 2016 Howard Hughes Medical Institute
 * Other copyrights also apply. See the LICENSE file for a full list.
 * 
 * Easel is open source software, distributed under the BSD license. See
 * the LICENSE file for more details.
 *
 * SVN $Id$
 * SVN $URL$
 *****************************************************************/ 
```
