## Supplementary material for "RNA covariation at helix-level resolution for the identification of evolutionarily conserved RNA structure": esl_ratematrix.h

```
/* Routines for manipulating evolutionary rate matrices.
 * 
 * SRE, Tue Jul 13 16:09:05 2004 [St. Louis]
 * SVN $Id$
 * SVN $URL$
 */
#ifndef eslRATEMATRIX_INCLUDED
#define eslRATEMATRIX_INCLUDED

/* 1. Setting standard rate matrix models. */
extern int esl_rmx_SetWAG(ESL_DMATRIX *Q, double *pi); 
extern int esl_rmx_SetJukesCantor(ESL_DMATRIX *Q);
extern int esl_rmx_SetKimura(ESL_DMATRIX *Q, double alpha, double beta);
extern int esl_rmx_SetF81(ESL_DMATRIX *Q, double *pi);
extern int esl_rmx_SetHKY(ESL_DMATRIX *Q, double *pi, double alpha, double beta); 

/* 2. Debugging routines for validating or dumping rate matrices. */
extern int esl_rmx_ValidateP(ESL_DMATRIX *P, double tol, char *errbuf);
extern int esl_rmx_ValidateQ(ESL_DMATRIX *Q, double tol, char *errbuf);

/* 3. Other routines in the exposed ratematrix API. */
extern int    esl_rmx_ScaleTo(ESL_DMATRIX *Q, double *pi, double unit);
extern int    esl_rmx_E2Q(ESL_DMATRIX *E, double *pi, ESL_DMATRIX *Q);
extern double esl_rmx_RelativeEntropy(ESL_DMATRIX *P, double *pi);
extern double esl_rmx_ExpectedScore  (ESL_DMATRIX *P, double *pi);


#endif /*eslRATEMATRIX_INCLUDED*/
/*****************************************************************
 * Easel - a library of C functions for biological sequence analysis
 * Version 0.43; July 2016
 * Copyright (C) 2016 Howard Hughes Medical Institute
 * Other copyrights also apply. See the LICENSE file for a full list.
 * 
 * Easel is open source software, distributed under the BSD license. See
 * the LICENSE file for more details.
 *****************************************************************/
```
