## Supplementary material for "RNA covariation at helix-level resolution for the identification of evolutionarily conserved RNA structure": esl_regexp.h

```
/* Regular expression matching on strings.
 * 
 * SRE, Sun Jan  2 10:52:34 2005 [Zaragoza]
 * SVN $Id$
 * SVN $URL$
 ******************************************************************
 * The regexp module is a wrapper around a modified version of Henry
 * Spencer's regex library. Spencer's copyright notice appears below,
 * after my wrappers, prefacing the section that includes his code. I
 * believe you can obtain the original code from:
 *    ftp://ftp.zoo.toronto.edu/pub/bookregex.tar.Z
 * Thanks, Henry!
 *****************************************************************
 */    
#ifndef eslREGEXP_INCLUDED
#define eslREGEXP_INCLUDED

/* ESL_REGEXP_NSUB specifies the maximum number of () expressions
 * in a regexp. The whole regexp counts as one, so 16 allows for 
 * parsing out up to 15 tokens from the match.
 */
#define ESL_REGEXP_NSUB 16

/* The esl__regexp structure is from the original Spencer code.
 * It's wrapped by the ESL_REGEXP structure, below.
 */
typedef struct {
  char *startp[ESL_REGEXP_NSUB]; /* ptrs to starts of submatches on target string */
  char *endp[ESL_REGEXP_NSUB];   /* ptrs to 1 char after ends of submatches */
  char regstart;		 /* Internal use only. */
  char reganch;		         /* Internal use only. */
  char *regmust;		 /* Internal use only. */
  int regmlen;		         /* Internal use only. */
  char program[1];	         /* Unwarranted chumminess with compiler. */  
} esl__regexp;


/* This looks sort of stupid, wrapping a single ptr in a structure, but we
 * want the machine to be persistent even if different NDFAs are
 * compiled and used. Without this persistency, we would have to
 * create/destroy every time we used a different pattern, instead of
 * one create/destroy per block of code that uses regex matching
 * functionaility.
 *
 * Plus, if we ever need to keep other persistent info 
 * beyond Spencer's compiled NDFA (which we'd rather not mess
 * with), we have a place to put it.
 */
typedef struct {
  esl__regexp *ndfa;	 /* a compiled regexp */
} ESL_REGEXP;


/* Declaration of functions in the API
 */

extern ESL_REGEXP *esl_regexp_Create(void);
extern void        esl_regexp_Destroy(ESL_REGEXP *machine);

extern int  esl_regexp_Match(ESL_REGEXP *machine, const char *pattern, const char *s);
extern int  esl_regexp_Compile(ESL_REGEXP *machine, const char *pattern);
extern int  esl_regexp_MultipleMatches(ESL_REGEXP *machine, char **sptr);

extern char *esl_regexp_SubmatchDup(ESL_REGEXP *machine, int elem);
extern int   esl_regexp_SubmatchCopy(ESL_REGEXP *machine, int elem, char *buffer, int nc);
extern int   esl_regexp_SubmatchCoords(ESL_REGEXP *machine, char *origin, int elem, 
				       int *ret_start, int *ret_end);
extern int   esl_regexp_ParseCoordString(const char *cstring, uint32_t *ret_start, uint32_t *ret_end);

#endif /*eslREGEXP_INCLUDED*/
/*****************************************************************
 * Easel - a library of C functions for biological sequence analysis
 * Version 0.43; July 2016
 * Copyright (C) 2016 Howard Hughes Medical Institute
 * Other copyrights also apply. See the LICENSE file for a full list.
 * 
 * Easel is open source software, distributed under the BSD license. See
 * the LICENSE file for more details.
 *****************************************************************/
```
