## Supplementary material for "RNA covariation at helix-level resolution for the identification of evolutionarily conserved RNA structure": esl_stats.c

```
/* Foundation and miscellenea for the statistics modules.
 * 
 * Contents:
 *   1. Summary statistics (means, variances)
 *   2. Special functions
 *   3. Standard statistical tests
 *   4. Data fitting.
 *   5. Unit tests.
 *   6. Test driver.
 *   7. Examples.
 *      - driver for linear regression
 *      - driver for G-test
 *   8. License and copyright information.
 * 
 */
#include "esl_config.h"

#include <math.h>

#include "easel.h"
#include "esl_stats.h"


/*****************************************************************
 * 1. Summary statistics calculations (means, variances)
 *****************************************************************/

/* Function:  esl_stats_DMean()
 * Synopsis:  Calculates mean and $\sigma^2$ for samples $x_i$.
 *
 * Purpose:   Calculates the sample mean and $s^2$, the unbiased
 *            estimator of the population variance, for a
 *            sample of <n> numbers <x[0]..x[n-1]>, and optionally
 *            returns either or both through <ret_mean> and
 *            <ret_var>.
 *            
 *            <esl_stats_FMean()> and <esl_stats_IMean()> do the same,
 *            for float and integer vectors.
 *
 * Args:      x        - samples x[0]..x[n-1]
 *            n        - number of samples
 *            opt_mean - optRETURN: mean
 *            opt_var  - optRETURN: estimate of population variance       
 *
 * Returns:   <eslOK> on success.
 */
int
esl_stats_DMean(const double *x, int n, double *opt_mean, double *opt_var)
{
  double sum   = 0.;
  double sqsum = 0.;
  int i;

  for (i = 0; i < n; i++) 
    { 
      sum   += x[i];
      sqsum += x[i]*x[i];
    }
  if (opt_mean != NULL)  *opt_mean = sum / (double) n;
  if (opt_var  != NULL)  *opt_var  = (sqsum - sum*sum/(double)n) / ((double)n-1);
  return eslOK;
}
int
esl_stats_FMean(const float *x, int n, double *opt_mean, double *opt_var)
{
  double sum   = 0.;
  double sqsum = 0.;
  int i;

  for (i = 0; i < n; i++) 
    { 
      sum   += x[i];
      sqsum += x[i]*x[i];
    }
  if (opt_mean != NULL)  *opt_mean = sum / (double) n;
  if (opt_var  != NULL)  *opt_var  = (sqsum - sum*sum/(double)n) / ((double)n-1);
  return eslOK;
}
int
esl_stats_IMean(const int *x, int n, double *opt_mean, double *opt_var)
{
  double sum   = 0.;
  double sqsum = 0.;
  int i;

  for (i = 0; i < n; i++) 
    { 
      sum   += x[i];
      sqsum += x[i]*x[i];
    }
  if (opt_mean != NULL)  *opt_mean = sum / (double) n;
  if (opt_var  != NULL)  *opt_var  = (sqsum - sum*sum/(double)n) / ((double)n-1);
  return eslOK;
}
/*--------------- end, summary statistics -----------------------*/


/*****************************************************************
 * 2. Special functions.
 *****************************************************************/

/* Function:  esl_stats_LogGamma()
 * Synopsis:  Calculates $\log \Gamma(x)$.
 *
 * Purpose:   Returns natural log of $\Gamma(x)$, for $x > 0$.
 * 
 * Credit:    Adapted from a public domain implementation in the
 *            NCBI core math library. Thanks to John Spouge and
 *            the NCBI. (According to NCBI, that's Dr. John
 *            "Gammas Galore" Spouge to you, pal.)
 *
 * Args:      x          : argument, x > 0.0
 *            ret_answer : RETURN: the answer
 *
 * Returns:   Put the answer in <ret_answer>; returns <eslOK>.
 *            
 * Throws:    <eslERANGE> if $x <= 0$.
 */
int
esl_stats_LogGamma(double x, double *ret_answer)
{
  int i;
  double xx, tx;
  double tmp, value;
  static double cof[11] = {
     4.694580336184385e+04,
    -1.560605207784446e+05,
     2.065049568014106e+05,
    -1.388934775095388e+05,
     5.031796415085709e+04,
    -9.601592329182778e+03,
     8.785855930895250e+02,
    -3.155153906098611e+01,
     2.908143421162229e-01,
    -2.319827630494973e-04,
     1.251639670050933e-10
  };
  
  /* Protect against invalid x<=0  */
  if (x <= 0.0)  ESL_EXCEPTION(eslERANGE, "invalid x <= 0 in esl_stats_LogGamma()");

  xx       = x - 1.0;
  tx = tmp = xx + 11.0;
  value    = 1.0;
  for (i = 10; i >= 0; i--)	/* sum least significant terms first */
    {
      value += cof[i] / tmp;
      tmp   -= 1.0;
    }
  value  = log(value);
  tx    += 0.5;
  value += 0.918938533 + (xx+0.5)*log(tx) - tx;
  *ret_answer = value;
  return eslOK;
}


/* Function:  esl_stats_Psi()
 * Synopsis:  Calculates $\Psi(x)$ (the digamma function).
 *
 * Purpose:   Computes $\Psi(x)$ (the "digamma" function), which is
 *            the derivative of log of the Gamma function:
 *            $d/dx \log \Gamma(x) = \frac{\Gamma'(x)}{\Gamma(x)} = \Psi(x)$.
 *            Argument $x$ is $> 0$. 
 * 
 *            This is J.M. Bernardo's "Algorithm AS103",
 *            Appl. Stat. 25:315-317 (1976).  
 */
int
esl_stats_Psi(double x, double *ret_answer)
{
  double answer = 0.;
  double x2;

  if (x <= 0.0) ESL_EXCEPTION(eslERANGE, "invalid x <= 0 in esl_stats_Psi()");
  
  /* For small x, Psi(x) ~= -0.5772 - 1/x + O(x), we're done.
   */
  if (x <= 1e-5) {
    *ret_answer = -eslCONST_EULER - 1./x;
    return eslOK;
  }

  /* For medium x, use Psi(1+x) = \Psi(x) + 1/x to c.o.v. x,
   * big enough for Stirling approximation to work...
   */
  while (x < 8.5) {
    answer = answer - 1./x;
    x += 1.;
  }
  
  /* For large X, use Stirling approximation
   */
  x2 = 1./x;
  answer += log(x) - 0.5 * x2;
  x2 = x2*x2;
  answer -= (1./12.)*x2;
  answer += (1./120.)*x2*x2;
  answer -= (1./252.)*x2*x2*x2;

  *ret_answer = answer;
  return eslOK;
}


/* Function: esl_stats_IncompleteGamma()
 * Synopsis: Calculates the incomplete Gamma function.
 * 
 * Purpose:  Returns $P(a,x)$ and $Q(a,x)$ where:
 *
 *           \begin{eqnarray*}
 *             P(a,x) & = & \frac{1}{\Gamma(a)} \int_{0}^{x} t^{a-1} e^{-t} dt \\
 *                    & = & \frac{\gamma(a,x)}{\Gamma(a)} \\
 *             Q(a,x) & = & \frac{1}{\Gamma(a)} \int_{x}^{\infty} t^{a-1} e^{-t} dt\\
 *                    & = & 1 - P(a,x) \\
 *           \end{eqnarray*}
 *
 *           $P(a,x)$ is the CDF of a gamma density with $\lambda = 1$,
 *           and $Q(a,x)$ is the survival function.
 *           
 *           For $x \simeq 0$, $P(a,x) \simeq 0$ and $Q(a,x) \simeq 1$; and
 *           $P(a,x)$ is less prone to roundoff error. 
 *           
 *           The opposite is the case for large $x >> a$, where
 *           $P(a,x) \simeq 1$ and $Q(a,x) \simeq 0$; there, $Q(a,x)$ is
 *           less prone to roundoff error.
 *
 * Method:   Based on ideas from Numerical Recipes in C, Press et al.,
 *           Cambridge University Press, 1988. 
 *           
 * Args:     a          - for instance, degrees of freedom / 2     [a > 0]
 *           x          - for instance, chi-squared statistic / 2  [x >= 0] 
 *           ret_pax    - RETURN: P(a,x)
 *           ret_qax    - RETURN: Q(a,x)
 *
 * Return:   <eslOK> on success.
 *
 * Throws:   <eslERANGE> if <a> or <x> is out of accepted range.
 *           <eslENOHALT> if approximation fails to converge.
 */          
int
esl_stats_IncompleteGamma(double a, double x, double *ret_pax, double *ret_qax)
{
  int    iter;			/* iteration counter */
  double pax;			/* P(a,x) */
  double qax;			/* Q(a,x) */
  int    status;

  if (a <= 0.) ESL_EXCEPTION(eslERANGE, "esl_stats_IncompleteGamma(): a must be > 0");
  if (x <  0.) ESL_EXCEPTION(eslERANGE, "esl_stats_IncompleteGamma(): x must be >= 0");

  /* For x > a + 1 the following gives rapid convergence;
   * calculate Q(a,x) = \frac{\Gamma(a,x)}{\Gamma(a)},
   * using a continued fraction development for \Gamma(a,x).
   */
  if (x > a+1) 
    {
      double oldp;		/* previous value of p    */
      double nu0, nu1;		/* numerators for continued fraction calc   */
      double de0, de1;		/* denominators for continued fraction calc */

      nu0 = 0.;			/* A_0 = 0       */
      de0 = 1.;			/* B_0 = 1       */
      nu1 = 1.;			/* A_1 = 1       */
      de1 = x;			/* B_1 = x       */

      oldp = nu1;
      for (iter = 1; iter < 100; iter++)
	{
	  /* Continued fraction development:
	   * set A_j = b_j A_j-1 + a_j A_j-2
	   *     B_j = b_j B_j-1 + a_j B_j-2
           * We start with A_2, B_2.
	   */
				/* j = even: a_j = iter-a, b_j = 1 */
				/* A,B_j-2 are in nu0, de0; A,B_j-1 are in nu1,de1 */
	  nu0 = nu1 + ((double)iter - a) * nu0;
	  de0 = de1 + ((double)iter - a) * de0;
				/* j = odd: a_j = iter, b_j = x */
				/* A,B_j-2 are in nu1, de1; A,B_j-1 in nu0,de0 */
	  nu1 = x * nu0 + (double) iter * nu1;
	  de1 = x * de0 + (double) iter * de1;
				/* rescale */
	  if (de1 != 0.) 
	    { 
	      nu0 /= de1; 
	      de0 /= de1;
	      nu1 /= de1;
	      de1 =  1.;
	    }
				/* check for convergence */
	  if (fabs((nu1-oldp)/nu1) < 1.e-7)
	    {
	      if ((status = esl_stats_LogGamma(a, &qax)) != eslOK) return status;	      
	      qax = nu1 * exp(a * log(x) - x - qax);

	      if (ret_pax != NULL) *ret_pax = 1 - qax;
	      if (ret_qax != NULL) *ret_qax = qax;
	      return eslOK;
	    }

	  oldp = nu1;
	}
      ESL_EXCEPTION(eslENOHALT,
		"esl_stats_IncompleteGamma(): fraction failed to converge");
    }
  else /* x <= a+1 */
    {
      double p;			/* current sum               */
      double val;		/* current value used in sum */

      /* For x <= a+1 we use a convergent series instead:
       *   P(a,x) = \frac{\gamma(a,x)}{\Gamma(a)},
       * where
       *   \gamma(a,x) = e^{-x}x^a \sum_{n=0}{\infty} \frac{\Gamma{a}}{\Gamma{a+1+n}} x^n
       * which looks appalling but the sum is in fact rearrangeable to
       * a simple series without the \Gamma functions:
       *   = \frac{1}{a} + \frac{x}{a(a+1)} + \frac{x^2}{a(a+1)(a+2)} ...
       * and it's obvious that this should converge nicely for x <= a+1.
       */
      p = val = 1. / a;
      for (iter = 1; iter < 10000; iter++)
	{
	  val *= x / (a+(double)iter);
	  p   += val;
	  
	  if (fabs(val/p) < 1.e-7)
	    {
	      if ((status = esl_stats_LogGamma(a, &pax)) != eslOK) return status;
	      pax = p * exp(a * log(x) - x - pax);

	      if (ret_pax != NULL) *ret_pax = pax;
	      if (ret_qax != NULL) *ret_qax = 1. - pax;
	      return eslOK;
	    }
	}
      ESL_EXCEPTION(eslENOHALT,
		"esl_stats_IncompleteGamma(): series failed to converge");
    }
  /*NOTREACHED*/
  return eslOK;
}


/* Function:  esl_stats_erfc()
 * Synopsis:  Complementary error function.
 *
 * Purpose:   Calculate and return the complementary error function, 
 *            erfc(x).
 *            
 *            erfc(x) is mandated by the ANSI C99 standard but that
 *            doesn't mean it's available on supposedly modern systems
 *            (looking at you here, Microsoft).
 *            
 *            Used for cumulative distribution function calculations
 *            for the normal (Gaussian) distribution. See <esl_normal>
 *            module.
 *            
 *            erfc(-inf) = 2.0
 *            erfc(0)    = 1.0
 *            erfc(inf)  = 0.0
 *            erfc(NaN)  = NaN
 *
 * Args:      x : any real-numbered value -inf..inf
 *
 * Returns:   erfc(x)
 *
 * Throws:    (no abnormal error conditions)
 *
 * Source:
 *    Copyright (C) 1993 by Sun Microsystems, Inc. All rights reserved. 
 *    Developed at SunPro, a Sun Microsystems, Inc. business.
 *    Permission to use, copy, modify, and distribute this software is
 *    freely granted, provided that this notice is preserved.
 *    [as posted by eggcrook at stackexchange.com, 21 Dec 2012]
 *    
 *    Removed arcane incantations for runtime detection of endianness,
 *    and for treating IEEE754 doubles as two adjacent uint32_t;
 *    replaced with ANSI-compliant macros and compile-time detection
 *    of endianness. [Apr 2015]
 */
double
esl_stats_erfc(double x)
{
  static const double tiny = 1e-300;
  static const double half = 5.00000000000000000000e-01; /* 0x3FE00000, 0x00000000 */
  static const double one  = 1.00000000000000000000e+00; /* 0x3FF00000, 0x00000000 */
  static const double two  = 2.00000000000000000000e+00; /* 0x40000000, 0x00000000 */
  static const double erx  = 8.45062911510467529297e-01; /* 0x3FEB0AC1, 0x60000000 */
  /*
   * Coefficients for approximation to erf on [0,0.84375]
   */
  static const double pp0 =  1.28379167095512558561e-01; /* 0x3FC06EBA, 0x8214DB68 */
  static const double pp1 = -3.25042107247001499370e-01; /* 0xBFD4CD7D, 0x691CB913 */
  static const double pp2 = -2.84817495755985104766e-02; /* 0xBF9D2A51, 0xDBD7194F */
  static const double pp3 = -5.77027029648944159157e-03; /* 0xBF77A291, 0x236668E4 */
  static const double pp4 = -2.37630166566501626084e-05; /* 0xBEF8EAD6, 0x120016AC */
  static const double qq1 =  3.97917223959155352819e-01; /* 0x3FD97779, 0xCDDADC09 */
  static const double qq2 =  6.50222499887672944485e-02; /* 0x3FB0A54C, 0x5536CEBA */
  static const double qq3 =  5.08130628187576562776e-03; /* 0x3F74D022, 0xC4D36B0F */
  static const double qq4 =  1.32494738004321644526e-04; /* 0x3F215DC9, 0x221C1A10 */
  static const double qq5 = -3.96022827877536812320e-06; /* 0xBED09C43, 0x42A26120 */
  /*
   * Coefficients for approximation to erf in [0.84375,1.25]
   */
  static const double pa0 = -2.36211856075265944077e-03; /* 0xBF6359B8, 0xBEF77538 */
  static const double pa1 =  4.14856118683748331666e-01; /* 0x3FDA8D00, 0xAD92B34D */
  static const double pa2 = -3.72207876035701323847e-01; /* 0xBFD7D240, 0xFBB8C3F1 */
  static const double pa3 =  3.18346619901161753674e-01; /* 0x3FD45FCA, 0x805120E4 */
  static const double pa4 = -1.10894694282396677476e-01; /* 0xBFBC6398, 0x3D3E28EC */
  static const double pa5 =  3.54783043256182359371e-02; /* 0x3FA22A36, 0x599795EB */
  static const double pa6 = -2.16637559486879084300e-03; /* 0xBF61BF38, 0x0A96073F */
  static const double qa1 =  1.06420880400844228286e-01; /* 0x3FBB3E66, 0x18EEE323 */
  static const double qa2 =  5.40397917702171048937e-01; /* 0x3FE14AF0, 0x92EB6F33 */
  static const double qa3 =  7.18286544141962662868e-02; /* 0x3FB2635C, 0xD99FE9A7 */
  static const double qa4 =  1.26171219808761642112e-01; /* 0x3FC02660, 0xE763351F */
  static const double qa5 =  1.36370839120290507362e-02; /* 0x3F8BEDC2, 0x6B51DD1C */
  static const double qa6 =  1.19844998467991074170e-02; /* 0x3F888B54, 0x5735151D */
  /*
   * Coefficients for approximation to erfc in [1.25,1/0.35]
   */
  static const double ra0 = -9.86494403484714822705e-03; /* 0xBF843412, 0x600D6435 */
  static const double ra1 = -6.93858572707181764372e-01; /* 0xBFE63416, 0xE4BA7360 */
  static const double ra2 = -1.05586262253232909814e+01; /* 0xC0251E04, 0x41B0E726 */
  static const double ra3 = -6.23753324503260060396e+01; /* 0xC04F300A, 0xE4CBA38D */
  static const double ra4 = -1.62396669462573470355e+02; /* 0xC0644CB1, 0x84282266 */
  static const double ra5 = -1.84605092906711035994e+02; /* 0xC067135C, 0xEBCCABB2 */
  static const double ra6 = -8.12874355063065934246e+01; /* 0xC0545265, 0x57E4D2F2 */
  static const double ra7 = -9.81432934416914548592e+00; /* 0xC023A0EF, 0xC69AC25C */
  static const double sa1 =  1.96512716674392571292e+01; /* 0x4033A6B9, 0xBD707687 */
  static const double sa2 =  1.37657754143519042600e+02; /* 0x4061350C, 0x526AE721 */
  static const double sa3 =  4.34565877475229228821e+02; /* 0x407B290D, 0xD58A1A71 */
  static const double sa4 =  6.45387271733267880336e+02; /* 0x40842B19, 0x21EC2868 */
  static const double sa5 =  4.29008140027567833386e+02; /* 0x407AD021, 0x57700314 */
  static const double sa6 =  1.08635005541779435134e+02; /* 0x405B28A3, 0xEE48AE2C */
  static const double sa7 =  6.57024977031928170135e+00; /* 0x401A47EF, 0x8E484A93 */
  static const double sa8 = -6.04244152148580987438e-02; /* 0xBFAEEFF2, 0xEE749A62 */
  /*
   * Coefficients for approximation to erfc in [1/.35,28]
   */
  static const double rb0 = -9.86494292470009928597e-03; /* 0xBF843412, 0x39E86F4A */
  static const double rb1 = -7.99283237680523006574e-01; /* 0xBFE993BA, 0x70C285DE */
  static const double rb2 = -1.77579549177547519889e+01; /* 0xC031C209, 0x555F995A */
  static const double rb3 = -1.60636384855821916062e+02; /* 0xC064145D, 0x43C5ED98 */
  static const double rb4 = -6.37566443368389627722e+02; /* 0xC083EC88, 0x1375F228 */
  static const double rb5 = -1.02509513161107724954e+03; /* 0xC0900461, 0x6A2E5992 */
  static const double rb6 = -4.83519191608651397019e+02; /* 0xC07E384E, 0x9BDC383F */
  static const double sb1 =  3.03380607434824582924e+01; /* 0x403E568B, 0x261D5190 */
  static const double sb2 =  3.25792512996573918826e+02; /* 0x40745CAE, 0x221B9F0A */
  static const double sb3 =  1.53672958608443695994e+03; /* 0x409802EB, 0x189D5118 */
  static const double sb4 =  3.19985821950859553908e+03; /* 0x40A8FFB7, 0x688C246A */
  static const double sb5 =  2.55305040643316442583e+03; /* 0x40A3F219, 0xCEDF3BE6 */
  static const double sb6 =  4.74528541206955367215e+02; /* 0x407DA874, 0xE79FE763 */
  static const double sb7 = -2.24409524465858183362e+01; /* 0xC03670E2, 0x42712D62 */

  int hx,ix;
  double R,S,P,Q,s,y,z,r;

  ESL_GET_HIGHWORD(hx, x);  // SRE: replaced original Sun incantation here.
  ix = hx & 0x7fffffff;
  if (ix>=0x7ff00000) /* erfc(nan)=nan; erfc(+-inf)=0,2 */
    return (double)(((unsigned)hx>>31)<<1)+one/x;

  if (ix < 0x3feb0000)  /* |x|<0.84375 */
    {
      if (ix < 0x3c700000) return one-x; /* |x|<2**-56 */
      z = x*x;
      r = pp0+z*(pp1+z*(pp2+z*(pp3+z*pp4)));
      s = one+z*(qq1+z*(qq2+z*(qq3+z*(qq4+z*qq5))));
      y = r/s;
      if (hx < 0x3fd00000) /* x<1/4 */
	{ 
	  return one-(x+x*y);
	} 
      else 
	{
	  r = x*y;
	  r += (x-half);
	  return half - r ;
	}
    }

  if (ix < 0x3ff40000) /* 0.84375 <= |x| < 1.25 */
    { 
      s = fabs(x)-one;
      P = pa0+s*(pa1+s*(pa2+s*(pa3+s*(pa4+s*(pa5+s*pa6)))));
      Q = one+s*(qa1+s*(qa2+s*(qa3+s*(qa4+s*(qa5+s*qa6)))));
      if (hx>=0) 
	{
	  z = one-erx; 
	  return z - P/Q;
	}
      else 
	{
	  z = erx+P/Q;
	  return one+z;
	}
    }

  if (ix < 0x403c0000) /* |x|<28 */
    { 
      x = fabs(x);
      s = one/(x*x);
      if (ix< 0x4006DB6D) /* |x| < 1/.35 ~ 2.857143*/ 
	{ 
	  R = ra0+s*(ra1+s*(ra2+s*(ra3+s*(ra4+s*(ra5+s*(ra6+s*ra7))))));
	  S = one+s*(sa1+s*(sa2+s*(sa3+s*(sa4+s*(sa5+s*(sa6+s*(sa7+s*sa8)))))));
	}
      else  /* |x| >= 1/.35 ~ 2.857143 */
	{
	  if (hx < 0 && ix >= 0x40180000) return two-tiny; /* x < -6 */
	  R = rb0+s*(rb1+s*(rb2+s*(rb3+s*(rb4+s*(rb5+s*rb6)))));
	  S = one+s*(sb1+s*(sb2+s*(sb3+s*(sb4+s*(sb5+s*(sb6+s*sb7))))));
	}
      z = x;
      ESL_SET_LOWWORD(z, 0);  // SRE: replaced original Sun incantation here.
      r = exp(-z*z-0.5625) * exp((z-x)*(z+x)+R/S);

      if (hx>0) return r/x;
      else      return two-r/x;
    } 
  else 
    {
      if (hx>0) return tiny*tiny; 
      else      return two-tiny;
    }
}
/*----------------- end, special functions ----------------------*/


/*****************************************************************
 * 3. Standard statistical tests.
 *****************************************************************/

/* Function:  esl_stats_GTest()
 * Synopsis:  Calculates a G-test on 2 vs. 1 binomials.
 *
 * Purpose:   In experiment a, we've drawn <ca> successes in <na> total
 *            trials; in experiment b, we've drawn <cb> successes in
 *            <nb> total trials. Are the counts different enough to
 *            conclude that the two experiments are different? The
 *            null hypothesis is that the successes in both experiments
 *            were drawn from the same binomial distribution with
 *            per-trial probability $p$. The tested hypothesis is that
 *            experiments a,b have different binomial probabilities
 *            $p_a,p_b$. The G-test is a log-likelihood-ratio statistic,
 *            assuming maximum likelihood values for $p,p_a,p_b$. 
 *            $2G$ is distributed approximately as $X^2(1)$,
 *            %"X" is "Chi"
 *            which we use to calculate a P-value for the G statistic.
 *            
 * Args:      ca    - number of positives in experiment a
 *            na    - total number in experiment a
 *            cb    - number of positives in experiment b
 *            nb    - total number in experiment b
 *            ret_G - RETURN: G statistic, a log likelihood ratio, in nats     
 *            ret_P - RETURN: P-value for the G-statistic
 *
 * Returns:   <eslOK> on success.
 *
 * Throws:    (no abnormal error conditions)
 *
 * Xref:      Archive1999/0906-sagescore/sagescore.c
 */
int
esl_stats_GTest(int ca, int na, int cb, int nb, double *ret_G, double *ret_P)
{
  double a,b,c,d,n;
  double G = 0.;

  a = (double) ca;
  b = (double) (na - ca);
  c = (double) cb;
  d = (double) (nb - cb);
  n = (double) na+nb;

  /* Yes, the calculation here is correct; algebraic 
   * rearrangement of the log-likelihood-ratio with 
   * p_a = ca/na, p_b = cb/nb, and p = (ca+cb)/(na+nb).
   * Guard against 0 probabilities; assume 0 log 0 => 0. 
   */
  if (a   > 0.) G  = a * log(a);
  if (b   > 0.) G += b * log(b);
  if (c   > 0.) G += c * log(c);
  if (d   > 0.) G += d * log(d);
  if (n   > 0.) G += n * log(n);
  if (a+b > 0.) G -= (a+b) * log(a+b);
  if (c+d > 0.) G -= (c+d) * log(c+d);
  if (a+c > 0.) G -= (a+c) * log(a+c);
  if (b+d > 0.) G -= (b+d) * log(b+d);

  *ret_G = G;
  return esl_stats_IncompleteGamma( 0.5, G, NULL, ret_P);
}


/* Function:  esl_stats_ChiSquaredTest()
 * Synopsis:  Calculates a $\chi^2$ P-value.
 * Incept:    SRE, Tue Jul 19 11:39:32 2005 [St. Louis]
 *
 * Purpose:   Calculate the probability that a chi-squared statistic
 *            with <v> degrees of freedom would exceed the observed
 *            chi-squared value <x>; return it in <ret_answer>. If
 *            this probability is less than some small threshold (say,
 *            0.05 or 0.01), then we may reject the hypothesis we're
 *            testing.
 *
 * Args:      v          - degrees of freedom
 *            x          - observed chi-squared value
 *            ret_answer - RETURN: P(\chi^2 > x)
 *
 * Returns:   <eslOK> on success.
 *
 * Throws:    <eslERANGE> if <v> or <x> are out of valid range.
 *            <eslENOHALT> if iterative calculation fails.
 */
int
esl_stats_ChiSquaredTest(int v, double x, double *ret_answer)
{
  return esl_stats_IncompleteGamma((double)v/2., x/2., NULL, ret_answer);
}
/*----------------- end, statistical tests  ---------------------*/


/*****************************************************************
 * 4. Data fitting.
 *****************************************************************/

/* Function:  esl_stats_LinearRegression()
 * Synopsis:  Fit data to a straight line.
 * Incept:    SRE, Sat May 26 11:33:46 2007 [Janelia]
 *
 * Purpose:   Fit <n> points <x[i]>, <y[i]> to a straight line
 *            $y = a + bx$ by linear regression. 
 *            
 *            The $x_i$ are taken to be known, and the $y_i$ are taken
 *            to be observed quantities associated with a sampling
 *            error $\sigma_i$. If known, the standard deviations
 *            $\sigma_i$ for $y_i$ are provided in the <sigma> array.
 *            If they are unknown, pass <sigma = NULL>, and the
 *            routine will proceed with the assumption that $\sigma_i
 *            = 1$ for all $i$.
 *            
 *            The maximum likelihood estimates for $a$ and $b$ are
 *            optionally returned in <opt_a> and <opt_b>.
 *            
 *            The estimated standard deviations of $a$ and $b$ and
 *            their estimated covariance are optionally returned in
 *            <opt_sigma_a>, <opt_sigma_b>, and <opt_cov_ab>.
 *            
 *            The Pearson correlation coefficient is optionally
 *            returned in <opt_cc>. 
 *            
 *            The $\chi^2$ P-value for the regression fit is
 *            optionally returned in <opt_Q>. This P-value may only be
 *            obtained when the $\sigma_i$ are known. If <sigma> is
 *            passed as <NULL> and <opt_Q> is requested, <*opt_Q> is
 *            set to 1.0.
 *            
 *            This routine follows the description and algorithm in
 *            \citep[pp.661-666]{Press93}.
 *
 *            <n> must be greater than 2; at least two x[i] must
 *            differ; and if <sigma> is provided, all <sigma[i]> must
 *            be $>0$. If any of these conditions isn't met, the
 *            routine throws <eslEINVAL>.
 *
 * Args:      x            - x[0..n-1]
 *            y            - y[0..n-1]
 *            sigma        - sample error in observed y_i
 *            n            - number of data points
 *            opt_a        - optRETURN: intercept estimate		
 *            opt_b        - optRETURN: slope estimate
 *            opt_sigma_a  - optRETURN: error in estimate of a
 *            opt_sigma_b  - optRETURN: error in estimate of b
 *            opt_cov_ab   - optRETURN: covariance of a,b estimates
 *            opt_cc       - optRETURN: Pearson correlation coefficient for x,y
 *            opt_Q        - optRETURN: X^2 P-value for linear fit
 *
 * Returns:   <eslOK> on success.
 *
 * Throws:    <eslEMEM> on allocation error;
 *            <eslEINVAL> if a contract condition isn't met;
 *            <eslENORESULT> if the chi-squared test fails.
 *            In these cases, all optional return values are set to 0.
 */
int
esl_stats_LinearRegression(const double *x, const double *y, const double *sigma, int n,
			   double *opt_a,       double *opt_b,
			   double *opt_sigma_a, double *opt_sigma_b, double *opt_cov_ab,
			   double *opt_cc,      double *opt_Q)
{
  int     status;
  double *t      = NULL;
  double  S, Sx, Sy, Stt;
  double  Sxy, Sxx, Syy;
  double  a, b, sigma_a, sigma_b, cov_ab, cc, X2, Q;
  double  xdev, ydev;
  double  tmp;
  int     i;

  /* Contract checks. */
  if (n <= 2) ESL_XEXCEPTION(eslEINVAL, "n must be > 2 for linear regression fitting");
  if (sigma != NULL) 
    for (i = 0; i < n; i++) if (sigma[i] <= 0.) ESL_XEXCEPTION(eslEINVAL, "sigma[%d] <= 0", i);
  status = eslEINVAL;
  for (i = 0; i < n; i++) if (x[i] != 0.) { status = eslOK; break; }
  if (status != eslOK) ESL_XEXCEPTION(eslEINVAL, "all x[i] are 0.");

  /* Allocations */
  ESL_ALLOC(t, sizeof(double) * n);

  /* S = \sum_{i=1}{n} \frac{1}{\sigma_i^2}.  (S > 0.) */
  if (sigma != NULL) { for (S = 0., i = 0; i < n; i++) S += 1./ (sigma[i] * sigma[i]);  }
  else S = (double) n;

  /* S_x = \sum_{i=1}{n} \frac{x[i]}{ \sigma_i^2}  (Sx real.) */
  for (Sx = 0., i = 0; i < n; i++) { 
    if (sigma == NULL) Sx += x[i];
    else               Sx += x[i] / (sigma[i] * sigma[i]);
  }

  /* S_y = \sum_{i=1}{n} \frac{y[i]}{\sigma_i^2}  (Sy real.) */
  for (Sy = 0., i = 0; i < n; i++) { 
    if (sigma == NULL) Sy += y[i];
    else               Sy += y[i] / (sigma[i] * sigma[i]);
  }

  /* t_i = \frac{1}{\sigma_i} \left( x_i - \frac{S_x}{S} \right)   (t_i real) */
  for (i = 0; i < n; i++) {
    t[i] = x[i] - Sx/S;
    if (sigma != NULL) t[i] /= sigma[i];
  }

  /* S_{tt} = \sum_{i=1}^n t_i^2  (if at least one x is != 0, Stt > 0) */
  for (Stt = 0., i = 0; i < n; i++) { Stt += t[i] * t[i]; }

  /* b = \frac{1}{S_{tt}} \sum_{i=1}^{N} \frac{t_i y_i}{\sigma_i}  */
  for (b = 0., i = 0; i < n; i++) {
    if (sigma != NULL) { b += t[i]*y[i] / sigma[i]; }
    else               { b += t[i]*y[i]; }
  }
  b /= Stt;

  /* a = \frac{ S_y - S_x b } {S}   */
  a = (Sy - Sx * b) / S;
  
  /* \sigma_a^2 = \frac{1}{S} \left( 1 + \frac{ S_x^2 }{S S_{tt}} \right) */
  sigma_a = sqrt ((1. + (Sx*Sx) / (S*Stt)) / S);

  /* \sigma_b = \frac{1}{S_{tt}} */
  sigma_b = sqrt (1. / Stt);

  /* Cov(a,b) = - \frac{S_x}{S S_{tt}}    */
  cov_ab = -Sx / (S * Stt);
  
  /* Pearson correlation coefficient */
  Sxy = Sxx = Syy = 0.;
  for (i = 0; i < n; i++) {
    if (sigma != NULL) { 
      xdev = (x[i] / (sigma[i] * sigma[i])) - (Sx / n);
      ydev = (y[i] / (sigma[i] * sigma[i])) - (Sy / n);
    } else {
      xdev = x[i] - (Sx / n);
      ydev = y[i] - (Sy / n);
    }
    Sxy += xdev * ydev;
    Sxx += xdev * xdev;
    Syy += ydev * ydev;
  }
  cc = Sxy / (sqrt(Sxx) * sqrt(Syy));

  /* \chi^2 */
  for (X2 = 0., i = 0; i < n; i++) {
    tmp =  y[i] - a - b*x[i];
    if (sigma != NULL) tmp /= sigma[i];
    X2 += tmp*tmp;
  }
  
  /* We can calculate a goodness of fit if we know the \sigma_i */
  if (sigma != NULL) {
    if (esl_stats_ChiSquaredTest(n-2, X2, &Q) != eslOK) { status = eslENORESULT; goto ERROR; }
  } else Q = 1.0;

  /* If we didn't use \sigma_i, adjust the sigmas for a,b */
  if (sigma == NULL) {
    tmp = sqrt(X2 / (double)(n-2));
    sigma_a *= tmp;
    sigma_b *= tmp;
  }
    
  /* Done. Set up for normal return.
   */
  free(t);
  if (opt_a       != NULL) *opt_a       = a;
  if (opt_b       != NULL) *opt_b       = b;
  if (opt_sigma_a != NULL) *opt_sigma_a = sigma_a;
  if (opt_sigma_b != NULL) *opt_sigma_b = sigma_b;
  if (opt_cov_ab  != NULL) *opt_cov_ab  = cov_ab;
  if (opt_cc      != NULL) *opt_cc      = cc;
  if (opt_Q       != NULL) *opt_Q       = Q;
  return eslOK;
  
 ERROR:
  if (t != NULL) free(t);
  if (opt_a       != NULL) *opt_a       = 0.;
  if (opt_b       != NULL) *opt_b       = 0.;
  if (opt_sigma_a != NULL) *opt_sigma_a = 0.;
  if (opt_sigma_b != NULL) *opt_sigma_b = 0.;
  if (opt_cov_ab  != NULL) *opt_cov_ab  = 0.;
  if (opt_cc      != NULL) *opt_cc      = 0.;
  if (opt_Q       != NULL) *opt_Q       = 0.;
  return status;
}
/*------------------- end, data fitting -------------------------*/


/*****************************************************************
 * 5. Unit tests.
 *****************************************************************/
#ifdef eslSTATS_TESTDRIVE
#include "esl_random.h"
#include "esl_stopwatch.h"
#ifdef HAVE_LIBGSL 
#include <gsl/gsl_sf_gamma.h>
#endif


/* Macros for treating IEEE754 double as two uint32_t halves, with
 * compile-time handling of endianness; see esl_stats.h.
 */
static void
utest_doublesplitting(ESL_RANDOMNESS *rng)
{
  char     msg[] = "esl_stats:: doublesplitting unit test failed";
  uint32_t ix0, ix1;
  double   x;
  double   x2;
  int      iteration;  // iteration 0 uses x = 2; iteration 1 uses random x = [0,1).

  for (iteration = 0; iteration < 2; iteration++)
    {
      x = (iteration == 0 ? 2.0 : esl_random(rng));
      ESL_GET_WORDS(ix0, ix1, x);
      ESL_SET_WORDS(x2, ix0, ix1);
      if (x2 != x) esl_fatal(msg);

      ESL_GET_HIGHWORD(ix0, x);
      ESL_SET_HIGHWORD(x2,  ix0);
      if (x2 != x) esl_fatal(msg);

      ESL_GET_LOWWORD(ix0, x);
      ESL_SET_LOWWORD(x2,  ix0);
      if (iteration == 0 && ix0 != 0)   esl_fatal(msg);
      if (x2  != x) esl_fatal(msg);
    }
}
  
/* The LogGamma() function is rate-limiting in hmmbuild, because it is
 * used so heavily in mixture Dirichlet calculations.
 *    ./configure --with-gsl; [compile test driver]
 *    ./stats_utest -v
 * runs a comparison of time/precision against GSL.
 * SRE, Sat May 23 10:04:41 2009, on home Mac:
 *     LogGamma       = 1.29u  / N=1e8  =  13 nsec/call
 *     gsl_sf_lngamma = 1.43u  / N=1e8  =  14 nsec/call
 */
static void
utest_LogGamma(ESL_RANDOMNESS *r, int N, int be_verbose)
{
  char          *msg = "esl_stats_LogGamma() unit test failed";
  ESL_STOPWATCH *w   = esl_stopwatch_Create();
  double        *x   = malloc(sizeof(double) * N);
  double        *lg  = malloc(sizeof(double) * N);
  double        *lg2 = malloc(sizeof(double) * N);
  int            i;

  for (i = 0; i < N; i++) 
    x[i] = esl_random(r) * 100.;
  
  esl_stopwatch_Start(w);
  for (i = 0; i < N; i++) 
    if (esl_stats_LogGamma(x[i], &(lg[i])) != eslOK) esl_fatal(msg);
  esl_stopwatch_Stop(w);

  if (be_verbose) esl_stopwatch_Display(stdout, w, "esl_stats_LogGamma() timing: ");

#ifdef HAVE_LIBGSL
  esl_stopwatch_Start(w);
  for (i = 0; i < N; i++) lg2[i] = gsl_sf_lngamma(x[i]);
  esl_stopwatch_Stop(w);

  if (be_verbose) esl_stopwatch_Display(stdout, w, "gsl_sf_lngamma() timing:     ");
  
  for (i = 0; i < N; i++)
    if (esl_DCompare(lg[i], lg2[i], 1e-2) != eslOK) esl_fatal(msg);
#endif
  
  free(lg2);
  free(lg);
  free(x);
  esl_stopwatch_Destroy(w);
}


/* The test of esl_stats_LinearRegression() is a statistical test,
 * so we can't be too aggressive about testing results. 
 * 
 * Args:
 *    r          - a source of randomness
 *    use_sigma  - TRUE to pass sigma to the regression fit.
 *    be_verbose - TRUE to print results (manual, not automated test mode)
 */
static void
utest_LinearRegression(ESL_RANDOMNESS *r, int use_sigma, int be_verbose)
{
  char msg[] = "linear regression unit test failed";
  double a     = -3.;
  double b     = 1.;
  int    n     = 100;
  double xori  = -20.;
  double xstep = 1.0;
  double setsigma = 1.0;		/* sigma on all points */
  int    i;
  double *x     = NULL;
  double *y     = NULL;
  double *sigma = NULL;
  double  ae, be, siga, sigb, cov_ab, cc, Q;
  
  if ((x     = malloc(sizeof(double) * n)) == NULL) esl_fatal(msg);
  if ((y     = malloc(sizeof(double) * n)) == NULL) esl_fatal(msg);
  if ((sigma = malloc(sizeof(double) * n)) == NULL) esl_fatal(msg);
  
  /* Simulate some linear data */
  for (i = 0; i < n; i++)
    {
      sigma[i] = setsigma;
      x[i]     = xori + i*xstep;
      y[i]     = esl_rnd_Gaussian(r, a + b*x[i], sigma[i]);
    }
  
  if (use_sigma) {
    if (esl_stats_LinearRegression(x, y, sigma, n, &ae, &be, &siga, &sigb, &cov_ab, &cc, &Q) != eslOK) esl_fatal(msg);
  } else {
    if (esl_stats_LinearRegression(x, y,  NULL, n, &ae, &be, &siga, &sigb, &cov_ab, &cc, &Q) != eslOK) esl_fatal(msg);
  }

  if (be_verbose) {
    printf("Linear regression test:\n");
    printf("estimated intercept a = %8.4f   [true = %8.4f]\n", ae, a);
    printf("estimated slope b     = %8.4f   [true = %8.4f]\n", be, b);
    printf("estimated sigma on a  = %8.4f\n",                  siga);
    printf("estimated sigma on b  = %8.4f\n",                  sigb);
    printf("estimated cov(a,b)    = %8.4f\n",                  cov_ab);
    printf("correlation coeff     = %8.4f\n",                  cc);
    printf("P-value               = %8.4f\n",                  Q);
  }

  /* The following tests are statistical.
   */
  if ( fabs(ae-a) > 2*siga ) esl_fatal(msg);
  if ( fabs(be-b) > 2*sigb ) esl_fatal(msg);
  if ( cc < 0.95)            esl_fatal(msg);
  if (use_sigma) {
    if (Q < 0.001)           esl_fatal(msg);
  } else {
    if (Q != 1.0)            esl_fatal(msg);
  }

  free(x);
  free(y);
  free(sigma);
}

static void
utest_erfc(ESL_RANDOMNESS *rng, int be_verbose)
{
  char   msg[] = "esl_stats:: erfc unit test failed";
  double x;
  double result;
  int    i;

  if (be_verbose) {
    printf("#--------------------------\n");
    printf("# erfc unit testing...\n");
  }

  result = esl_stats_erfc( eslNaN);
  if (! isnan(result)) esl_fatal(msg);
  if (esl_stats_erfc(-eslINFINITY) != 2.0)    esl_fatal(msg);
  if (esl_stats_erfc( 0.0)         != 1.0)    esl_fatal(msg);
  if (esl_stats_erfc( eslINFINITY) != 0.0)    esl_fatal(msg);

  for (i = 0; i < 42; i++)
    {
      x      = esl_random(rng) * 10. - 5.;
      result = esl_stats_erfc(x);
      if (!isfinite(result)) esl_fatal(msg);
#ifdef HAVE_ERFC
      if (esl_DCompare(result, erfc(x), 1e-6) != eslOK) esl_fatal(msg);
      if (be_verbose)
	printf("%15f %15f %15f\n", x, result, erfc(x));
#endif
    }
  
  if (be_verbose)
    printf("#--------------------------\n");
  return;
}

#endif /*eslSTATS_TESTDRIVE*/
/*-------------------- end of unit tests ------------------------*/


/*****************************************************************
 * 6. Test driver.
 *****************************************************************/
#ifdef eslSTATS_TESTDRIVE
/* gcc -g -Wall -o stats_utest  -L. -I. -DeslSTATS_TESTDRIVE esl_stats.c -leasel -lm
 * gcc -DHAVE_LIBGSL -O2 -o stats_utest -L. -I. -DeslSTATS_TESTDRIVE esl_stats.c -leasel -lgsl -lm
 */
#include <stdio.h>
#include "easel.h"
#include "esl_getopts.h"
#include "esl_random.h"
#include "esl_stats.h"

static ESL_OPTIONS options[] = {
  /* name  type         default  env   range togs  reqs  incomp  help                docgrp */
  {"-h",  eslARG_NONE,    FALSE, NULL, NULL, NULL, NULL, NULL, "show help and usage",                   0},
  {"-s",  eslARG_INT,      "42", NULL, NULL, NULL, NULL, NULL, "set random number seed to <n>",         0},
  {"-v",  eslARG_NONE,    FALSE, NULL, NULL, NULL, NULL, NULL, "verbose: show verbose output",          0},
  {"-N",  eslARG_INT,"10000000", NULL, NULL, NULL, NULL, NULL, "number of trials in LogGamma test",     0},
  { 0,0,0,0,0,0,0,0,0,0},
};
static char usage[]  = "[-options]";
static char banner[] = "test driver for stats special functions";

int
main(int argc, char **argv)
{
  ESL_GETOPTS    *go         = esl_getopts_CreateDefaultApp(options, 0, argc, argv, banner, usage);
  ESL_RANDOMNESS *r          = esl_randomness_Create(esl_opt_GetInteger(go, "-s"));
  int             be_verbose = esl_opt_GetBoolean(go, "-v");
  int             N          = esl_opt_GetInteger(go, "-N");

  if (be_verbose) printf("seed = %" PRIu32 "\n", esl_randomness_GetSeed(r));

  utest_doublesplitting(r);
  utest_erfc(r, be_verbose);
  utest_LogGamma(r, N, be_verbose);
  utest_LinearRegression(r, TRUE,  be_verbose);
  utest_LinearRegression(r, FALSE, be_verbose);
  
  esl_getopts_Destroy(go);
  esl_randomness_Destroy(r);
  exit(0);
}
#endif /*eslSTATS_TESTDRIVE*/
/*------------------- end of test driver ------------------------*/


/*****************************************************************
 * 7. Examples.
 *****************************************************************/

/* Compile:  gcc -g -Wall -o example -I. -DeslSTATS_EXAMPLE esl_stats.c esl_random.c easel.c -lm  
 * or        gcc -g -Wall -o example -I. -L. -DeslSTATS_EXAMPLE esl_stats.c -leasel -lm  
 */
#ifdef eslSTATS_EXAMPLE
/*::cexcerpt::stats_example::begin::*/
/* gcc -g -Wall -o example -I. -DeslSTATS_EXAMPLE esl_stats.c esl_random.c easel.c -lm  */
#include <stdio.h>
#include "easel.h"
#include "esl_random.h"
#include "esl_stats.h"

int main(void)
{
  ESL_RANDOMNESS *r   = esl_randomness_Create(0);
  double a            = -3.;
  double b            = 1.;
  double xori         = -20.;
  double xstep        = 1.0;
  double setsigma     = 1.0;		/* sigma on all points */
  int    n            = 100;
  double *x           = malloc(sizeof(double) * n);
  double *y           = malloc(sizeof(double) * n);
  double *sigma       = malloc(sizeof(double) * n);
  int    i;
  double  ae, be, siga, sigb, cov_ab, cc, Q;
  
  /* Simulate some linear data, with Gaussian noise added to y_i */
  for (i = 0; i < n; i++) {
    sigma[i] = setsigma;
    x[i]     = xori + i*xstep;
    y[i]     = esl_rnd_Gaussian(r, a + b*x[i], sigma[i]);
  }
  
  if (esl_stats_LinearRegression(x, y, sigma, n, &ae, &be, &siga, &sigb, &cov_ab, &cc, &Q) != eslOK)
    esl_fatal("linear regression failed");

  printf("estimated intercept a = %8.4f   [true = %8.4f]\n", ae, a);
  printf("estimated slope b     = %8.4f   [true = %8.4f]\n", be, b);
  printf("estimated sigma on a  = %8.4f\n",                  siga);
  printf("estimated sigma on b  = %8.4f\n",                  sigb);
  printf("estimated cov(a,b)    = %8.4f\n",                  cov_ab);
  printf("correlation coeff     = %8.4f\n",                  cc);
  printf("P-value               = %8.4f\n",                  Q);

  free(x);  free(y);  free(sigma); 
  esl_randomness_Destroy(r);
  exit(0);
}
/*::cexcerpt::stats_example::end::*/
#endif /* eslSTATS_EXAMPLE */


#ifdef eslSTATS_EXAMPLE2

#include <stdlib.h>

#include "easel.h"
#include "esl_getopts.h"
#include "esl_stats.h"

static ESL_OPTIONS options[] = {
  /* name           type      default  env  range toggles reqs incomp  help                                       docgroup*/
  { "-h",        eslARG_NONE,   FALSE,  NULL, NULL,  NULL,  NULL, NULL, "show brief help on version and usage",    0 },
  {  0, 0, 0, 0, 0, 0, 0, 0, 0, 0 },
};
static char usage[]  = "[-options] <ca> <na> <cb> <nb>";
static char banner[] = "example from the stats module: using a G-test";

int
main(int argc, char **argv)
{
  ESL_GETOPTS  *go  = esl_getopts_CreateDefaultApp(options, 4, argc, argv, banner, usage);
  int           ca  = strtol(esl_opt_GetArg(go, 1), NULL, 10);
  int           na  = strtol(esl_opt_GetArg(go, 2), NULL, 10);
  int           cb  = strtol(esl_opt_GetArg(go, 3), NULL, 10);
  int           nb  = strtol(esl_opt_GetArg(go, 4), NULL, 10);
  double        G, P;
  int           status;
  
  if (ca > na || cb > nb) esl_fatal("argument order wrong? expect ca, na, cb, nb for ca/na, cb/nb");
 
  if ( (status = esl_stats_GTest(ca, na, cb, nb, &G, &P)) != eslOK) esl_fatal("G-test failed?");
  printf("%-10.3g %12.2f\n", P, G);
  exit(0);
}
#endif /* eslSTATS_EXAMPLE2 */
/*--------------------- end of examples -------------------------*/


/*****************************************************************
 * Easel - a library of C functions for biological sequence analysis
 * Version 0.43; July 2016
 * Copyright (C) 2016 Howard Hughes Medical Institute
 * Other copyrights also apply. See the LICENSE file for a full list.
 * 
 * Easel is open source software, distributed under the BSD license. See
 * the LICENSE file for more details.
 *
 * SVN $Id$
 * SVN $URL$
 *****************************************************************/
```
