## Supplementary material for "RNA covariation at helix-level resolution for the identification of evolutionarily conserved RNA structure": esl_stopwatch.h

```
/* Tracking cpu/system/elapsed time used by a process.
 * 
 * SRE, Wed Feb 22 19:30:36 2006 [St. Louis] [moved to Easel]
 * SRE, Thu Aug  3 08:00:35 2000 [St. Louis] [moved to SQUID]
 * SRE, Fri Nov 26 14:54:21 1999 [St. Louis] [HMMER]
 * SVN $Id$
 * SVN $URL$
 */
#ifndef eslSTOPWATCH_INCLUDED
#define eslSTOPWATCH_INCLUDED

#include <time.h>
#ifdef HAVE_TIMES
#include <sys/times.h>
#endif
#ifdef HAVE_UNISTD_H
#include <unistd.h>		/* need for sysconf() */
#endif

typedef struct {
#ifdef eslSTOPWATCH_HIGHRES
  double     t0;                /* baseline wall time from Nadeau routine */
#elif  HAVE_TIMES
  clock_t    t0;		/* baseline wall time, POSIX times()      */
#else 
  time_t     t0;                /* baseline wall time from ANSI time()    */
#endif

#ifdef HAVE_TIMES
  struct tms cpu0;		/* baseline CPU/system time, POSIX times()      */
#else
  clock_t cpu0;			/* baseline CPU time, fallback to ANSI clock()  */
#endif

  /* elapsed/user/sys are t-t0 results for the last time the
   * watch was Stop()'ed.
   */
  double elapsed;               /* elapsed wall time, seconds */
  double user;                  /* CPU time, seconds          */
  double sys;                   /* system time, seconds       */
} ESL_STOPWATCH;


extern ESL_STOPWATCH *esl_stopwatch_Create(void);
extern void           esl_stopwatch_Destroy(ESL_STOPWATCH *w);

extern int esl_stopwatch_Start(ESL_STOPWATCH *w);
extern int esl_stopwatch_Stop(ESL_STOPWATCH *w);
extern int esl_stopwatch_Display(FILE *fp, ESL_STOPWATCH *w, char *prefix);

extern double esl_stopwatch_GetElapsed(ESL_STOPWATCH *w);

extern int esl_stopwatch_Include(ESL_STOPWATCH *master, ESL_STOPWATCH *w);


#endif /*eslSTOPWATCH_INCLUDED*/ 
/*****************************************************************
 * Easel - a library of C functions for biological sequence analysis
 * Version 0.43; July 2016
 * Copyright (C) 2016 Howard Hughes Medical Institute
 * Other copyrights also apply. See the LICENSE file for a full list.
 * 
 * Easel is open source software, distributed under the BSD license. See
 * the LICENSE file for more details.
 *****************************************************************/
```
