## Supplementary material for "RNA covariation at helix-level resolution for the identification of evolutionarily conserved RNA structure": esl_stretchexp.c

```
/* Statistical routines for stretched exponential distributions.
 * 
 * Contents:
 *   1. Evaluating densities and distributions
 *   2. Generic API routines: for general interface w/ histogram module
 *   3. Dumping plots for files
 *   4. Sampling                    (augmentation: random)
 *   5. ML fitting to complete data (augmentation: minimizer)  
 *   6. ML fitting to binned data   (augmentation: histogram, minimizer)
 *   7. Test driver
 *   8. Example
 *   9. Copyright and license information
 *   
 * Xrefs:
 *    STL9/146 : original implementation
 *    
 * To-do:
 *   - Fit*() functions should return eslEINVAL on n=0, eslENORESULT
 *     on failure due to small n. Compare esl_gumbel. xref J12/93.    
 *     SRE, Wed Nov 27 11:07:44 2013
 */
#include <esl_config.h>

#include <stdio.h>
#include <math.h>

#include "easel.h"
#include "esl_stats.h"
#include "esl_vectorops.h"
#include "esl_stretchexp.h"

#ifdef eslAUGMENT_RANDOM
#include "esl_random.h"
#endif
#ifdef eslAUGMENT_HISTOGRAM
#include "esl_histogram.h"
#endif
#ifdef eslAUGMENT_MINIMIZER
#include "esl_minimizer.h"
#endif

/****************************************************************************
 * 1. Evaluating densities and distributions
 ****************************************************************************/ 
/* mu <= x < infinity   
 *    [x=mu is no problem, but watch out for evaluating log(0) when it is]
 * lambda > 0
 * tau > 0    [fat tailed when tau < 1; thin when tau > 1; exponential when tau = 1]
 */

/* Function:  esl_sxp_pdf()
 *
 * Purpose:   Calculates the probability density function for the 
 *            stretched exponential pdf, $P(X=x)$, given
 *            quantile <x>, offset <mu>, and parameters <lambda> and <tau>.
 */
double
esl_sxp_pdf(double x, double mu, double lambda, double tau)
{
  double y    = lambda * (x-mu);
  double val;
  double gt;
  
  if (x < mu) return 0.;
  esl_stats_LogGamma(1/tau, &gt);

  if (x == mu) val = (lambda * tau / exp(gt));
  else         val = (lambda * tau / exp(gt)) * exp(- exp(tau * log(y)));

  return val;
}

/* Function:  esl_sxp_logpdf()
 *
 * Purpose:   Calculates the log probability density function for the 
 *            stretched exponential pdf, $\log P(X=x)$, given
 *            quantile <x>, offset <mu>, and parameters <lambda> and <tau>.
 */
double 
esl_sxp_logpdf(double x, double mu, double lambda, double tau)
{
  double y    = lambda * (x-mu);
  double gt;
  double val;

  if (x < mu) return -eslINFINITY;
  esl_stats_LogGamma(1/tau, &gt);

  if (x == mu) val = log(lambda) + log(tau) - gt;
  else         val = log(lambda) + log(tau) - gt - exp(tau*log(y));
  return val;
}

/* Function:  esl_sxp_cdf()
 *
 * Purpose:   Calculates the cumulative distribution function for the 
 *            stretched exponential pdf, $P(X \leq x)$, given
 *            quantile <x>, offset <mu>, and parameters <lambda> and <tau>.
 */
double
esl_sxp_cdf(double x, double mu, double lambda, double tau)
{
  double y = lambda * (x-mu);
  double val;

  if (x <= mu) return 0.;
  esl_stats_IncompleteGamma(1/tau, exp(tau * log(y)), &val, NULL);
  
  ESL_DASSERT1 (( !isnan(val)));
  return val;
}

/* Function:  esl_sxp_logcdf()
 *
 * Purpose:   Calculates the log of the cumulative distribution function for the 
 *            stretched exponential pdf, $\log P(X \leq x)$, given
 *            quantile <x>, offset <mu>, and parameters <lambda> and <tau>.
 */
double
esl_sxp_logcdf(double x, double mu, double lambda, double tau)
{
  double y = lambda * (x-mu);
  double val;

  if (x <= mu) return -eslINFINITY;
  esl_stats_IncompleteGamma(1./tau, exp(tau * log(y)), &val, NULL);
  return log(val);
}

/* Function:  esl_sxp_surv()
 *
 * Purpose:   Calculates the survival function for the 
 *            stretched exponential pdf, $P(X > x)$, given
 *            quantile <x>, offset <mu>, and parameters <lambda> and <tau>.
 */
double
esl_sxp_surv(double x, double mu, double lambda, double tau)
{
  double y = lambda * (x-mu);
  double val;

  if (x <= mu) return 1.0;

  esl_stats_IncompleteGamma(1./tau, exp(tau * log(y)), NULL, &val);
  return val;
}

/* Function:  esl_sxp_logsurv()
 *
 * Purpose:   Calculates the log survival function for the 
 *            stretched exponential pdf, $\log P(X > x)$, given
 *            quantile <x>, offset <mu>, and parameters <lambda> and <tau>.
 */
double
esl_sxp_logsurv(double x, double mu, double lambda, double tau)
{
  double y = lambda * (x-mu);
  double val;

  if (x <= mu) return 0.0;

  esl_stats_IncompleteGamma(1./tau, exp(tau * log(y)), NULL, &val);
  return log(val);
}

/* Function:  esl_sxp_invcdf()
 *
 * Purpose:   Calculates the inverse CDF for a stretched exponential
 *            with parameters <mu>, <lambda>, and <tau>, returning
 *            the quantile <x> at which the CDF is <p>.
 *            
 *            The inverse CDF of the stretched exponential has no
 *            analytical expression as far as I'm aware. The calculation
 *            here is a computationally expensive, brute force bisection
 *            search in <x> using the CDF function. It will suffice for
 *            a small number of calls (for plotting applications, for example),
 *            but it is not sufficient for a large number of calls.
 */
double
esl_sxp_invcdf(double p, double mu, double lambda, double tau)
{
  double x1, x2, xm;		/* low, high guesses at x */
  double f2, fm;
  double tol = 1e-6;

  x1 = mu;
  x2 = mu + 1.;
  do {				/* bracket */
    x2 = x2 + 2.*(x2-x1);
    f2 = esl_sxp_cdf(x2, mu, lambda, tau);
  } while (f2 < p);

  do {				/* bisection */
    xm = (x1+x2) / 2.;
    fm = esl_sxp_cdf(xm, mu, lambda, tau);
    
    if      (fm > p) x2 = xm;
    else if (fm < p) x1 = xm;
    else return xm;		/* unlikely case of fm==cdf */
  } while ( (x2-x1)/(x1+x2-2*mu) > tol);

  xm = (x1+x2) / 2.;
  return xm;
}
/*-------------------- end densities & distributions ------------------------*/
	  


/****************************************************************************
 * 2. Generic API routines: for general interface w/ histogram module
 ****************************************************************************/ 

/* Function:  esl_sxp_generic_pdf()
 *
 * Purpose:   Generic-API wrapper around <esl_sxp_pdf()>, taking
 *            a void ptr to a double array containing $\mu$, $\lambda$,
 *            $\tau$ parameters.
 */
double
esl_sxp_generic_pdf(double x, void *params)
{
  double *p = (double *) params;
  return esl_sxp_pdf(x, p[0], p[1], p[2]);
}

/* Function:  esl_sxp_generic_cdf()
 *
 * Purpose:   Generic-API wrapper around <esl_sxp_cdf()>, taking
 *            a void ptr to a double array containing $\mu$, $\lambda$,
 *            $\tau$ parameters.
 */
double
esl_sxp_generic_cdf(double x, void *params)
{
  double *p = (double *) params;
  return esl_sxp_cdf(x, p[0], p[1], p[2]);
}

/* Function:  esl_sxp_generic_surv()
 *
 * Purpose:   Generic-API wrapper around <esl_sxp_surv()>, taking
 *            a void ptr to a double array containing $\mu$, $\lambda$,
 *            $\tau$ parameters.
 */
double
esl_sxp_generic_surv(double x, void *params)
{
  double *p = (double *) params;
  return esl_sxp_surv(x, p[0], p[1], p[2]);
}

/* Function:  esl_sxp_generic_invcdf()
 *
 * Purpose:   Generic-API wrapper around <esl_sxp_invcdf()>, taking
 *            a void ptr to a double array containing $\mu$, $\lambda$,
 *            $\tau$ parameters.
 */
double
esl_sxp_generic_invcdf(double p, void *params)
{
  double *v = (double *) params;
  return esl_sxp_invcdf(p, v[0], v[1], v[2]);
}
/*------------------------ end generic API ---------------------------------*/


/****************************************************************************
 * 3. Dumping plots for files
 ****************************************************************************/ 

/* Function:  esl_sxp_Plot()
 *
 * Purpose:   Plot some stretched exponential function <func> (for instance,
 *            <esl_sxp_pdf()>) for parameters <mu>, <lambda>, and <tau>, for
 *            a range of quantiles x from <xmin> to <xmax> in steps of <xstep>;
 *            output to an open stream <fp> in xmgrace XY input format.
 *
 * Returns:   <eslOK> on success.
 *
 * Throws:    <eslEWRITE> on any system write error, such as filled disk.
 */
int
esl_sxp_Plot(FILE *fp, double mu, double lambda, double tau,
	     double (*func)(double x, double mu, double lambda, double tau), 
	     double xmin, double xmax, double xstep)
{
  double x;
  for (x = xmin; x <= xmax; x += xstep)
    if (fprintf(fp, "%f\t%g\n", x, (*func)(x, mu, lambda, tau)) < 0) ESL_EXCEPTION_SYS(eslEWRITE, "stretchexp plot write failed");
  if (fprintf(fp, "&\n")                                        < 0) ESL_EXCEPTION_SYS(eslEWRITE, "stretchexp plot write failed");
  return eslOK;
}
/*-------------------- end plot dumping routines ---------------------------*/


/****************************************************************************
 * 4. Sampling (augmentation: random)
 ****************************************************************************/ 
#ifdef eslAUGMENT_RANDOM
/* Function:  esl_sxp_Sample()
 *
 * Purpose:   Sample a stretched exponential random variate,
 *            by a change of variable from a Gamma sample.
 */
double
esl_sxp_Sample(ESL_RANDOMNESS *r, double mu, double lambda, double tau)
{
  double t,x;

  t = esl_rnd_Gamma(r, 1./tau);
  x = mu + 1./lambda * exp(1./tau * log(t));
  return x;
} 
#endif /*eslAUGMENT_RANDOM*/
/*--------------------------- end sampling ---------------------------------*/


/****************************************************************************
 * 5. ML fitting to complete data (augmentation: minimizer)
 ****************************************************************************/ 
#ifdef eslAUGMENT_MINIMIZER
/* This structure is used to sneak the data into minimizer's generic
 * (void *) API for all aux data
 */
struct sxp_data {
  double *x;
  int     n;
  double  mu;
};

static double
sxp_complete_func(double *p, int np, void *dptr)
{
  struct sxp_data *data = (struct sxp_data *) dptr;
  double lambda, tau;
  double logL = 0.;
  int    i;

  lambda = exp(p[0]);
  tau    = exp(p[1]);

  for (i = 0; i < data->n; i++)
    logL += esl_sxp_logpdf(data->x[i], data->mu, lambda, tau);
  return -logL;
}

/* Function:  esl_sxp_FitComplete()
 *
 * Purpose:   Given a vector of <n> observed data samples <x[]>,
 *            find maximum likelihood parameters by conjugate gradient 
 *            descent optimization.
 */
int
esl_sxp_FitComplete(double *x, int n,
		    double *ret_mu, double *ret_lambda, double *ret_tau)

{
  struct sxp_data data;
  double p[2], u[2], wrk[8];
  double mu, tau, lambda;
  double mean;
  double tol = 1e-6;
  double fx;
  int    status;

  /* initial guesses; mu is definitely = minimum x,
   * and just use arbitrary #'s to init lambda, tau
   */
  mu =  esl_vec_DMin(x, n);
  esl_stats_DMean(x, n, &mean, NULL);
  lambda = 1 / (mean - mu);
  tau    = 0.9;


  /* load data structure, param vector, and step vector */
  data.x  = x;
  data.n  = n;
  data.mu = mu;
  p[0]    = log(lambda);
  p[1]    = log(tau);
  u[0]    = 1.0;
  u[1]    = 1.0;

  /* hand it off */
  status =  esl_min_ConjugateGradientDescent(p, u, 2, 
					     &sxp_complete_func, 
					     NULL,
					     (void *) (&data), tol, wrk, &fx);
  *ret_mu     = mu;
  *ret_lambda = exp(p[0]);
  *ret_tau    = exp(p[1]);
  return status;
}
#endif /*eslAUGMENT_MINIMIZER*/


/****************************************************************************
 * 6. ML fitting to binned data (augmentation: histogram, minimizer)
 ****************************************************************************/ 
#ifdef eslAUGMENT_HISTOGRAM
#ifdef eslAUGMENT_MINIMIZER
struct sxp_binned_data {
  ESL_HISTOGRAM *g;	/* contains the binned data    */
  double mu;		/* mu is not a learnable param */
};

static double 
sxp_complete_binned_func(double *p, int np, void *dptr)
{
  struct sxp_binned_data *data = (struct sxp_binned_data *) dptr;
  ESL_HISTOGRAM          *g    = data->g;
  double logL = 0.;
  double ai, bi;		/* lower, upper bounds on bin */
  double lambda, tau;
  int    i;
  double tmp;

  lambda = exp(p[0]);
  tau    = exp(p[1]);  

  ESL_DASSERT1(( ! isnan(lambda) ));
  ESL_DASSERT1(( ! isnan(tau) ));
  
  for (i = g->cmin; i <= g->imax; i++) /* for each occupied bin */
    {
      if (g->obs[i] == 0) continue;
      
      ai = esl_histogram_Bin2LBound(g, i);
      bi = esl_histogram_Bin2UBound(g, i);
      if (ai < data->mu) ai = data->mu; /* careful at leftmost bound */

      tmp = esl_sxp_cdf(bi, data->mu, lambda, tau) -
            esl_sxp_cdf(ai, data->mu, lambda, tau);
      if      (tmp == 0.) return eslINFINITY;
      logL += g->obs[i] * log(tmp);
    }
  return -logL;			/* minimizing NLL */
}

/* Function:  esl_sxp_FitCompleteBinned()
 *
 * Purpose:   Given a histogram <g> with binned observations, where each
 *            bin i holds some number of observed samples x with values from 
 *            lower bound l to upper bound u (that is, $l < x \leq u$);
 *            find maximum likelihood parameters mu, lambda, tau by conjugate
 *            gradient descent optimization.
 */
int
esl_sxp_FitCompleteBinned(ESL_HISTOGRAM *g,
			  double *ret_mu, double *ret_lambda, double *ret_tau)

{
  struct sxp_binned_data data;
  double p[2], u[2], wrk[8];
  double mu, tau, lambda;
  double tol = 1e-6;
  double fx;
  int    status;
  double ai, mean;
  int    i;

  /* Set the fixed mu.
   * Make a good initial guess of lambda, based on exponential fit.
   * Choose an arbitrary tau.
   */
  if      (g->is_tailfit) mu = g->phi;  /* all x > mu in this case */
  else if (g->is_rounded) mu = esl_histogram_Bin2LBound(g, g->imin);
  else                    mu = g->xmin; 

  mean = 0.;
  for (i = g->cmin; i <= g->imax; i++) 
    { 
      ai = esl_histogram_Bin2LBound(g, i);
      ai += 0.5*g->w;		/* midpoint in bin */
      mean += (double)g->obs[i] * ai;
    }
  mean  /= g->No;
  lambda = 1 / (mean - mu);

  tau    = 0.9;

  /* load data structure, param vector, and step vector */
  data.g  = g;
  data.mu = mu;
  p[0]    = log(lambda);
  p[1]    = log(tau);
  u[0]    = 1.0;
  u[1]    = 1.0;

  /* hand it off */
  status =  esl_min_ConjugateGradientDescent(p, u, 2, 
					     &sxp_complete_binned_func, 
					     NULL,
					     (void *) (&data), tol, wrk, &fx);
  *ret_mu     = mu;
  *ret_lambda = exp(p[0]);
  *ret_tau    = exp(p[1]);
  return status;
}
#endif /*eslAUGMENT_HISTOGRAM*/
#endif /*eslAUGMENT_MINIMIZER*/


/****************************************************************************
 * 7. Test driver
 ****************************************************************************/ 
#ifdef eslSTRETCHEXP_TESTDRIVE
/* gcc -g -Wall -I. -L . -o stretchexp_utest -DeslSTRETCHEXP_TESTDRIVE esl_stretchexp.c -leasel -lm
 */
#include "esl_config.h"

#include <stdio.h>
#include <stdlib.h>
#include <string.h>

#include "easel.h"
#include "esl_getopts.h"
#include "esl_random.h"
#include "esl_histogram.h"
#include "esl_stretchexp.h"

static ESL_OPTIONS options[] = {
  /* name  type         default  env   range togs  reqs  incomp  help                docgrp */
  {"-h",  eslARG_NONE,    FALSE, NULL, NULL, NULL, NULL, NULL, "show help and usage",               0},
  {"-l",  eslARG_REAL,    "1.0", NULL,"x>0", NULL, NULL, NULL, "set lambda param to <x>",           0},
  {"-m",  eslARG_REAL,   "10.0", NULL, NULL, NULL, NULL, NULL, "set mu param to <x>",               0},
  {"-n",  eslARG_INT,   "10000", NULL,"n>0", NULL, NULL, NULL, "set number of samples to <n>",      0},
  {"-o",  eslARG_OUTFILE,  NULL, NULL, NULL, NULL, NULL, NULL, "save plots to file <f>",            0},
  {"-s",  eslARG_INT,      "42", NULL, NULL, NULL, NULL, NULL, "set random number seed to <n>",     0},
  {"-t",  eslARG_REAL,    "0.7", NULL,"x>0", NULL, NULL, NULL, "set tau param to <x>",              0},
  {"-v",  eslARG_NONE,    FALSE, NULL, NULL, NULL, NULL, NULL, "show verbose output",               0},
  {"-w",  eslARG_REAL,    "0.1", NULL,"x>0", NULL, NULL, NULL, "set width of histogram bins to <x>",0},
  {"--C", eslARG_NONE,    FALSE, NULL, NULL, NULL, NULL, NULL, "plot CDF",                          0},
  {"--LC",eslARG_NONE,    FALSE, NULL, NULL, NULL, NULL, NULL, "plot log CDF",                      0},
  {"--P", eslARG_NONE,    FALSE, NULL, NULL, NULL, NULL, NULL, "plot PDF",                          0},
  {"--LP",eslARG_NONE,    FALSE, NULL, NULL, NULL, NULL, NULL, "plot log PDF",                      0},
  {"--S", eslARG_NONE,    FALSE, NULL, NULL, NULL, NULL, NULL, "plot survival",                     0},
  {"--LS",eslARG_NONE,    FALSE, NULL, NULL, NULL, NULL, NULL, "plot log survival",                 0},
  {"--XL",eslARG_NONE,     NULL, NULL, NULL, NULL, NULL, NULL, "set xmin for plot axis",            0},
  {"--XH",eslARG_NONE,     NULL, NULL, NULL, NULL, NULL, NULL, "set xmax for plot axis",            0},
  {"--XS",eslARG_NONE,     NULL, NULL, NULL, NULL, NULL, NULL, "set xstep for plot axis",           0},
  { 0,0,0,0,0,0,0,0,0,0},
};
static char usage[]  = "[-options]";
static char banner[] = "test driver for random module";

int
main(int argc, char **argv)
{
  ESL_GETOPTS    *go   = esl_getopts_CreateDefaultApp(options, 0, argc, argv, banner, usage);
  double  mu           = esl_opt_GetReal(go, "-m");
  double  lambda       = esl_opt_GetReal(go, "-l");
  double  tau          = esl_opt_GetReal(go, "-t");
  ESL_RANDOMNESS *r    = esl_randomness_Create(esl_opt_GetInteger(go, "-s"));
  ESL_HISTOGRAM  *h    = esl_histogram_CreateFull(mu, 100., esl_opt_GetReal(go, "-w"));;
  int     n            = esl_opt_GetInteger(go, "-n");
  int     be_verbose   = esl_opt_GetBoolean(go, "-v");
  char   *plotfile     = esl_opt_GetString(go, "-o");
  FILE   *pfp          = stdout;
  int     plot_pdf     = esl_opt_GetBoolean(go, "--P");
  int     plot_logpdf  = esl_opt_GetBoolean(go, "--LP");
  int     plot_cdf     = esl_opt_GetBoolean(go, "--C");
  int     plot_logcdf  = esl_opt_GetBoolean(go, "--LC");
  int     plot_surv    = esl_opt_GetBoolean(go, "--S");
  int     plot_logsurv = esl_opt_GetBoolean(go, "--LS");
  double  xmin         = esl_opt_IsOn(go, "--XL") ?  esl_opt_GetReal(go, "--XL") :  mu;
  double  xmax         = esl_opt_IsOn(go, "--XH") ?  esl_opt_GetReal(go, "--XH") :  mu+40*(1./lambda);
  double  xstep        = esl_opt_IsOn(go, "--XS") ?  esl_opt_GetReal(go, "--XS") :  0.1;
  double  emu, elambda, etau;
  int     i;
  double  x;
  double *data;
  int     ndata;

  if (be_verbose)
    printf("Parametric:  mu = %f   lambda = %f    tau = %f\n", mu, lambda, tau);

  if (plotfile != NULL) {
    if ((pfp = fopen(plotfile, "w")) == NULL) 
      esl_fatal("Failed to open plotfile");
  }

  for (i = 0; i < n; i++)
    {
      x = esl_sxp_Sample(r, mu, lambda, tau);
      esl_histogram_Add(h, x);
    }
  esl_histogram_GetData(h, &data, &ndata);

  esl_sxp_FitComplete(data, ndata, &emu, &elambda, &etau);
  if (be_verbose)
    printf("Complete data fit:  mu = %f   lambda = %f   tau = %f\n", 
	   emu, elambda, etau);
  if (fabs( (emu-mu)/mu )             > 0.01) esl_fatal("Error in (complete) fitted mu > 1%\n");
  if (fabs( (elambda-lambda)/lambda ) > 0.10) esl_fatal("Error in (complete) fitted lambda > 10%\n");
  if (fabs( (etau-tau)/tau )          > 0.10) esl_fatal("Error in (complete) fitted tau > 10%\n");

  esl_sxp_FitCompleteBinned(h, &emu, &elambda, &etau);
  if (be_verbose)
    printf("Binned data fit:  mu = %f   lambda = %f   tau = %f\n", 
	   emu, elambda, etau);
  if (fabs( (emu-mu)/mu )             > 0.01) esl_fatal("Error in (binned) fitted mu > 1%\n");
  if (fabs( (elambda-lambda)/lambda ) > 0.10) esl_fatal("Error in (binned) fitted lambda > 10%\n");
  if (fabs( (etau-tau)/tau )          > 0.10) esl_fatal("Error in (binned) fitted tau > 10%\n");

  if (plot_pdf)     esl_sxp_Plot(pfp, mu, lambda, tau, &esl_sxp_pdf,     xmin, xmax, xstep);
  if (plot_logpdf)  esl_sxp_Plot(pfp, mu, lambda, tau, &esl_sxp_logpdf,  xmin, xmax, xstep);
  if (plot_cdf)     esl_sxp_Plot(pfp, mu, lambda, tau, &esl_sxp_cdf,     xmin, xmax, xstep);
  if (plot_logcdf)  esl_sxp_Plot(pfp, mu, lambda, tau, &esl_sxp_logcdf,  xmin, xmax, xstep);
  if (plot_surv)    esl_sxp_Plot(pfp, mu, lambda, tau, &esl_sxp_surv,    xmin, xmax, xstep);
  if (plot_logsurv) esl_sxp_Plot(pfp, mu, lambda, tau, &esl_sxp_logsurv, xmin, xmax, xstep);

  if (plotfile != NULL) fclose(pfp);
  esl_histogram_Destroy(h);
  esl_randomness_Destroy(r);
  esl_getopts_Destroy(go);
  return 0;
}
#endif /*eslSTRETCHEXP_TESTDRIVE*/

/****************************************************************************
 * Example main()
 ****************************************************************************/ 
#ifdef eslSTRETCHEXP_EXAMPLE
/*::cexcerpt::sxp_example::begin::*/
/* compile:
   gcc -g -Wall -I. -o example -DeslSTRETCHEXP_EXAMPLE\
     -DeslAUGMENT_HISTOGRAM -DeslAUGMENT_RANDOM -DeslAUGMENT_MINIMIZER\
      esl_stretchexp.c esl_histogram.c esl_random.c esl_minimizer.c esl_stats.c esl_vectorops.c easel.c -lm
 */
#include <stdio.h>
#include "easel.h"
#include "esl_random.h"
#include "esl_histogram.h"
#include "esl_stretchexp.h"

int
main(int argc, char **argv)
{
  double mu         = -50.0;
  double lambda     = 2.5;
  double tau        = 0.7;
  ESL_HISTOGRAM  *h = esl_histogram_CreateFull(mu, 100., 0.1);
  ESL_RANDOMNESS *r = esl_randomness_Create(0);
  int    n          = 10000;
  double *data;
  int     ndata;
  double emu, elam, etau;
  int    i;
  double x;

  for (i = 0; i < n; i++)
    {
      x  =  esl_sxp_Sample(r, mu, lambda, tau);
      esl_histogram_Add(h, x);
    }
  esl_histogram_GetData(h, &data, &ndata);

  /* Plot the empirical (sampled) and expected survivals */
  esl_histogram_PlotSurvival(stdout, h);
  esl_sxp_Plot(stdout, mu, lambda, tau,
	       &esl_sxp_surv,  h->xmin, h->xmax, 0.1);

  /* ML fit to complete data, and plot fitted survival curve */
  esl_sxp_FitComplete(data, ndata, &emu, &elam, &etau);
  esl_sxp_Plot(stdout, emu, elam, etau,
	       &esl_sxp_surv,  h->xmin, h->xmax, 0.1);

  /* ML fit to binned data, plot fitted survival curve  */
  esl_sxp_FitCompleteBinned(h, &emu, &elam, &etau);
  esl_sxp_Plot(stdout, emu, elam, etau,
	       &esl_sxp_surv,  h->xmin, h->xmax, 0.1);

  esl_randomness_Destroy(r);
  esl_histogram_Destroy(h);
  return 0;
}
/*::cexcerpt::sxp_example::end::*/
#endif /*eslSTRETCHEXP_EXAMPLE*/

/*****************************************************************
 * Easel - a library of C functions for biological sequence analysis
 * Version 0.43; July 2016
 * Copyright (C) 2016 Howard Hughes Medical Institute
 * Other copyrights also apply. See the LICENSE file for a full list.
 * 
 * Easel is open source software, distributed under the BSD license. See
 * the LICENSE file for more details.
 *
 * SVN $Id$
 * SVN $URL$
 *****************************************************************/
```
