## Supplementary material for "RNA covariation at helix-level resolution for the identification of evolutionarily conserved RNA structure": esl_tree.h

```
/* Phylogenetic trees.
 * 
 * SRE, Tue May  2 13:54:30 2006 [St. Louis]
 * SVN $Id$
 * SVN $URL$
 */
#ifndef eslTREE_INCLUDED
#define eslTREE_INCLUDED

#include <esl_dmatrix.h>
#include <esl_random.h>

/* Object: ESL_TREE
 *
 * All trees are represented as rooted trees, starting from
 * node 0. For N taxa, there are N-1 internal nodes, numbered
 * 0..N-2. Taxa on leaves are numbered 0..N-1, and represented
 * in <left> and <right> as negative numbers.
 * 
 */
typedef struct {
  int   N;		/* number of taxa */

  /* (Mandatory) information for the internal nodes of a rooted tree.
   * There are N-1 nodes, numbered 0..N-2, with the root at 0,
   * so each array below is indexed [0..N-2].
   * When an internal node has a left or right branch to a taxon,
   * <left>/<right> are <= 0, negative <taxon #>; if they're to 
   * be used as array indices, flip their sign.
   * There is no ambiguity between taxon 0/root node 0, because 
   * a taxon can't be a parent, and the root node can't be a child.
   * For an unrooted tree, by convention, taxon 0 is the outgroup: T->left[0] = 0,
   * and T->rd[0] = 0.0.
   */
  int    *parent;	/* index of parent of node: values are 0..N-2; parent of root 0 = 0 */
  int    *left;		/* index of left child:  values are -(N-1)..0=taxa; 1..N-2=nodes */
  int    *right;	/* index of right child: values are -(N-1)..0=taxa; 1..N-2=nodes */
  double *ld;	        /* left branch length under node: values are >= 0 */
  double *rd;	        /* right branch length under node: values are >= 0 */
                        /* in linkage trees, ld[x]=rd[x]= "height" (linkage value) of node, not branch lengths */

  /* Derived (optional) information, that we can reconstruct if
   * we need to from the mandatory info above.
   */
  int    *taxaparent;   /* for taxa  [0..N-1]: index of its parent node, 0..N-2. [esl_tree_SetTaxaParents()] */
  int    *cladesize;	/* for nodes [0..N-2]: # taxa in this clade, 1..N        [esl_tree_SetCladesizes()]  */

  /* Optional information */
  char  **taxonlabel;	  /* labels for taxa: [0..N-1] array of char strings */
  char  **nodelabel;	  /* labels for nodes: [0..N-2] array of char strings */

  /* Tree mode options. */
  int   is_linkage_tree;	 /* TRUE if this is a linkage tree; if FALSE, it's an additive tree */


  /* Tree output options. */
  int   show_unrooted;	         /* TRUE to output 'root' as a trifurcation (a la PHYLIP) */
  int   show_node_labels;        /* TRUE to output labels for interior nodes */
  int   show_root_branchlength;  /* TRUE to show 0.0 branch length to root node (a la TreeAlign) */
  int   show_branchlengths;	 /* TRUE to output branch lengths */
  int   show_quoted_labels;	 /* TRUE to output ALL labels as quoted labels */
  int   show_numeric_taxonlabels;/* TRUE to output taxa labels as their 0..N-1 indices if no other taxonlabel is present */

  /* Memory allocation information, when growing a tree (on input, for example)
   */
  int     nalloc;	/* current allocated # of taxa */

} ESL_TREE;

/* UPGMA, average-link, minimum-link, and maximum-link clustering are
 * all implemented by one algorithm, cluster_engine(), in esl_tree.c.
 * We define some flags (within the scope of the tree module) to
 * control the behavior, as we call the algorithm engine from four
 * different API functions.
 */
#define eslUPGMA            0
#define eslWPGMA            1
#define eslSINGLE_LINKAGE   2
#define eslCOMPLETE_LINKAGE 3


/* 1. The ESL_TREE object.
 */
extern ESL_TREE *esl_tree_Create(int ntaxa);
extern ESL_TREE *esl_tree_CreateGrowable(int nalloc);
extern ESL_TREE *esl_tree_CreateFromString(char *s);
extern int       esl_tree_Grow(ESL_TREE *T);
extern int       esl_tree_SetTaxaParents(ESL_TREE *T);
extern int       esl_tree_SetCladesizes(ESL_TREE *T);
extern int       esl_tree_SetTaxonlabels(ESL_TREE *T, char **names);
extern int       esl_tree_RenumberNodes(ESL_TREE *T);
extern int       esl_tree_VerifyUltrametric(ESL_TREE *T);
extern int       esl_tree_Validate(ESL_TREE *T, char *errbuf);
extern void      esl_tree_Destroy(ESL_TREE *T);

/* 2. Newick format i/o
 */
extern int  esl_tree_WriteNewick(FILE *fp, ESL_TREE *T);
extern int  esl_tree_ReadNewick(FILE *fp, char *errbuf, ESL_TREE **ret_T);

/* 3. Tree comparison algorithms.
 */
extern int esl_tree_Compare(ESL_TREE *T1, ESL_TREE *T2);

/* 4. Clustering algorithms for distance-based tree construction.
 */
extern int esl_tree_UPGMA(ESL_DMATRIX *D, ESL_TREE **ret_T);
extern int esl_tree_WPGMA(ESL_DMATRIX *D, ESL_TREE **ret_T);
extern int esl_tree_SingleLinkage(ESL_DMATRIX *D, ESL_TREE **ret_T);
extern int esl_tree_CompleteLinkage(ESL_DMATRIX *D, ESL_TREE **ret_T);

/* 5. Generating simulated trees.
 */
extern int esl_tree_Simulate(ESL_RANDOMNESS *r, int N, ESL_TREE **ret_T);
extern int esl_tree_ToDistanceMatrix(ESL_TREE *T, ESL_DMATRIX **ret_D);


#endif /*eslTREE_INCLUDED*/
/*****************************************************************
 * Easel - a library of C functions for biological sequence analysis
 * Version 0.43; July 2016
 * Copyright (C) 2016 Howard Hughes Medical Institute
 * Other copyrights also apply. See the LICENSE file for a full list.
 * 
 * Easel is open source software, distributed under the BSD license. See
 * the LICENSE file for more details.
 *****************************************************************/
```
