## Supplementary material for "RNA covariation at helix-level resolution for the identification of evolutionarily conserved RNA structure": esl_vmx.h

```
#ifdef HAVE_VMX
/* Vectorized routines for PowerPC, using Altivec.
 * 
 * SVN $Id$
 * SVN $URL$
 */
#ifndef eslVMX_INCLUDED
#define eslVMX_INCLUDED

#include "easel.h"

#include <stdio.h>
#ifndef __APPLE_ALTIVEC__
#include <altivec.h>
#endif

extern vector float esl_vmx_logf(vector float x);
extern vector float esl_vmx_expf(vector float x);
extern void         esl_vmx_dump_vecfloat(FILE *fp, vector float v);

/* Function:  esl_vmx_set_float()
 * Synopsis:  Fills float vector with x.
 *
 * Purpose:   Sets all elements in the vector <float> to x.
 */
static inline vector float
esl_vmx_set_float(float x)
{
  vector float v;
  vector unsigned char p;

  v = vec_lde(0, &x);
  p = vec_lvsl(0, &x);
  v = vec_perm(v, v, p);
  v = vec_splat(v, 0);
  return v;
}

/* Function:  esl_vmx_set_s16()
 * Synopsis:  Fills short vector with x.
 *
 * Purpose:   Sets all elements in the vector <signed short> to x.
 */
static inline vector signed short
esl_vmx_set_s16(signed short x)
{
  vector signed short v;
  vector unsigned char p;

  v = vec_lde(0, &x);
  p = vec_lvsl(0, &x);
  v = vec_perm(v, v, p);
  v = vec_splat(v, 0);
  return v;
}

/* Function:  esl_vmx_set_u8()
 * Synopsis:  Fills byte vector with x.
 *
 * Purpose:   Sets all elements in the vector <unsigned char> to x.
 */
static inline vector unsigned char
esl_vmx_set_u8(unsigned char x)
{
  vector unsigned char v;
  vector unsigned char p;

  v = vec_lde(0, &x);
  p = vec_lvsl(0, &x);
  v = vec_perm(v, v, p);
  v = vec_splat(v, 0);
  return v;
}

/* Function:  esl_vmx_hsum_float()
 * Synopsis:  Returns sum of all floats.
 *
 * Purpose:   Resturns the sum of all elements in the vector <float>.
 */
static inline float
esl_vmx_hsum_float(vector float v)
{
  float f;

  v = vec_add(v, vec_sld(v, v, 4));
  v = vec_add(v, vec_sld(v, v, 8));
  vec_ste(v, 0, &f);

  return f;
}

/* Function:  esl_vmx_hsum_s16()
 * Synopsis:  Returns sum of all shorts.
 *
 * Purpose:   Resturns the sum of all elements in the vector <signed short>.
 */
static inline signed short
esl_vmx_hsum_s16(vector signed short v)
{
  signed short s;

  v = vec_add(v, vec_sld(v, v, 2));
  v = vec_add(v, vec_sld(v, v, 4));
  v = vec_add(v, vec_sld(v, v, 8));
  vec_ste(v, 0, &s);

  return s;
}

/* Function:  esl_vmx_hmax_float()
 * Synopsis:  Returns max of all floats.
 *
 * Purpose:   Resturns the maximum element in the vector <float>.
 */
static inline float
esl_vmx_hmax_float(vector float v)
{
  float f;

  v = vec_max(v, vec_sld(v, v, 4));
  v = vec_max(v, vec_sld(v, v, 8));
  vec_ste(v, 0, &f);

  return f;
}

/* Function:  esl_vmx_hmax_s16()
 * Synopsis:  Returns max of all shorts.
 *
 * Purpose:   Resturns the maximum element in the vector <signed short>.
 */
static inline signed short
esl_vmx_hmax_s16(vector signed short v)
{
  signed short s;

  v = vec_max(v, vec_sld(v, v, 2));
  v = vec_max(v, vec_sld(v, v, 4));
  v = vec_max(v, vec_sld(v, v, 8));
  vec_ste(v, 0, &s);

  return s;
}

/* Function:  esl_vmx_hmax_u8()
 * Synopsis:  Returns max of all bytes.
 *
 * Purpose:   Resturns the maximum element in the vector <unsigned char>.
 */
static inline unsigned char
esl_vmx_hmax_u8(vector unsigned char v)
{
  unsigned char s;

  v = vec_max(v, vec_sld(v, v, 1));
  v = vec_max(v, vec_sld(v, v, 2));
  v = vec_max(v, vec_sld(v, v, 4));
  v = vec_max(v, vec_sld(v, v, 8));
  vec_ste(v, 0, &s);

  return s;
}


#endif /*eslVMX_INCLUDED*/
#endif /*HAVE_VMX*/

/*****************************************************************
 * Easel - a library of C functions for biological sequence analysis
 * Version 0.43; July 2016
 * Copyright (C) 2016 Howard Hughes Medical Institute
 * Other copyrights also apply. See the LICENSE file for a full list.
 * 
 * Easel is open source software, distributed under the BSD license. See
 * the LICENSE file for more details.
 *****************************************************************/
```
