## Supplementary material for "RNA covariation at helix-level resolution for the identification of evolutionarily conserved RNA structure": esl_workqueue.h

```
/* Simple threaded work queue using POSIX threads.
 * 
 * SVN $Id$
 * SVN $URL$
 */
#ifndef eslWORKQUEUE_INCLUDED
#define eslWORKQUEUE_INCLUDED

typedef struct {
  pthread_mutex_t  queueMutex;          /* mutex for queue serialization                           */
  pthread_cond_t   readerQueueCond;     /* condition variable used to wake up the producer         */
  pthread_cond_t   workerQueueCond;     /* condition variable used to wake up the consumers        */

  void           **readerQueue;         /* list of objects the the workers have completed          */
  int              readerQueueCnt;      /* number of objects in the queue                          */
  int              readerQueueHead;     /* first object in the queue                               */

  void           **workerQueue;         /* list of objects ready to be processed by worker threads */
  int              workerQueueCnt;      /* number of objects in the queue                          */
  int              workerQueueHead;     /* first object in the queue                               */

  int              queueSize;           /* max number of items a queue will hold                   */
  int              pendingWorkers;      /* number of consumers waiting for work                    */
} ESL_WORK_QUEUE;

extern ESL_WORK_QUEUE *esl_workqueue_Create(int size);
extern void            esl_workqueue_Destroy(ESL_WORK_QUEUE *queue);

extern int esl_workqueue_Init    (ESL_WORK_QUEUE *queue, void *ptr);
extern int esl_workqueue_Complete(ESL_WORK_QUEUE *queue);
extern int esl_workqueue_Reset   (ESL_WORK_QUEUE *queue);

extern int esl_workqueue_Remove(ESL_WORK_QUEUE *queue, void **obj);

extern int esl_workqueue_ReaderUpdate(ESL_WORK_QUEUE *queue, void *in, void **out);
extern int esl_workqueue_WorkerUpdate(ESL_WORK_QUEUE *queue, void *in, void **out);

extern int esl_workqueue_Dump(ESL_WORK_QUEUE *queue);

#endif /*eslWORKQUEUE_INCLUDED*/

/*****************************************************************
 * Easel - a library of C functions for biological sequence analysis
 * Version 0.43; July 2016
 * Copyright (C) 2016 Howard Hughes Medical Institute
 * Other copyrights also apply. See the LICENSE file for a full list.
 * 
 * Easel is open source software, distributed under the BSD license. See
 * the LICENSE file for more details.
 *****************************************************************/
```
