## Supplementary material for "RNA covariation at helix-level resolution for the identification of evolutionarily conserved RNA structure": interface_gsl.h

```
#ifdef HAVE_LIBGSL
/* interface_gsl.h
 * Easel's interfaces to the GNU Scientific Library
 * 
 * SRE, Tue Jul 13 15:36:48 2004
 * SVN $Id$
 * SVN $URL$
 */
#ifndef eslINTERFACE_GSL_INCLUDED
#define eslINTERFACE_GSL_INCLUDED

#include <stdlib.h>
#include <easel/easel.h>
#include <easel/dmatrix.h>
#include <gsl/gsl_math.h>
#include <gsl/gsl_blas.h>
#include <gsl/gsl_permutation.h>
#include <gsl/gsl_eigen.h>

extern int esl_GSL_MatrixInversion(ESL_DMATRIX *A, ESL_DMATRIX **ret_Ai);


#endif /*eslINTERFACE_GSL_INCLUDED*/
#endif /*HAVE_LIBGSL*/
```
