## Supplementary material for "RNA covariation at helix-level resolution for the identification of evolutionarily conserved RNA structure": esl-afetch.itest.pl

```
#! /usr/bin/perl

# Testing the esl-afetch miniapp
#
# Usage:    ./esl-afetch.itest.pl <esl-afetch binary> <tmpfile prefix>
# Example:  ./esl-afetch.itest.pl ./esl-afetch        foo
#
# SRE, Fri Nov 11 09:16:49 2011
# SVN $Id$

$esl_afetch = shift;
$tmppfx     = shift;

if (! -x "$esl_afetch") { die "FAIL: didn't find esl-afetch binary $esl_afetch"; }

# Existence of a previous .ssi index will screw up this test.
if (  -e "$tmppfx.sto.ssi") { unlink "$tmppfx.sto.ssi"; }

open(TESTALI, ">$tmppfx.sto") || die "FAIL: couldn't open $tmppfx.sto for writing test ali file";
print TESTALI << "EOF";
# STOCKHOLM 1.0
#=GF ID foo
#=GF AC XX00001.1
seq1  AAAAAAAAAACCCCCCCCCC
seq2  AAAAAAAAAACCCCCCCCCC
//
# STOCKHOLM 1.0
#=GF ID bar
#=GF AC XX00002.2
seq3  DDDDDDDDDDEEEEEEEEEE
seq4  DDDDDDDDDDEEEEEEEEEE
//
# STOCKHOLM 1.0
#=GF ID $tmppfx.name
seq3  XXXXXXXXXXXXXXXXXXXX
seq4  XXXXXXXXXXXXXXXXXXXX
//
# STOCKHOLM 1.0
#=GF ID baz
#=GF AC XX00003.3
seq5  FFFFFFFFFFGGGGGGGGGG
seq6  FFFFFFFFFFGGGGGGGGGG
//
EOF
close TESTFILE;


open(TESTLIST, ">$tmppfx.list") || die "FAIL: couldn't open $tmppfx.list for writing test name list";
print TESTLIST << "EOF";
baz
foo
EOF
close TESTLIST;


# First, test without an SSI index...
#
@output = `$esl_afetch $tmppfx.sto baz`;
if ($? != 0)                       { die "FAIL: esl-afetch failed, returned nonzero"; }
if ($output[1] !~ /^#=GF ID baz$/) { die "FAIL: esl-afetch fetched incorrectly";      }
if ($output[6] !~ /^\/\/$/)        { die "FAIL: esl-afetch fetched incorrectly";      }
if ($#output != 6)                 { die "FAIL: esl-afetch fetched incorrectly";      }

@output = `$esl_afetch $tmppfx.sto XX00003.3`;
if ($? != 0)                       { die "FAIL: esl-afetch failed, returned nonzero"; }
if ($output[1] !~ /^#=GF ID baz$/) { die "FAIL: esl-afetch fetched incorrectly";      }
if ($output[6] !~ /^\/\/$/)        { die "FAIL: esl-afetch fetched incorrectly";      }
if ($#output != 6)                 { die "FAIL: esl-afetch fetched incorrectly";      }

# Without SSI, when fetching from a list, MSAs are in order of .sto file, not .list file
@output = `$esl_afetch -f $tmppfx.sto $tmppfx.list`;               
if ($? != 0)                       { die "FAIL: esl-afetch failed, returned nonzero"; }
if ($output[1] !~ /^#=GF ID foo$/) { die "FAIL: esl-afetch fetched incorrectly";      }
if ($output[8] !~ /^#=GF ID baz$/) { die "FAIL: esl-afetch fetched incorrectly";      }
if ($#output != 13)                { die "FAIL: esl-afetch fetched incorrectly";      }

@output = `$esl_afetch -O $tmppfx.sto $tmppfx.name`;                 if ($? != 0) { die "FAIL: esl-afetch failed, returned nonzero"; }
@output = `$esl_afetch    $tmppfx.sto $tmppfx.name > $tmppfx.tmp`;   if ($? != 0) { die "FAIL: esl-afetch failed, returned nonzero"; }
system "diff $tmppfx.name $tmppfx.tmp > /dev/null 2>&1";             if ($? != 0) { die "FAIL: esl-afetch bad diff"; }

@output = `$esl_afetch -f -o $tmppfx.tmp $tmppfx.sto $tmppfx.list`;  if ($? != 0) { die "FAIL: esl-afetch failed, returned nonzero"; }
@output = `$esl_afetch -f $tmppfx.sto $tmppfx.list > $tmppfx.tmp2`;  if ($? != 0) { die "FAIL: esl-afetch failed, returned nonzero"; }
system "diff $tmppfx.tmp $tmppfx.tmp2 > /dev/null 2>&1";             if ($? != 0) { die "FAIL: esl-afetch bad diff"; }

@output = `$esl_afetch --informat stockholm $tmppfx.sto baz`; 
if ($? != 0)                       { die "FAIL: esl-afetch failed, returned nonzero"; }

@output = `$esl_afetch --outformat clustal $tmppfx.sto XX00003.3`;
if ($? != 0)                       { die "FAIL: esl-afetch failed, returned nonzero"; }
if ($output[0] !~ /^CLUSTAL/)      { die "FAIL: esl-afetch fetched incorrectly";      }


# Now index it
# 
@output = `$esl_afetch --index $tmppfx.sto`;
if ($? != 0)                       { die "FAIL: esl-afetch indexing failed, returned nonzero"; }

# Now repeat the tests. They'll use the SSI index now.
# We have a couple of ways to tell that the SSI index is being used.
# One is that with SSI and -f, MSAs come in order of list file, not sto file.
# Another is that with SSI, the alignment is fetched verbatim (line spacing the same),
# so the test alignments are fetched with no blank line between #=GF AC line and first seq.
@output = `$esl_afetch $tmppfx.sto baz`;
if ($? != 0)                       { die "FAIL: esl-afetch failed, returned nonzero"; }
if ($output[1] !~ /^#=GF ID baz$/) { die "FAIL: esl-afetch fetched incorrectly";      }
if ($output[5] !~ /^\/\/$/)        { die "FAIL: esl-afetch fetched incorrectly";      }
if ($#output != 5)                 { die "FAIL: esl-afetch fetched incorrectly";      }

@output = `$esl_afetch $tmppfx.sto XX00003.3`;
if ($? != 0)                       { die "FAIL: esl-afetch failed, returned nonzero"; }
if ($output[1] !~ /^#=GF ID baz$/) { die "FAIL: esl-afetch fetched incorrectly";      }
if ($output[5] !~ /^\/\/$/)        { die "FAIL: esl-afetch fetched incorrectly";      }
if ($#output != 5)                 { die "FAIL: esl-afetch fetched incorrectly";      }

# With SSI, when fetching from a list, MSAs are in order of .list file, not .sto file
@output = `$esl_afetch -f $tmppfx.sto $tmppfx.list`;               
if ($? != 0)                       { die "FAIL: esl-afetch failed, returned nonzero"; }
if ($output[1] !~ /^#=GF ID baz$/) { die "FAIL: esl-afetch fetched incorrectly";      }
if ($output[7] !~ /^#=GF ID foo$/) { die "FAIL: esl-afetch fetched incorrectly";      }
if ($#output != 11)                { die "FAIL: esl-afetch fetched incorrectly";      }

@output = `$esl_afetch -O $tmppfx.sto $tmppfx.name`;                 if ($? != 0) { die "FAIL: esl-afetch failed, returned nonzero"; }
@output = `$esl_afetch    $tmppfx.sto $tmppfx.name > $tmppfx.tmp`;   if ($? != 0) { die "FAIL: esl-afetch failed, returned nonzero"; }
system "diff $tmppfx.name $tmppfx.tmp > /dev/null 2>&1";             if ($? != 0) { die "FAIL: esl-afetch bad diff"; }

@output = `$esl_afetch -f -o $tmppfx.tmp $tmppfx.sto $tmppfx.list`;  if ($? != 0) { die "FAIL: esl-afetch failed, returned nonzero"; }
@output = `$esl_afetch -f $tmppfx.sto $tmppfx.list > $tmppfx.tmp2`;  if ($? != 0) { die "FAIL: esl-afetch failed, returned nonzero"; }
system "diff $tmppfx.tmp $tmppfx.tmp2 > /dev/null 2>&1";             if ($? != 0) { die "FAIL: esl-afetch bad diff"; }

@output = `$esl_afetch --informat stockholm $tmppfx.sto baz`; 
if ($? != 0)                       { die "FAIL: esl-afetch failed, returned nonzero"; }

@output = `$esl_afetch --outformat clustal $tmppfx.sto XX00003.3`;
if ($? != 0)                       { die "FAIL: esl-afetch failed, returned nonzero"; }
if ($output[0] !~ /^CLUSTAL/)      { die "FAIL: esl-afetch fetched incorrectly";      }


print "ok\n"; 
unlink "$tmppfx.sto";
unlink "$tmppfx.sto.ssi";
unlink "$tmppfx.tmp";
unlink "$tmppfx.tmp2";
unlink "$tmppfx.name";
unlink "$tmppfx.list";
exit 0;
```
