## Supplementary material for "RNA covariation at helix-level resolution for the identification of evolutionarily conserved RNA structure": esl-cluster.c

```
/* Clusters tabular data.
 * 
 * SRE, Mon Nov  3 13:43:29 2008 [Janelia]
 * SVN $Id$
 */

#include "esl_config.h"

#include <stdlib.h>
#include <stdio.h>
#include <math.h>
#include <string.h>

#include "easel.h"
#include "esl_fileparser.h"
#include "esl_getopts.h"
#include "esl_keyhash.h"
#include "esl_stack.h"
#include "esl_tree.h"
#include "esl_vectorops.h"

static ESL_OPTIONS options[] = {
  /* name           type      default  env    range toggles reqs  incomp               help                                     docgroup*/
  { "-h",      eslARG_NONE,   FALSE, NULL,     NULL,   NULL,NULL,   NULL,          "show brief help on version and usage",        0 },
  { "-q",      eslARG_INT,      "8", NULL,    "n>0",   NULL,NULL,   NULL,          "field to read as query name, 1..n",           0 },
  { "-t",      eslARG_INT,      "5", NULL,    "n>0",   NULL,NULL,   NULL,          "field to read as target name, 1..n",          0 },
  { "-v",      eslARG_INT,      "1", NULL,    "n>0",   NULL,NULL,   NULL,          "field to read as distance value, 1..n",       0 },
  { "-x",      eslARG_REAL,  "1e-4", NULL,    "x>0",   NULL,NULL,   NULL,          "clustering threshold",                        0 },
  {  0, 0, 0, 0, 0, 0, 0, 0, 0, 0 },
};
static char usage[]  = "[-options] <keyfile> <tabfile>";
static char banner[] = "clusters tabular data file";


static void  read_keyfile   (ESL_GETOPTS *go, char *keyfile, ESL_KEYHASH *kh);
static void  read_tabfile   (ESL_GETOPTS *go, char *tabfile, ESL_KEYHASH *kh, ESL_DMATRIX *D);
static void  output_clusters(ESL_GETOPTS *go, ESL_TREE *T, ESL_KEYHASH *kh);

static void
cmdline_failure(char *argv0, ESL_GETOPTS *go, char *format, ...)
{
  va_list argp;

  va_start(argp, format);
  vfprintf(stderr, format, argp);
  va_end(argp);
  esl_usage(stdout, argv0, usage);
  puts("\n options:");
  esl_opt_DisplayHelp(stdout, go, 0, 2, 80);
  /* printf("\nTo see more help on available options, do %s -h\n\n", argv0); */
  exit(1);
}

static void
cmdline_help(char *argv0, ESL_GETOPTS *go) 
{
  esl_banner(stdout, argv0, banner);
  esl_usage (stdout, argv0, usage);
  puts("\n options:");
  esl_opt_DisplayHelp(stdout, go, 0, 2, 80);
  exit(0);
}

int
main(int argc, char **argv)
{
  ESL_GETOPTS    *go       = NULL; 
  char           *keyfile  = NULL;
  char           *tabfile  = NULL;
  ESL_KEYHASH    *kh       = esl_keyhash_Create();
  int             nkeys    = 0;
  ESL_DMATRIX    *D        = NULL;
  ESL_TREE       *T        = NULL;

  go = esl_getopts_Create(options);
  if (esl_opt_ProcessCmdline(go, argc, argv) != eslOK) cmdline_failure(argv[0], go, "Failed to parse command line: %s\n", go->errbuf);
  if (esl_opt_VerifyConfig(go)               != eslOK) cmdline_failure(argv[0], go, "Error in app configuration: %s\n",   go->errbuf);
  if (esl_opt_GetBoolean(go, "-h") )                   cmdline_help   (argv[0], go);
  if (esl_opt_ArgNumber(go) != 2)                      cmdline_failure(argv[0], go, "Incorrect number of command line arguments.\n");
  keyfile = esl_opt_GetArg(go, 1);
  tabfile = esl_opt_GetArg(go, 2);

  read_keyfile(go, keyfile, kh);
  nkeys = esl_keyhash_GetNumber(kh);

  D = esl_dmatrix_Create(nkeys, nkeys);
  read_tabfile(go, tabfile, kh, D);

  esl_tree_SingleLinkage(D, &T);
    
  //esl_tree_WriteNewick(stdout, T);
  output_clusters(go, T, kh);


  esl_tree_Destroy(T);
  esl_dmatrix_Destroy(D);
  esl_keyhash_Destroy(kh);
  esl_getopts_Destroy(go);
  return 0;
}


static void 
read_keyfile(ESL_GETOPTS *go, char *keyfile, ESL_KEYHASH *kh)
{
  ESL_FILEPARSER *efp      = NULL;
  int             nline    = 0;
  char           *tok      = NULL;
  int             toklen;
  int             status;

  if (esl_fileparser_Open(keyfile, NULL, &efp) != eslOK) esl_fatal("File open failed");
  esl_fileparser_SetCommentChar(efp, '#');

  while (esl_fileparser_NextLine(efp) == eslOK)
    {
      nline++;
      if (esl_fileparser_GetTokenOnLine(efp, &tok, &toklen) != eslOK) esl_fatal("No token found on line %d", nline);

      status = esl_keyhash_Store(kh, tok, toklen, NULL);
      if      (status == eslEDUP) esl_fatal("Saw key %s twice: keys must be unique", tok);
      else if (status != eslOK)   esl_fatal("unknown error in storing key %s\n", tok);
    }

  esl_fileparser_Close(efp);
}

static void
read_tabfile(ESL_GETOPTS *go, char *tabfile, ESL_KEYHASH *kh, ESL_DMATRIX *D)
{
  ESL_FILEPARSER *efp      = NULL;
  int             nline    = 0;
  int             vfield   = esl_opt_GetInteger(go, "-v");
  int             qfield   = esl_opt_GetInteger(go, "-q");
  int             tfield   = esl_opt_GetInteger(go, "-t");
  char           *tok;
  int             toklen;
  int             ntok;
  double          value;
  int             qidx, tidx;
  
  if (esl_fileparser_Open(tabfile, NULL, &efp) != eslOK) esl_fatal("File open failed");
  esl_fileparser_SetCommentChar(efp, '#');

  esl_dmatrix_Set(D, eslINFINITY);

  while (esl_fileparser_NextLine(efp) == eslOK)
    {
      nline++;
      ntok  = 0;
      qidx  = tidx = -1;
      value = eslNaN;
      while (esl_fileparser_GetTokenOnLine(efp, &tok, &toklen) == eslOK)
	{
	  ntok++;
	  if (ntok == vfield)  value = atof(tok);
	  if (ntok == qfield && esl_keyhash_Lookup(kh, tok, toklen, &qidx) != eslOK) esl_fatal("failed to find query key %s", tok);
	  if (ntok == tfield && esl_keyhash_Lookup(kh, tok, toklen, &tidx) != eslOK) esl_fatal("failed to find target key %s", tok);
	}
      if (qidx  == -1)  esl_fatal("Failed to find query name on line %d (looking for field %d)\n",  nline, qfield);
      if (tidx  == -1)  esl_fatal("Failed to find target name on line %d (looking for field %d)\n", nline, tfield);
      if (isnan(value)) esl_fatal("Failed to find value on line %d (looking for field %d)\n",       nline, vfield);

      D->mx[qidx][tidx] = value;
      if (D->mx[tidx][qidx] == eslINFINITY) D->mx[tidx][qidx] = value;
    }

  esl_fileparser_Close(efp);
}

 
void
output_clusters(ESL_GETOPTS *go, ESL_TREE *T, ESL_KEYHASH *kh)
{
  ESL_STACK *ns        = esl_stack_ICreate();
  ESL_STACK *s2        = esl_stack_ICreate();
  double     threshold = esl_opt_GetReal(go, "-x");
  int        v,v2;
  int        nc = 0;

  esl_stack_IPush(ns, 0);
  while (esl_stack_IPop(ns, &v) == eslOK)
    {
      /* v may only be an internal node. */
      if (T->ld[v] < threshold) 
	{
	  nc++;
	  printf("Cluster %d:  %g\n", nc, T->ld[v]);
	  esl_stack_IPush(s2, T->right[v]);
	  esl_stack_IPush(s2, T->left[v]);
	  while (esl_stack_IPop(s2, &v2) == eslOK)
	    {
	      if (v2 <= 0)
		printf("= %s \t%d\t%g\n", esl_keyhash_Get(kh, -v2), nc, T->ld[v]);
	      else 
		{
		  esl_stack_IPush(s2, T->right[v2]); 
		  esl_stack_IPush(s2, T->left[v2]);  
		}
	    }
	  printf("\n\n");
	  continue;
	}

      if (T->right[v] > 0) esl_stack_IPush(ns, T->right[v]); else printf("Singleton:\n= %s\t%c\t%c\n\n", esl_keyhash_Get(kh, -T->right[v]), '-', '-'); 
      if (T->left[v]  > 0) esl_stack_IPush(ns, T->left[v]);  else printf("Singleton:\n= %s\t%c\t%c\n\n", esl_keyhash_Get(kh, -T->left[v]),  '-', '-');
 
    }

  esl_stack_Destroy(ns);
  esl_stack_Destroy(s2);
}
```
