## Supplementary material for "RNA covariation at helix-level resolution for the identification of evolutionarily conserved RNA structure": esl-reformat.c

```
/* Convert between sequence file formats
 */
#include "esl_config.h"

#include <stdlib.h>
#include <stdio.h>
#include <string.h>
#include <time.h>

#include "easel.h"
#include "esl_getopts.h"
#include "esl_mem.h"
#include "esl_msa.h"
#include "esl_msafile.h"
#include "esl_sq.h"
#include "esl_sqio.h"
#include "esl_wuss.h"

static char banner[] = "convert between sequence file formats";

static char usage[] = "[-options] <format> <seqfile>\n\
  Output format choices: Unaligned      Aligned    \n\
                         -----------    -------    \n\
                         fasta          a2m        \n\
                         hmmpgmd        afa        \n\
                                        clustal    \n\
                                        clustallike\n\
                                        pfam       \n\
                                        phylip     \n\
                                        phylips    \n\
                                        psiblast   \n\
                                        selex      \n\
                                        stockholm  \n\
\n";

#define INCOMPATWITHSMALLOPT "--mingap,--nogap,--ignore,--acceptx"

static ESL_OPTIONS options[] = {
   /* name          type        default env   range togs  reqs        incompat                     help                                      docgroup */
  { "-d",         eslARG_NONE,   FALSE, NULL, NULL, NULL, NULL,       "-r",                  "convert to DNA alphabet (U->T)",                     0 },
  { "-h",         eslARG_NONE,   FALSE, NULL, NULL, NULL, NULL,       NULL,                  "help; print brief info on version and usage",        0 },
  { "-l",         eslARG_NONE,   FALSE, NULL, NULL, NULL, NULL,       "-u",                  "convert to lower case",                              0 },
  { "-n",         eslARG_NONE,   FALSE, NULL, NULL, NULL, NULL,       "-x",                  "remove DNA IUPAC codes; convert ambig chars to N",   0 },
  { "-o",         eslARG_STRING,  NULL, NULL, NULL, NULL, NULL,       NULL,                  "send output to file <f>, not stdout",                0 },
  { "-r",         eslARG_NONE,   FALSE, NULL, NULL, NULL, NULL,       "-d",                  "convert to RNA alphabet (T->U)",                     0 }, 
  { "-u",         eslARG_NONE,   FALSE, NULL, NULL, NULL, NULL,       "-l",                  "convert to upper case",                              0 },
  { "-x",         eslARG_NONE,   FALSE, NULL, NULL, NULL, NULL,       "-n",                  "convert non-IUPAC chars (e.g. X) in DNA to N",       0 },
  { "--gapsym",   eslARG_STRING,  NULL, NULL, NULL, NULL, NULL,       "--mingap,--nogap",    "convert all gaps to character <s>",                  0 },
  { "--informat", eslARG_STRING,  NULL, NULL, NULL, NULL, NULL,       NULL,                  "input sequence file is in format <s>",               0 },
  { "--mingap",   eslARG_NONE,   FALSE, NULL, NULL, NULL, NULL,       "--nogap",             "remove columns containing all gaps (seqfile=MSA)",   0 },
  { "--keeprf",   eslARG_NONE,   FALSE, NULL, NULL, NULL, "--mingap", NULL,                  "with --mingap, keep all nongap #=GC RF columns",     0 },
  { "--nogap",    eslARG_NONE,   FALSE, NULL, NULL, NULL, NULL,       "--mingap,--gapsym",   "remove columns containing any gaps (seqfile=MSA)",   0 },
  { "--wussify",  eslARG_NONE,   FALSE, NULL, NULL, NULL, NULL,       "--dewuss,--fullwuss", "convert old RNA structure markup lines to WUSS",     0 },
  { "--dewuss",   eslARG_NONE,   FALSE, NULL, NULL, NULL, NULL,       "--wussify,--fullwuss","convert WUSS RNA structure markup to old format",    0 },
  { "--fullwuss", eslARG_NONE,   FALSE, NULL, NULL, NULL, NULL,       "--wussify,--dewuss",  "convert simple WUSS notation to full (output) WUSS", 0 },
  { "--ignore",   eslARG_STRING, FALSE, NULL, NULL, NULL, NULL,       NULL,                  "ignore input seq characters listed in string <s>",   0 },
  { "--acceptx",  eslARG_STRING, FALSE, NULL, NULL, NULL, NULL,       NULL,                  "accept input seq chars in string <s> as X",          0 },
  { "--rename",   eslARG_STRING, FALSE, NULL, NULL, NULL, NULL,       NULL,                  "rename and number each sequence <s>.<n>",            0 },
  { "--replace",  eslARG_STRING, FALSE, NULL, NULL, NULL, NULL,       NULL,                  "<s> = <s1>:<s2> replace characters in <s1> with those in <s2>", 0},
  { "--small",    eslARG_NONE,   FALSE, NULL, NULL, NULL, NULL,       INCOMPATWITHSMALLOPT,  "use minimal RAM, input must be pfam, output must be afa or pfam",0 },
  { "--id_map",   eslARG_STRING, FALSE, NULL, NULL, NULL, NULL,       NULL,                  "if format is hmmpgmd, put the id map into file <s>", 0 },
  { 0,0,0,0,0,0,0,0 },
};

static void symconvert(char *s, char *oldsyms, char *newsyms);
static void regurgitate_pfam_as_afa(ESL_MSAFILE *afp, FILE *ofp, char *alifile, char *gapsym, int force_lower, int force_upper, 
				    int force_rna, int force_dna, int iupac_to_n, int x_is_bad, char *rename, char *rfrom, 
				    char *rto, int *ret_reached_eof);
static int  regurgitate_pfam_as_pfam(ESL_MSAFILE *afp, FILE *ofp, char *gapsym, int force_lower, int force_upper, int force_rna, 
				     int force_dna, int iupac_to_n, int x_is_bad, int wussify, int dewuss, int fullwuss, 
				     char *rfrom, char *rto);
static int  parse_replace_string(const char *rstring, char **ret_from, char **ret_to);
  
int
main(int argc, char **argv)
{
  ESL_GETOPTS *go;	                                /* application configuration               */
  char        *infile;                                  /* name of input sequence file             */
  int          infmt      = eslSQFILE_UNKNOWN;		/* input format as a code; eslSQFILE_FASTA */
  int          outfmt     = eslSQFILE_UNKNOWN;		/* output format as a code                 */
  int          status;		                        /* return code from an Easel call          */
  FILE        *ofp;		                        /* output stream                           */


  char  *outfile;		/* output file, or NULL                      */
  int    force_rna;		/* TRUE to force RNA alphabet                */
  int    force_dna;		/* TRUE to force DNA alphabet                */
  int    force_lower;		/* TRUE to force lower case                  */
  int    force_upper;		/* TRUE to force upper case                  */
  int    iupac_to_n;            /* TRUE to convert ambiguities all to N's    */
  int    x_is_bad;		/* TRUE to convert X to N                    */
  int    do_mingap;		/* TRUE to remove cols containing all gaps   */
  int    do_nogap;		/* TRUE to remove cols containing any gaps   */
  char  *gapsym;		/* NULL if unset; else, char for gaps        */
  int    wussify;		/* TRUE to convert old KH SS markup to WUSS  */
  int    dewuss;		/* TRUE to convert WUSS back to old KH       */
  int    fullwuss;		/* TRUE to convert simple WUSS to full WUSS  */
  char  *rename; 		/* if non-NULL rename seqs to <s>.<n>        */
  int    do_small;		/* TRUE to operate in small memory mode      */
  int    do_fixbps;		/* TRUE to assume SS/SS_cons are for WUSS RNA*/
  char  *rstring;               /* <s> from --replace <s>                    */
  char  *rfrom, *rto;           /* <s1> and <s2> from --replace <s>=<s1>:<s2>*/
  int    reached_eof;           /* reached EOF? used only in small mem mode  */
  int    idx;                   /* counter over sequences                    */
  int    nali;                  /* number of alignments read                 */
  char   errbuf[eslERRBUFSIZE]; /* for error messages                        */


  /*****************************************************************
   * Parse the command line
   *****************************************************************/

  go = esl_getopts_Create(options);
  if (esl_opt_ProcessCmdline(go, argc, argv) != eslOK ||
      esl_opt_VerifyConfig(go)               != eslOK)
    {
      printf("Failed to parse command line: %s\n", go->errbuf);
      esl_usage(stdout, argv[0], usage);
      printf("\nTo see more help on available options, do %s -h\n\n", argv[0]);
      exit(1);
    }

  if (esl_opt_GetBoolean(go, "-h"))
    {
      esl_banner(stdout, argv[0], banner);
      esl_usage (stdout, argv[0], usage);
      puts("  where options are:\n");
      esl_opt_DisplayHelp(stdout, go, 0, 2, 80); /* 0= group; 2 = indentation; 80=textwidth*/
      exit(0);
    }

  if (esl_opt_ArgNumber(go) != 2) 
    {
      printf("Incorrect number of command line arguments.\n");
      esl_usage(stdout, argv[0], usage);
      printf("\nTo see more help on available options, do %s -h\n\n", argv[0]);
      exit(1);
    }

  outfmt = esl_sqio_EncodeFormat(esl_opt_GetArg(go, 1));
  if (outfmt == eslSQFILE_UNKNOWN) 
    esl_fatal("%s is not a recognized output seqfile format\n", esl_opt_GetArg(go, 1));

  infile = esl_opt_GetArg(go, 2);

  if (esl_opt_IsOn(go, "--informat") && 
      (infmt = esl_sqio_EncodeFormat(esl_opt_GetString( go, "--informat"))) == eslSQFILE_UNKNOWN)
    esl_fatal("%s is not a recognized input seqfile format\n", esl_opt_GetString(go, "--informat"));

  force_dna   = esl_opt_GetBoolean(go, "-d");
  force_lower = esl_opt_GetBoolean(go, "-l");
  iupac_to_n  = esl_opt_GetBoolean(go, "-n");
  outfile     = esl_opt_GetString (go, "-o");
  force_rna   = esl_opt_GetBoolean(go, "-r");
  force_upper = esl_opt_GetBoolean(go, "-u");
  x_is_bad    = esl_opt_GetBoolean(go, "-x");
  gapsym      = esl_opt_GetString( go, "--gapsym");
  do_mingap   = esl_opt_GetBoolean(go, "--mingap");
  do_nogap    = esl_opt_GetBoolean(go, "--nogap");
  wussify     = esl_opt_GetBoolean(go, "--wussify");
  dewuss      = esl_opt_GetBoolean(go, "--dewuss");
  fullwuss    = esl_opt_GetBoolean(go, "--fullwuss");
  rename      = esl_opt_GetString (go, "--rename");
  do_small    = esl_opt_GetBoolean(go, "--small");
  rstring     = esl_opt_GetString( go, "--replace");
  do_fixbps   = (force_rna || force_dna || wussify || dewuss || fullwuss) ? TRUE : FALSE;

  /* if --small, make sure infmt == pfam and (outfmt == afa || outfmt == pfam) */
  if(do_small && (infmt != eslMSAFILE_PFAM || (outfmt != eslMSAFILE_AFA && outfmt != eslMSAFILE_PFAM)))  
    esl_fatal("--small requires '--informat pfam' and output format of either 'afa' or 'pfam'");

  if (gapsym != NULL && strlen(gapsym) != 1)
    esl_fatal("Argument to --gapsym must be a single character.");
  
  if (outfile == NULL) ofp = stdout;
  else if ((ofp = fopen(outfile, "w")) == NULL)
    esl_fatal("Failed to open output file %s\n", outfile);

  if (rstring == NULL) { 
    rfrom = NULL;
    rto   = NULL; 
  }
  else { 
    if((status = parse_replace_string(rstring, &rfrom, &rto)) != eslOK) esl_fatal("Out of memory");
  }

  /***********************************************
   * Reformat the file, printing to stdout.
   ***********************************************/

  /* If the output format is an alignment, then the input format
   * has to be an alignment.
   */
  if (esl_sqio_IsAlignment(outfmt))
    {
      ESL_MSAFILE *afp;
      ESL_MSA     *msa;

      status = esl_msafile_Open(NULL, infile, NULL, infmt, NULL, &afp);
      if (status != eslOK) esl_msafile_OpenFailure(afp, status);

      if ( esl_opt_IsOn(go, "--ignore"))  esl_fatal("The --ignore option is unimplemented for alignment reformatting.");
      if ( esl_opt_IsOn(go, "--acceptx")) esl_fatal("The --acceptx option is unimplemented for alignment reformatting.");

      nali = 0;

      if (do_small) { 
	if(infmt == eslMSAFILE_PFAM && outfmt == eslMSAFILE_AFA) {
	  if (afp->bf->mode_is == eslBUFFER_STREAM) esl_fatal("--small with afa out format and stdin input is unimplemented.");
	  regurgitate_pfam_as_afa(afp, ofp, infile, gapsym, force_lower, force_upper, force_rna, force_dna, iupac_to_n, x_is_bad, rename, rfrom, rto, &reached_eof);
	  if(! reached_eof) esl_fatal("Input file contains >1 alignments, but afa formatted output file can only contain 1");
	}
	else if (infmt == eslMSAFILE_PFAM && outfmt == eslMSAFILE_PFAM) {
	  if(rename != NULL) esl_fatal("--rename is unimplemented for combination of --small and output format pfam"); 
	  while((status = regurgitate_pfam_as_pfam(afp, ofp, gapsym, force_lower, force_upper, force_rna, force_dna, iupac_to_n, x_is_bad, wussify, dewuss, fullwuss, rfrom, rto)) != eslEOF) { 
	    if      (status == eslEFORMAT) esl_fatal("--small alignment file parse error:\n%s\n", afp->errmsg);
	    else if (status == eslEINVAL)  esl_fatal("--small alignment file parse error:\n%s\n", afp->errmsg);
	    else if (status != eslOK)      esl_fatal("--small alignment file read failed with error code %d\n", status);
	  }
	  esl_msafile_Close(afp);
	}
	else { /* do_small enabled, but neither (infmt==pfam && outfmt=afa) nor (infmt==pfam && outfmt==pfam) */
	  esl_fatal("--small requires '--informat pfam' and output format of either 'afa' or 'pfam'");
	}
      }
      else { /* normal mode, --small not enabled */
	while ((status = esl_msafile_Read(afp, &msa)) != eslEOF)
	  {
	    if (status != eslOK) esl_msafile_ReadFailure(afp, status);
	    nali++;

	    if (nali > 1 && ! esl_msafile_IsMultiRecord(outfmt))
	      esl_fatal("Input file contains >1 alignments, but %s formatted output file can only contain 1", esl_msafile_DecodeFormat(outfmt));

	    if (do_mingap)    if((status = esl_msa_MinimGapsText(msa, errbuf, "-_.~", esl_opt_GetBoolean(go, "--keeprf"), do_fixbps)) != eslOK) esl_fatal(errbuf);
	    if (do_nogap)     if((status = esl_msa_NoGapsText   (msa, errbuf, "-_.~", do_fixbps))                                     != eslOK) esl_fatal(errbuf);
	    if (rfrom)        esl_msa_SymConvert(msa, rfrom, rto);
	    if (gapsym)       esl_msa_SymConvert(msa, "-_.", gapsym);
	    if (force_lower)  esl_msa_SymConvert(msa,
						 "ABCDEFGHIJKLMNOPQRSTUVWXYZ",
						 "abcdefghijklmnopqrstuvwxyz");
	    if (force_upper)  esl_msa_SymConvert(msa,
						 "abcdefghijklmnopqrstuvwxyz",
						 "ABCDEFGHIJKLMNOPQRSTUVWXYZ");
	    if (force_rna)    esl_msa_SymConvert(msa, "Tt", "Uu");
	    if (force_dna)    esl_msa_SymConvert(msa, "Uu", "Tt");
	    if (iupac_to_n)   esl_msa_SymConvert(msa, 
						 "RYMKSWHBVDrymkswhbvd",
						 "NNNNNNNNNNnnnnnnnnnn");
	    if (x_is_bad)     esl_msa_SymConvert(msa, "Xx", "Nn");
	  
	    if (rename)
	      {
		for (idx = 0; idx < msa->nseq; idx++)
		  esl_msa_FormatSeqName(msa, idx, "%s.%d", rename, idx+1);
	      }

	    if (wussify)
	      {
		if (msa->ss_cons) esl_kh2wuss(msa->ss_cons, msa->ss_cons);
		if (msa->ss)
		  for (idx = 0; idx < msa->nseq; idx++)
		    if (msa->ss[idx]) esl_kh2wuss(msa->ss[idx], msa->ss[idx]);
	      }

	    if (dewuss)
	      {
		if (msa->ss_cons) esl_wuss2kh(msa->ss_cons, msa->ss_cons);
		if (msa->ss)
		  for (idx = 0; idx < msa->nseq; idx++)
		    if (msa->ss[idx]) esl_wuss2kh(msa->ss[idx], msa->ss[idx]);
	      }

	    if (fullwuss)
	      {
		if (msa->ss_cons != NULL)
		  {
		    status = esl_wuss_full(msa->ss_cons, msa->ss_cons);
		    if (status == eslESYNTAX)  esl_fatal("Bad consensus SS: not in WUSS format\n");
		    else if (status != eslOK)  esl_fatal("Conversion of SS_cons failed, code %d\n", status);
		  }
		if (msa->ss != NULL)
		  for (idx = 0; idx < msa->nseq; idx++)
		    if (msa->ss[idx] != NULL)
		      {
			status = esl_wuss_full(msa->ss[idx], msa->ss[idx]);
			if (status == eslESYNTAX)  esl_fatal("Bad SS for %s: not in WUSS format\n", msa->sqname[idx]);
			else if (status != eslOK)  esl_fatal("Conversion of SS for %s failed, code %d\n",  msa->sqname[idx], status);
		      }
	      }

	    esl_msafile_Write(ofp, msa, outfmt);
	    esl_msa_Destroy(msa);
	  }
      }
      esl_msafile_Close(afp);
    } /* end of alignment->alignment conversion */
  else
    { /* else: conversion to unaligned file formats */
      ESL_SQFILE  *sqfp;	/* open input sequence file                */
      ESL_SQ      *sq;		/* an input sequence                       */
      char        *mapfile;  /* file name into which an hmmpgmd map file should be written */
      FILE        *mapfp;    /* output stream for the map file                       */

      status = esl_sqfile_Open(infile, infmt, NULL, &sqfp);
      if (status == eslENOTFOUND)
        esl_fatal("Couldn't open seqfile %s\n", infile);
      else if (status == eslEFORMAT)
        esl_fatal("Couldn't determine format of seqfile %s\n", infile);
      else if (status == eslEINVAL)
        esl_fatal("Can't autodetect format of stdin or .gz; use --informat\n");
      else if (status != eslOK)
        esl_fatal("Open of seqfile %s failed, code %d\n", infile, status);
      
      if ( esl_opt_IsOn(go, "--ignore"))  esl_sqio_Ignore  (sqfp, esl_opt_GetString(go, "--ignore"));
      if ( esl_opt_IsOn(go, "--acceptx")) esl_sqio_AcceptAs(sqfp, esl_opt_GetString(go, "--acceptx"), 'X');

      sq  = esl_sq_Create();

      if ( outfmt == eslSQFILE_HMMPGMD ) {
        int64_t res_cnt = 0;
        char    timestamp[32];
        time_t  date;

        //will need to make two passes through the file, one to get sequence count, one to convert sequences
        if (! esl_sqfile_IsRewindable(sqfp))
          esl_fatal("Target sequence file %s isn't rewindable; can't produce a file in hmmpgmd format", infile);


        //pick map file name, and open the file
        if (esl_opt_IsUsed(go, "--id_map")) {
          mapfile =  esl_opt_GetString( go, "--id_map");
        } else {
          esl_strdup(infile, -1, &mapfile);  // there will be an infile, because stdin was restricted above
          esl_strcat(&mapfile, -1, ".map", 4);
        }
        if ((mapfp = fopen(mapfile, "w")) == NULL)
            esl_fatal("Failed to open map output file %s\n", mapfile);

        //get counts, and write out the map file
        idx = 0;
        while ((status = esl_sqio_Read(sqfp, sq)) == eslOK) {
          res_cnt += sq->n;
          esl_sq_Reuse(sq);
          idx++;
        }

        /* status should be eslEOF on normal end; if it isn't, deal w/ error */
        if      (status == eslEFORMAT) esl_fatal("Parse failed (sequence file %s):\n%s\n",
                   sqfp->filename, esl_sqfile_GetErrorBuf(sqfp));
        else if (status != eslEOF)     esl_fatal("Unexpected error %d reading sequence file %s",
                   status, sqfp->filename);

        /* Print the first line of the hmmpgmd format, which contains database information.
         * #<res_count> <seq_count> <db_count> <db_sequences_1> <db_sequences_before_removing_duplicates_1> <db_sequences_2> <db_sequences_before_removing_duplicates_2>  ... <date_stamp>
         * It shoves all sequences into a single database, #1.
         */
        date = time(NULL);
        ctime_r(&date, timestamp);
        fprintf(mapfp, "%d\n", idx);
        fprintf(ofp, "#%" PRId64 " %d %d %d %d %s", res_cnt, idx, 1, idx, idx, timestamp);

        esl_sqfile_Position(sqfp, 0);
      }


      idx = 0;
      while ((status = esl_sqio_Read(sqfp, sq)) == eslOK)
      {
        if (rfrom!=NULL) symconvert(sq->seq, rfrom, rto);
        if (force_lower) symconvert(sq->seq,
                  "ABCDEFGHIJKLMNOPQRSTUVWXYZ",
                  "abcdefghijklmnopqrstuvwxyz");
        if (force_upper) symconvert(sq->seq,
                  "abcdefghijklmnopqrstuvwxyz",
                  "ABCDEFGHIJKLMNOPQRSTUVWXYZ");
        if (force_rna)   symconvert(sq->seq, "Tt", "Uu");
        if (force_dna)   symconvert(sq->seq, "Uu", "Tt");
        if (iupac_to_n)  symconvert(sq->seq,
                  "RYMKSWHBVDrymkswhbvd",
                  "NNNNNNNNNNnnnnnnnnnn");
        if (x_is_bad)    symconvert(sq->seq, "Xx", "Nn");

        if (wussify && sq->ss != NULL) esl_kh2wuss(sq->ss, sq->ss);
        if (dewuss  && sq->ss != NULL) esl_wuss2kh(sq->ss, sq->ss);

        if (fullwuss && sq->ss != NULL)
        {
            status = esl_wuss_full(sq->ss, sq->ss);
            if (status == eslESYNTAX)
              esl_fatal("Bad SS for %s: not in WUSS format\n", sq->name);
            else if (status != eslOK)
              esl_fatal("Conversion of SS for %s failed, code %d\n",
            sq->name, status);
        }

        if ( outfmt == eslSQFILE_HMMPGMD ) {
          fprintf(mapfp, "%d %s %s\n", idx+1, sq->name?sq->name:"", sq->desc?sq->desc:"");
          esl_sq_FormatName(sq, "%d 1", idx+1);
          esl_sq_FormatDesc(sq, "");
        } else {
          if (rename) esl_sq_FormatName(sq, "%s.%d", rename, idx+1);
        }
        esl_sqio_Write(ofp, sq, outfmt, FALSE);
        esl_sq_Reuse(sq);
        idx++;
      }
      /* status should be eslEOF on normal end; if it isn't, deal w/ error */
      if      (status == eslEFORMAT) esl_fatal("Parse failed (sequence file %s):\n%s\n",
					       sqfp->filename, esl_sqfile_GetErrorBuf(sqfp));
      else if (status != eslEOF)     esl_fatal("Unexpected error %d reading sequence file %s",
					       status, sqfp->filename);
      
      if ( outfmt == eslSQFILE_HMMPGMD )
        fclose(mapfp);

      esl_sq_Destroy(sq);
      esl_sqfile_Close(sqfp);
    } /* end of unaligned seq conversion */

  if (ofp != stdout) fclose(ofp);
  esl_getopts_Destroy(go);

  if(rfrom != NULL)   free(rfrom);
  if(rto != NULL)     free(rto);

  exit(0);
}

/* symconvert()
 * 
 * single seq version of esl_msa_SymConvert(); see
 * documentation there.
 * 
 * no reason yet to include in sqio API, but that may change.
 * 
 * inefficient to use this for upper/lower case conversion,
 * prob by an order of magnitude (because of the strchr() call,
 * which could be replaced by a range test), but I bet it's
 * unnoticeable.
 */
static void
symconvert(char *s, char *oldsyms, char *newsyms)
{
  int   pos;
  char *sptr;
  int   special;

  special = (strlen(newsyms) == 1 ? TRUE : FALSE);

  for (pos = 0; s[pos] != '\0'; pos++)
    if ((sptr = strchr(oldsyms, s[pos])) != NULL)
      s[pos] = (special ? *newsyms : newsyms[sptr-oldsyms]);
}


/* regurgitate_pfam_as_afa()
 * 
 * Given an open Pfam formatted msafile, read the next alignment and 
 * regurgitate it in aligned FASTA (AFA) format without storing
 * it in a esl_msa data structure.
 * 
 * We need to do two passes through the file because in Pfam
 * sequence accessions (#=GS <seqname> AC) and sequence descriptions
 * (#=GS <seqname> DE) appear altogether before any aligned sequence
 * data, while in AFA they appear on the same line as the sequence
 * name (accession, then description).
 *
 * Example: 
 * # STOCKHOLM 1.0
 * #=GS tRNA1 AC RF00005-1
 * #=GS tRNA2 AC RF00005-2
 * #=GS tRNA1 DE first tRNA
 * #=GS tRNA2 DE second tRNA
 * 
 * tRNA1 GCGGAUUUAGCUCAGUUGGG.AGAGCGCCAGACUGAAGAUCUGGAGGUCCUGUGUUCGAUCCACAGAAUUCGCA
 * tRNA2 UCCGAUAUAGUGUAAC.GGCUAUCACAUCACGCUUUCACCGUGGAGA.CCGGGGUUCGACUCCCCGUAUCGGAG
 * 
 * converts to AFA:
 * >tRNA1 RF00005-1 first tRNA
 * GCGGAUUUAGCUCAGUUGGG.AGAGCGCCAGACUGAAGAUCUGGAGGUCCUGUGUUCGAU
 * CCACAGAAUUCGCA
 * >tRNA2 RF00005-2 second tRNA
 * UCCGAUAUAGUGUAAC.GGCUAUCACAUCACGCUUUCACCGUGGAGA.CCGGGGUUCGAC
 * UCCCCGUAUCGGAG
 * 
 * In the first pass, output the sequence names and accessions we find
 * as '#=GS <seqname> AC' lines in the Pfam alignment to an accession
 * tmpfile, and output sequence names and descriptions we find as 
 * as '#=GS <seqname> DE' lines in the Pfam alignment to a description
 * tmpfile.
 *
 * In the second pass, rewind all (up to 3) files: <ac_tmpfile>,
 * <de_tmpfile> and the Pfam alignment file and start reading them
 * again.  As we're reading them, output the accessions, descriptions
 * and aligned sequence data in the proper order to an aligned FASTA
 * file.
 * 
 * Set <ret_reached_eof> as TRUE if the alignment read and reformatted
 * appears to be the only one remaining in afp.  Set <ret_reached_eof>
 * as FALSE if afp appears to include at least one more alignment.
 * 
 * Returns void. Dies upon any input error.
 */
static void
regurgitate_pfam_as_afa(ESL_MSAFILE *afp, FILE *ofp, char *alifile, char *gapsym, int force_lower, int force_upper, int force_rna, int force_dna, int iupac_to_n, int x_is_bad, char *rename, char *rfrom, char *rto, int *ret_reached_eof)
{
  char      *p = NULL;
  esl_pos_t  n = 0;
  esl_pos_t  gslen, seqnamelen, taglen;
  char      *seqname = NULL;
  char      *first_seqname = NULL;
  char      *tag = NULL;
  char      *gs = NULL;
  int        nseq_read = 0;
  int        reached_eof;
  /* variables related to reading accessions */
  char       ac_tmpfile[16] = "esltmpXXXXXX";
  FILE      *ac_fp = NULL; /* file ptr for accession tmpfile */
  char      *ac_buf = NULL;	/* buffer for line input w/ sre_fgets()      */
  int        ac_buflen = 0;	/* current allocated length for buf          */
  char      *ac_s = NULL;	        
  char      *ac_seqname = NULL;
  char      *ac = NULL;
  int        have_ac = FALSE;
  /* variables related to reading descriptions */
  char       de_tmpfile[16] = "esltmpXXXXXX";
  FILE      *de_fp = NULL; /* file ptr for description tmpfile */
  char      *de_buf = NULL;	/* buffer for line input w/ sre_fgets()      */
  int        de_buflen = 0;	/* current allocated length for buf          */
  char      *de_s = NULL;	        
  char      *de_seqname = NULL;
  char      *de = NULL;
  int        have_de = FALSE;
  /* variables related to printing out sequences */
  char      *aseq = NULL;
  esl_pos_t  aseqlen = 0;
  int64_t    apos;
  char       aseqbuf[61];
  int        cpl = 60;	     /* number of residues per afa seq line */
  int        acpl;       /* actual number of character per line */
  int        status;
  
  afp->errmsg[0] = '\0';
   
  /**************************************************************************************************
   * First pass, go through each line of the Pfam file and output all GS DE and AC annotation to tmpfiles
   **************************************************************************************************/

  /* Check the magic Stockholm header line, allowing blank lines */
  do { 
    status = esl_msafile_GetLine(afp, &p, &n);
    if      (status == eslEOF) return; 
    else if (status != eslOK)  esl_fatal("small mem parse error. problem reading line %d of msafile", (int) afp->linenumber);
  } while (esl_memspn(afp->line, afp->n, " \t") == afp->n  ||                 /* skip blank lines             */
	       (esl_memstrpfx(afp->line, afp->n, "#")                         /* and skip comment lines       */
	   && ! esl_memstrpfx(afp->line, afp->n, "# STOCKHOLM")));            /* but stop on Stockholm header */

  if (! esl_memstrpfx(afp->line, afp->n, "# STOCKHOLM 1.")) esl_fatal("small mem parse failed (line %d): missing \"# STOCKHOLM\" header", (int) afp->linenumber);

  while ((status = esl_msafile_GetLine(afp, &p, &n)) == eslOK) 
    {
      while (n && ( *p == ' ' || *p == '\t')) { p++; n--; } /* skip leading whitespace */

      if (esl_memstrpfx(p, n, "#=GS"))
	{ /* only lines we need to check are AC and DE lines, we don't even check other lines for validity */
	  if (esl_memtok(&p, &n, " \t", &gs,      &gslen)      != eslOK) esl_fatal("small mem parse failed (line %d) in a way that can't happen",                      (int) afp->linenumber);
	  if (esl_memtok(&p, &n, " \t", &seqname, &seqnamelen) != eslOK) esl_fatal("small mem parse failed (line %d): #=GS line missing <seqname>, <tag>, annotation", (int) afp->linenumber);
	  if (esl_memtok(&p, &n, " \t", &tag,     &taglen)     != eslOK) esl_fatal("small mem parse failed (line %d): #=GS line missing <tag>, annotation",            (int) afp->linenumber);
	  if (! esl_memstrcmp(gs, gslen, "#=GS"))                        esl_fatal("small mem parse failed (line %d): faux #=GS line?",                                (int) afp->linenumber);

	  if (esl_memstrcmp(tag, taglen, "AC"))
	    { 
	      if (! ac_fp && esl_tmpfile(ac_tmpfile, &ac_fp) != eslOK) esl_fatal("small mem parse failed, unable to open accession tmpfile");
	      fprintf(ac_fp, "%.*s %.*s\n", (int) seqnamelen, seqname, (int) n, p);  // cppcheck thinks ac_fp is a "possible null pointer deference"; I think it's wrong.
	    }
	  if (esl_memstrcmp(tag, taglen, "DE"))
	    { 
	      if (! de_fp && esl_tmpfile(de_tmpfile, &de_fp) != eslOK) esl_fatal("small mem parse failed, unable to open description tmpfile");
	      fprintf(de_fp, "%.*s %.*s\n", (int) seqnamelen, seqname, (int) n, p); // cppcheck thinks de_fp is a "possible null pointer deference"; I think it's wrong.
	    }
	}
      else if (esl_memstrpfx(p, n, "//")) break;
    }
  if      (status == eslEOF) esl_fatal("small mem parse failed (line %d): missing // terminator", (int) afp->linenumber);
  else if (status != eslOK)  esl_fatal("small mem parse failed (line %d) with code %d", (int) afp->linenumber, status);
  
  /* The regurgitate_*() functions are limited, and only deal with single-record Pfam files. 
   * If there appears to be more data in the file, drop the reached_eof flag.
   */
  while ((status = esl_msafile_GetLine(afp, &p, &n)) == eslOK) 
    {
      while (n && ( *p == ' ' || *p == '\t')) { p++; n--; } /* skip leading whitespace */
      if    (esl_memstrpfx(p, n, "# STOCKHOLM 1.")) break;
      if    (n && ! esl_memstrpfx(p, n, "#"))       esl_fatal("small mem parse failed (line %d): unexpected data", (int) afp->linenumber);
    }
  if      (status == eslOK)  reached_eof = FALSE;
  else if (status == eslEOF) reached_eof = TRUE;
  else esl_fatal("--small parse error. problem reading line %d of msafile", (int) afp->linenumber);

  /*****************************************************************
   * Pass 1 complete; rewind (close/reopen) all files
   *****************************************************************/

  esl_msafile_Close(afp);
  if ((status = esl_msafile_Open(NULL, alifile, NULL, eslMSAFILE_PFAM, NULL, &afp)) != eslOK)
    esl_fatal("--small, second pass, unable to open file %s for reading", alifile);
  
  if (ac_fp) { /* open the tmpfile with the seq accessions */
    rewind(ac_fp);
    if((status = esl_fgets(&(ac_buf), &(ac_buflen), ac_fp)) != eslOK) esl_fatal("--small accession tmpfile parse failed");
    ac_s = ac_buf;
    if (esl_strtok_adv(&ac_s, " \t\n\r", &ac_seqname, NULL, NULL) != eslOK) esl_fatal("--small accession tmpfile parse failed");
    if (esl_strtok_adv(&ac_s, "\n\r",    &ac,         NULL, NULL) != eslOK) esl_fatal("--small accession tmpfile parse failed");
  }
  if (de_fp) { /* open the tmpfile with the seq descriptions */
    rewind(de_fp);
    if((status = esl_fgets(&(de_buf), &(de_buflen), de_fp)) != eslOK) esl_fatal("--small description tmpfile parse failed");
    de_s = de_buf;
    if (esl_strtok_adv(&de_s, " \t\n\r", &de_seqname, NULL, NULL) != eslOK) esl_fatal("--small description tmpfile parse failed");
    if (esl_strtok_adv(&de_s, "\n\r",    &de,         NULL, NULL) != eslOK) esl_fatal("--small description tmpfile parse failed");
  }

  /******************************************************************************************
   * Pass 2, step through files, outputting appropriately
   ******************************************************************************************/

  do { 
    status = esl_msafile_GetLine(afp, &p, &n);
    if      (status == eslEOF) return; 
    else if (status != eslOK)  esl_fatal("small mem parse pass 2 error. problem reading line %d of msafile", (int) afp->linenumber);
  } while (esl_memspn(afp->line, afp->n, " \t") == afp->n  ||                 /* skip blank lines             */
	       (esl_memstrpfx(afp->line, afp->n, "#")                         /* and skip comment lines       */
	   && ! esl_memstrpfx(afp->line, afp->n, "# STOCKHOLM")));            /* but stop on Stockholm header */

  if (! esl_memstrpfx(afp->line, afp->n, "# STOCKHOLM 1.")) esl_fatal("small mem parse pass 2 failed (line %d): missing \"# STOCKHOLM\" header", (int) afp->linenumber);

  while ((status = esl_msafile_GetLine(afp, &p, &n)) == eslOK) 
    {
      while (n && ( *p == ' ' || *p == '\t')) { p++; n--; } /* skip leading whitespace */

      if      (!n || *p == '#')           continue;	    /* skip blank lines, comments */
      else if (esl_memstrpfx(p, n, "//")) break;	    /* end of alignment: end of record */
      else 
	{ /* sequence line. parse line into temporary strings */
	  if (esl_memtok(&p, &n, " \t", &seqname, &seqnamelen) != eslOK) esl_fatal("small mem parse pass 2 failed (line %d): no seq name", (int) afp->linenumber);
	  if (esl_memtok(&p, &n, " \t", &aseq,    &aseqlen)    != eslOK) esl_fatal("small mem parse pass 2 failed (line %d): no aseq",     (int) afp->linenumber);

	  /* make sure we haven't just read a second line of the first sequence in file (we must be in Pfam 1 line/seq file) */
	  if (nseq_read == 0) { if ((status = esl_memstrdup(seqname, seqnamelen, &(first_seqname))) != eslOK) esl_fatal("small mem parse failed: unable to copy seqname"); }
	  else if (esl_memstrcmp(seqname, seqnamelen, first_seqname)) esl_fatal("--small parse pass 2 failed (line %d): two seqs named %s. Alignment appears to be in interleaved Stockholm (not Pfam) format.", (int) afp->linenumber, seqname); 
	  nseq_read++;

	  /* determine if we have an accession and/or description for this sequence */
	  have_de = have_ac = FALSE;
	  if (ac_seqname && (esl_memstrcmp(seqname, seqnamelen, ac_seqname))) have_ac = TRUE;
	  if (de_seqname && (esl_memstrcmp(seqname, seqnamelen, de_seqname))) have_de = TRUE;

	  if (rename) fprintf(ofp, ">%s.%d%s%s%s%s\n",          rename, nseq_read, (have_ac ? " " : "") , (have_ac ? ac : ""), (have_de ? " " : "") , (have_de ? de : "")); 
	  else        fprintf(ofp, ">%.*s%s%s%s%s\n", (int) seqnamelen, seqname,   (have_ac ? " " : "") , (have_ac ? ac : ""), (have_de ? " " : "") , (have_de ? de : "")); 

	  /* load next ac, de */
	  if (have_ac) {
	    status = esl_fgets(&(ac_buf), &(ac_buflen), ac_fp);
	    if      (status == eslEOF) ac_seqname = NULL;
	    else if (status == eslOK) { 
	      ac_s = ac_buf;
	      if (esl_strtok_adv(&ac_s, " \t\n\r", &ac_seqname, NULL, NULL) != eslOK) esl_fatal("--small accession tmpfile parse failed");
	      if (esl_strtok_adv(&ac_s, "\n\r",    &ac,         NULL, NULL) != eslOK) esl_fatal("--small accession tmpfile parse failed");
	    }
	  }
	  if (have_de) {
	    status = esl_fgets(&(de_buf), &(de_buflen), de_fp);
	    if(status == eslEOF) de_seqname = NULL;
	    else if (status == eslOK) { 
	      de_s = de_buf;
	      if (esl_strtok_adv(&de_s, " \t\n\r", &de_seqname, NULL, NULL) != eslOK) esl_fatal("--small description tmpfile parse failed");
	      if (esl_strtok_adv(&de_s, "\n\r",    &de,         NULL, NULL) != eslOK) esl_fatal("--small description tmpfile parse failed");
	    }
	  }

	  /* now print sequence, after converting symbols as nec */
	  /* remember, aseq itself is part of an ESL_BUFFER and you
	     can't write to it, so symconverts have to be on the
	     copy */
	  for (apos = 0; apos < aseqlen; apos += cpl)
	    {
	      acpl = (aseqlen - apos > cpl ? cpl : aseqlen - apos);
	      strncpy(aseqbuf, aseq + apos, acpl);
	      aseqbuf[acpl] = '\0';

	      if (rfrom)       symconvert(aseqbuf, rfrom, rto);
	      if (gapsym)      symconvert(aseqbuf, "-_.", gapsym);
	      if (force_lower) symconvert(aseqbuf,
					  "ABCDEFGHIJKLMNOPQRSTUVWXYZ",
					  "abcdefghijklmnopqrstuvwxyz");
	      if (force_upper) symconvert(aseqbuf,
					  "abcdefghijklmnopqrstuvwxyz",
					  "ABCDEFGHIJKLMNOPQRSTUVWXYZ");
	      if (force_rna)   symconvert(aseqbuf, "Tt", "Uu");
	      if (force_dna)   symconvert(aseqbuf, "Uu", "Tt");
	      if (iupac_to_n)  symconvert(aseqbuf, 
					  "RYMKSWHBVDrymkswhbvd",
					  "NNNNNNNNNNnnnnnnnnnn");
	      if (x_is_bad)    symconvert(aseqbuf,   "Xx", "Nn");

	      fprintf(ofp, "%s\n", aseqbuf);	      
	    }
	}
    }
  /* If we saw a normal // end, we would've successfully read a line,
   * so when we get here, status (from the line read) should be eslOK.
   */ 
  if (status != eslOK) esl_fatal("--small parse pass 2 failed (line %d): didn't find // at end of alignment", (int) afp->linenumber);
  if (ac_seqname)      esl_fatal("--small parse pass 2 failed, sequence %s with #=GS AC line does not exist in alignment or is in different order.", ac_seqname);
  if (de_seqname)      esl_fatal("--small parse pass 2 failed, sequence %s with #=GS DE line does not exist in alignment or is in different order.", de_seqname);

  if (ac_fp) fclose(ac_fp);
  if (de_fp) fclose(de_fp);
  esl_msafile_Close(afp);

  if (first_seqname) free(first_seqname);
  if (ac_buf)        free(ac_buf);
  if (de_buf)        free(de_buf);

  *ret_reached_eof = reached_eof;
  return;
}

/* regurgitate_pfam_as_pfam()
 * 
 * Given an open Pfam formatted msafile, read the next alignment and
 * regurgitate it, after modifying it as necessary (change dna to rna,
 * wussify SS, etc) in Pfam format.
 * 
 * Returns <eslOK> on success. 
 * Returns <eslEOF> if there are no more alignments in <afp>.
 * Returns <eslEFORMAT> if parse fails because of a file format
 * problem, in which case afp->errmsg is set to contain a formatted
 * message that indicates the cause of the problem.
 */
static int
regurgitate_pfam_as_pfam(ESL_MSAFILE *afp, FILE *ofp, char *gapsym, int force_lower, int force_upper, int force_rna, int force_dna, int iupac_to_n, int x_is_bad, int wussify, int dewuss, int fullwuss, char *rfrom, char *rto)
{
  char      *p;
  esl_pos_t  n;
  char      *first_seqname = NULL;
  char      *gx      = NULL;
  char      *seqname = NULL;
  char      *tag     = NULL;
  char      *text    = NULL;
  esl_pos_t  gxlen, namelen, taglen, textlen;
  int        nseq_read = 0;
  int        parse_gc_and_gr;
  int        flushpoint = 10000;
  int        exp_alen = -1;
  char      *buf      = NULL;
  esl_pos_t  pos, pos2;
  int        status;


  parse_gc_and_gr = (wussify || dewuss || fullwuss) ? TRUE : FALSE; /* should we parse out GR/GC lines and check if they're SS lines? */
  afp->errmsg[0] = '\0';
   
  /* Check the magic Stockholm header line.
   * We have to skip blank lines here, else we perceive
   * trailing blank lines in a file as a format error when
   * reading in multi-record mode.
   */
  /* Check the magic Stockholm header line, allowing blank lines */
  do { 
    status = esl_msafile_GetLine(afp, &p, &n);
    if      (status == eslEOF) return eslEOF; 
    else if (status != eslOK)  esl_fatal("small mem parse error. problem reading line %d of msafile", (int) afp->linenumber);
    fprintf(ofp, "%.*s\n", (int) afp->n, afp->line);
  } while (esl_memspn(afp->line, afp->n, " \t") == afp->n  ||                 /* skip blank lines             */
	       (esl_memstrpfx(afp->line, afp->n, "#")                         /* and skip comment lines       */
	   && ! esl_memstrpfx(afp->line, afp->n, "# STOCKHOLM")));            /* but stop on Stockholm header */

  if (! esl_memstrpfx(afp->line, afp->n, "# STOCKHOLM 1.")) esl_fatal("small mem parse failed (line %d): missing \"# STOCKHOLM\" header", (int) afp->linenumber);

  /* Read the alignment file one line at a time.  */
  while ((status = esl_msafile_GetLine(afp, &p, &n)) == eslOK) 
    {
      if ((int) afp->linenumber % flushpoint == 0) fflush(ofp);
      while (n && ( *p == ' ' || *p == '\t')) { p++; n--; } /* skip leading whitespace */
    
      if      (!n)                          fprintf(ofp, "\n");
      else if (esl_memstrpfx(p, n, "//")) { fprintf(ofp, "//\n"); break; } /* normal way out */
      else if (*p == '#') 
	{
	  if (parse_gc_and_gr && esl_memstrpfx(p, n, "#=GC")) 
	    {  	/* parse line into temporary strings */
	      if (esl_memtok(&p, &n, " \t",  &gx,   &gxlen)   != eslOK) ESL_XFAIL(eslEFORMAT, afp->errmsg, "small mem parse failed (line %d): bad #=GC line", (int) afp->linenumber);
	      if (esl_memtok(&p, &n, " \t",  &tag,  &taglen)  != eslOK) ESL_XFAIL(eslEFORMAT, afp->errmsg, "small mem parse failed (line %d): bad #=GC line", (int) afp->linenumber);
	      if (esl_memtok(&p, &n,  " \t", &text, &textlen) != eslOK) ESL_XFAIL(eslEFORMAT, afp->errmsg, "small mem parse failed (line %d): bad #=GC line", (int) afp->linenumber);
	      pos = text - afp->line; /* pos: position of first aligned char on line; total width of annotation tag w/spaces */
	
	      /* verify alignment length */
	      if      (exp_alen == -1)      exp_alen = textlen;
	      else if (exp_alen != textlen) ESL_XFAIL(eslEFORMAT, afp->errmsg, "small mem parse failed (line %d): bad #=GC line, len %d, expected %d", (int) afp->linenumber, (int) textlen, (int) exp_alen);
	
	      /* we need to make a writable string copy of the annotation, to edit it */
	      ESL_REALLOC(buf, sizeof(char) * (textlen+1));
	      esl_memstrcpy(text, textlen, buf);
	     
	      if (esl_memstrcmp(tag, taglen, "SS_cons")) 
		{
		  if      (wussify)  esl_kh2wuss(buf, buf);
		  else if (dewuss)   esl_wuss2kh(buf, buf);
		  else if (fullwuss) 
		    { 
		      status = esl_wuss_full(buf, buf);
		      if      (status == eslESYNTAX) esl_fatal("Bad SS_cons line: not in WUSS format, alifile line: %d", (int) afp->linenumber);
		      else if (status != eslOK)      esl_fatal("Conversion of SS_cons line failed, code %d, alifile line: %d", status, (int) afp->linenumber);
		    }
		}		  
	      fprintf(ofp, "#=GC %.*s%*s%s\n", (int) taglen, tag, (int) (pos-taglen-5), "", buf);
	    }
	  else if (parse_gc_and_gr && esl_memstrpfx(p, n, "#=GR") == 0) 
	    { 
	      /* parse line into temporary strings */
	      if (esl_memtok(&p, &n, " \t", &gx,      &gxlen)   != eslOK) ESL_XFAIL(eslEFORMAT, afp->errmsg, "--small parse failed (line %d): bad #=GR line", (int) afp->linenumber);
	      if (esl_memtok(&p, &n, " \t", &seqname, &namelen) != eslOK) ESL_XFAIL(eslEFORMAT, afp->errmsg, "--small parse failed (line %d): bad #=GR line", (int) afp->linenumber);
	      if (esl_memtok(&p, &n, " \t", &tag,     &taglen)  != eslOK) ESL_XFAIL(eslEFORMAT, afp->errmsg, "--small parse failed (line %d): bad #=GR line", (int) afp->linenumber);
	      pos = tag   - afp->line;
	      if (esl_memtok(&p, &n, " \t", &text,    &textlen) != eslOK) ESL_XFAIL(eslEFORMAT, afp->errmsg, "--small parse failed (line %d): bad #=GR line", (int) afp->linenumber);
	      pos2 = text - afp->line;

	      /* we need to make a writable string copy of the annotation, to edit it */
	      ESL_REALLOC(buf, sizeof(char) * (textlen+1));
	      esl_memstrcpy(text, textlen, buf);

	      /* verify alignment length */
	      if      (exp_alen == -1)      exp_alen = textlen;
	      else if (exp_alen != textlen) ESL_XFAIL(eslEFORMAT, afp->errmsg, "small mem parse failed (line %d): bad seq line, len %d, expected %d", (int) afp->linenumber, (int) textlen, (int) exp_alen);
	
	      if (esl_memstrcmp(tag, taglen, "SS") == 0) 
		{
		  if      (wussify)  esl_kh2wuss(buf, buf);
		  else if (dewuss)   esl_wuss2kh(buf, buf);
		  else if (fullwuss) { 
		    status = esl_wuss_full(buf, buf);
		    if      (status == eslESYNTAX) esl_fatal("Bad SS line: not in WUSS format, alifile line: %d", (int) afp->linenumber);
		    else if (status != eslOK)      esl_fatal("Conversion of SS line failed, code %d, alifile line: %d", status, (int) afp->linenumber);
		  }
		}		  

	      fprintf(ofp, "#=GR %.*s%*s%.*s%*s%s\n", (int) namelen, seqname, (int) (pos-namelen-5), "", (int) taglen, tag, (int) (pos2-pos-taglen), "", buf);
	    }
	  else { /* '#' prefixed line that is not #=GR (or it is #=GR and wussify,dewuss,fullwuss are all FALSE) */
	    fprintf(ofp, "%.*s\n", (int) afp->n, afp->line); /* print the line */
	  }
	} /* end of 'if (*s == '#')' */ 
      else 
	{ /* sequence line */
	  if (esl_memtok(&p, &n, " \t", &seqname, &namelen) != eslOK) ESL_XFAIL(eslEFORMAT, afp->errmsg, "--small parse failed (line %d): bad sequence line", (int) afp->linenumber);
	  if (esl_memtok(&p, &n, " \t", &text,    &textlen) != eslOK) ESL_XFAIL(eslEFORMAT, afp->errmsg, "--small parse failed (line %d): bad sequence line", (int) afp->linenumber);
	  pos = text - afp->line;

	  /* verify alignment length */
	  if     (exp_alen == -1)      exp_alen = textlen;
	  else if(exp_alen != textlen) ESL_XFAIL(eslEFORMAT, afp->errmsg, "small mem parse failed (line %d): bad seq line, len %d, expected %d", (int) afp->linenumber, (int) textlen, (int) exp_alen);
      
	  /* make sure we haven't just read a second line of the first sequence in file (we must be in Pfam 1 line/seq file) */
	  if (nseq_read == 0) { if ((status = esl_memstrdup(seqname, namelen, &(first_seqname))) != eslOK) goto ERROR; }
	  else if (esl_memstrcmp(seqname, namelen, first_seqname)) { ESL_XFAIL(eslEFORMAT, afp->errmsg, "parse failed (line %d): two seqs named %s. Alignment appears to be in Stockholm format. Reformat to Pfam with esl-reformat.", (int) afp->linenumber, seqname); }
	  nseq_read++;
      
	  /* we need to make a writable string copy of the annotation, to edit it */
	  ESL_REALLOC(buf, sizeof(char) * (textlen+1));
	  esl_memstrcpy(text, textlen, buf);

	  /* make adjustments as necessary */
	  if (rfrom)       symconvert(buf, rfrom, rto);
	  if (gapsym)      symconvert(buf, "-_.", gapsym);
	  if (force_lower) symconvert(buf,
				      "ABCDEFGHIJKLMNOPQRSTUVWXYZ",
				      "abcdefghijklmnopqrstuvwxyz");
	  if (force_upper) symconvert(buf,
				      "abcdefghijklmnopqrstuvwxyz",
				      "ABCDEFGHIJKLMNOPQRSTUVWXYZ");
	  if (force_rna)   symconvert(buf, "Tt", "Uu");
	  if (force_dna)   symconvert(buf, "Uu", "Tt");
	  if (iupac_to_n)  symconvert(buf, 
				      "RYMKSWHBVDrymkswhbvd",
				      "NNNNNNNNNNnnnnnnnnnn");
	  if (x_is_bad)    symconvert(buf,   "Xx", "Nn");
	  /* print it out */
	  fprintf(ofp, "%.*s%*s%s\n", (int) namelen, seqname, (int) (pos-namelen), "", buf);
	}
    }

  /* If we saw a normal // end, we would've successfully read a line,
   * so when we get here, status (from the line read) should be eslOK.
   */ 
  if (status != eslOK) esl_fatal("--small parse failed (line %d): didn't find // at end of alignment", (int) afp->linenumber);
  if (first_seqname) free(first_seqname);
  if (buf)           free(buf);
  return eslOK;

 ERROR:
  return status;
}

static int
parse_replace_string(const char *rstring, char **ret_from, char **ret_to)
{
  int    status;
  int    rlen, mid, i;
  int    is_valid = FALSE;
  char  *from = NULL;
  char  *to   = NULL;

  /* Note: we could use ESL_REGEXP but then multiple ':'s in rstring could cause problems */
  rlen = strlen(rstring);
  /* check validity of rstring: must be "<s1>:<s2>" with len(<s1>)==len(<s2>) */
  if((rlen % 2) != 0) { /* odd num chars, good */
    mid = rlen / 2;
    if(rstring[mid] == ':') { /* middle character is ':', good */
      ESL_ALLOC(from, sizeof(char) * (mid+1));
      ESL_ALLOC(to,   sizeof(char) * (mid+1));
      for(i = 0;     i < mid;  i++) from[i]       = rstring[i];
      for(i = mid+1; i < rlen; i++) to[i-(mid+1)] = rstring[i];
      from[mid] = '\0';
      to[mid]   = '\0';
      is_valid = TRUE;
    }
  }
  if(! is_valid) esl_fatal("--replace takes arg of <s1>:<s2> with len(<s1>) == len(<s2>); %s not recognized", rstring);
  *ret_from = from;
  *ret_to   = to;

  return eslOK;

 ERROR: 
  if(from != NULL) free(from);
  if(to   != NULL) free(to);
  return status;
}


/*****************************************************************
 * Easel - a library of C functions for biological sequence analysis
 * Version 0.43; July 2016
 * Copyright (C) 2016 Howard Hughes Medical Institute
 * Other copyrights also apply. See the LICENSE file for a full list.
 * 
 * Easel is open source software, distributed under the BSD license. See
 * the LICENSE file for more details.
 *****************************************************************/
```
