## Supplementary material for "RNA covariation at helix-level resolution for the identification of evolutionarily conserved RNA structure": esl-sfetch.c

```
/* Fetch a sequence (or part of one) from a sequence flatfile.
 * 
 * From squid's sfetch and ffetch
 * SRE, Mon Mar 31 16:12:50 2008 [Janelia] 
 * SVN $Id$
 */
#include "esl_config.h"

#include <stdlib.h>
#include <stdio.h>
#include <string.h>

#include "easel.h"
#include "esl_getopts.h"
#include "esl_fileparser.h"
#include "esl_keyhash.h"
#include "esl_regexp.h"
#include "esl_ssi.h"
#include "esl_sq.h"
#include "esl_sqio.h"

static char banner[] = "retrieve sequence(s) from a file";
static char usage1[] = "[options] <sqfile> <name>        (one seq named <name>)";
static char usage2[] = "[options] -f <sqfile> <namefile> (all seqs in <namefile>)";
static char usage3[] = "[options] --index <sqfile>       (index <sqfile>)";

static void
cmdline_failure(char *argv0, char *format, ...) 
{
  va_list argp;
  va_start(argp, format);
  vfprintf(stderr, format, argp);
  va_end(argp);
  esl_usage(stdout, argv0, usage1);
  esl_usage(stdout, argv0, usage2);
  esl_usage(stdout, argv0, usage3);
  printf("\nTo see more help on available options, do %s -h\n\n", argv0);
  exit(1);
}

static void
cmdline_help(char *argv0, ESL_GETOPTS *go) 
{
  esl_banner(stdout, argv0, banner);
  esl_usage (stdout, argv0, usage1);
  esl_usage (stdout, argv0, usage2);
  esl_usage (stdout, argv0, usage3);
  puts("\n where general options are:");
  esl_opt_DisplayHelp(stdout, go, 1, 2, 80);
  puts("\n Options for retrieving subsequences:");
  esl_opt_DisplayHelp(stdout, go, 2, 2, 80);
  puts("\n  On command line, subseq coords are separated by any nonnumeric, nonspace character(s).");
  puts("  for example, -c 23..100 or -c 23/100 or -c 23-100 all work.\n");
  puts("  Additionally, to retrieve a suffix to the end, omit the end coord or set it to zero; -c 23.. ");
  puts("  will work, as will -c 23..0\n");
  puts("  By default, the subseq will be named <source name>/<from>-<to>. To assign a name of");
  puts("  your choice, use -n <newname>.\n");
  puts("  In retrieving subsequences listed in a file (-C -f, or just -Cf), each line of the file");
  puts("  is in GDF format: <newname> <from> <to> <source seqname>, space/tab delimited.\n");
  puts("  When <start> coordinate is greater than <end>, for DNA or RNA, the reverse complement is");
  puts("  retrieved; in protein sequence, this is an error. The -r option is another way to revcomp.");
  puts("\n other options:");
  esl_opt_DisplayHelp(stdout, go, 3, 2, 80);
  exit(0);
}

static ESL_OPTIONS options[] = {
  /* name          type           default env   range togs  reqs               incomp                help                                                 docgroup */
  { "-h",          eslARG_NONE,   FALSE,  NULL, NULL, NULL, NULL,              NULL,                 "help; show brief info on version and usage",        1 },
  { "-o",          eslARG_OUTFILE,FALSE,  NULL, NULL, NULL, NULL,              "-O,--index",         "output sequences to file <f> instead of stdout",    1 },
  { "-O",          eslARG_NONE,   FALSE,  NULL, NULL, NULL, NULL,              "-o,-f,--index",      "output sequence to file named <key>",               1 },
  { "-n",          eslARG_STRING, FALSE,  NULL, NULL, NULL, NULL,              "-f,--index",         "rename the sequence <s>",                           1 },
  { "-r",          eslARG_NONE,   FALSE,  NULL, NULL, NULL, NULL,              "--index",            "reverse complement the seq(s)",                     1 },


  { "-c",          eslARG_STRING, FALSE,  NULL, NULL, NULL, NULL,              "-f,--index",         "retrieve subsequence coords <from>..<to>",          2 },
  { "-C",          eslARG_NONE,   FALSE,  NULL, NULL, NULL, "-f",              "--index",            "<namefile> in <f> contains subseq coords too",      2 },

  { "--informat",  eslARG_STRING, FALSE,  NULL, NULL, NULL, NULL,              NULL,                 "specify that input file is in format <s>",          3 },

  /* undocumented as options, because they're documented as alternative invocations: */
  { "-f",          eslARG_NONE,  FALSE,   NULL, NULL, NULL, NULL,              "--index",           "second cmdline arg is a file of names to retrieve", 99 },
  { "--index",     eslARG_NONE,  FALSE,   NULL, NULL, NULL, NULL,               NULL,               "index <sqfile>, creating <sqfile>.ssi",             99 },

 { 0,0,0,0,0,0,0,0,0,0 },
};

static void create_ssi_index(ESL_GETOPTS *go, ESL_SQFILE *sqfp);
static void multifetch(ESL_GETOPTS *go, FILE *ofp, char *keyfile, ESL_SQFILE *sqfp);
static void onefetch(ESL_GETOPTS *go, FILE *ofp, char *key, ESL_SQFILE *sqfp);
static void multifetch_subseq(ESL_GETOPTS *go, FILE *ofp, char *keyfile, ESL_SQFILE *sqfp);
static void onefetch_subseq(ESL_GETOPTS *go, FILE *ofp, ESL_SQFILE *sqfp, char *newname, 
			    char *key, uint32_t given_start, uint32_t given_end);

int
main(int argc, char **argv)
{
  ESL_GETOPTS  *go      = NULL;	                        /* application configuration       */
  char         *seqfile = NULL;	                        /* sequence file name              */
  int           infmt   = eslSQFILE_UNKNOWN;		/* format code for seqfile         */
  ESL_SQFILE   *sqfp    = NULL;                         /* open sequence file              */
  FILE         *ofp     = NULL;	                        /* output stream for sequences     */
  int           status;		                        /* easel return code               */

  /***********************************************
   * Parse command line
   ***********************************************/

  go = esl_getopts_Create(options);
  if (esl_opt_ProcessCmdline(go, argc, argv) != eslOK) cmdline_failure(argv[0], "Failed to parse command line: %s\n", go->errbuf);
  if (esl_opt_VerifyConfig(go)               != eslOK) cmdline_failure(argv[0], "Error in configuration: %s\n",       go->errbuf);
  if (esl_opt_GetBoolean(go, "-h") )                   cmdline_help   (argv[0], go);
  if (esl_opt_ArgNumber(go) < 1)                       cmdline_failure(argv[0], "Incorrect number of command line arguments.\n");        

  /* Open the sequence file */
  seqfile = esl_opt_GetArg(go, 1);
  if (esl_opt_GetString(go, "--informat") != NULL) {
    infmt = esl_sqio_EncodeFormat(esl_opt_GetString(go, "--informat"));
    if (infmt == eslSQFILE_UNKNOWN) esl_fatal("%s is not a valid input sequence file format for --informat", esl_opt_GetString(go, "--informat")); 
  }
  status = esl_sqfile_Open(seqfile, infmt, NULL, &sqfp);
  if      (status == eslENOTFOUND) cmdline_failure(argv[0], "Sequence file %s not found.\n",     seqfile);
  else if (status == eslEFORMAT)   cmdline_failure(argv[0], "Format of file %s unrecognized.\n", seqfile);
  else if (status == eslEINVAL)    cmdline_failure(argv[0], "Can't autodetect stdin or .gz.\n");
  else if (status != eslOK)        cmdline_failure(argv[0], "Open failed, code %d.\n", status);

  /* Open the output file, if any */
  if (esl_opt_GetBoolean(go, "-O")) 
    {
      if ((ofp = fopen(esl_opt_GetArg(go, 2), "w")) == NULL)
	cmdline_failure(argv[0], "Failed to open output file %s\n", esl_opt_GetArg(go, 2));
    }
  else if (esl_opt_GetString(go, "-o") != NULL)
    {
      if ((ofp = fopen(esl_opt_GetString(go, "-o"), "w")) == NULL)
	cmdline_failure(argv[0], "Failed to open output file %s\n", esl_opt_GetString(go, "-o"));
    }
  else ofp = stdout;

  /* Indexing  mode */
  if (esl_opt_GetBoolean(go, "--index")) 
    {
      if (esl_opt_ArgNumber(go) != 1) cmdline_failure(argv[0], "Incorrect number of command line arguments.\n");        
      if (sqfp->data.ascii.do_gzip)  cmdline_failure(argv[0], "Can't index a .gz compressed file");
      if (sqfp->data.ascii.do_stdin) cmdline_failure(argv[0], "Can't index a standard input pipe");

      create_ssi_index(go, sqfp);
    }

  /* List retrieval mode */
  else if (esl_opt_GetBoolean(go, "-f"))
    {
      if (esl_opt_ArgNumber(go) != 2) cmdline_failure(argv[0], "Incorrect number of command line arguments.\n");        

      /* Open the SSI index for retrieval */
      if (! sqfp->data.ascii.do_gzip && ! sqfp->data.ascii.do_stdin &&  ! esl_sqio_IsAlignment(sqfp->format)) 
	{
	  status = esl_sqfile_OpenSSI(sqfp, NULL);
	  if      (status == eslEFORMAT)   cmdline_failure(argv[0], "SSI index is in incorrect format\n");
	  else if (status == eslERANGE)    cmdline_failure(argv[0], "SSI index is in 64-bit format and we can't read it\n");
	  else if (status != eslOK)        cmdline_failure(argv[0], "Failed to open SSI index\n");
	}

      if (esl_opt_GetBoolean(go, "-C")) multifetch_subseq(go, ofp, esl_opt_GetArg(go, 2), sqfp);
      else              	        multifetch       (go, ofp, esl_opt_GetArg(go, 2), sqfp);
    }

  /* Single sequence retrieval mode */
  else 
    {
      if (esl_opt_ArgNumber(go) != 2) cmdline_failure(argv[0], "Incorrect number of command line arguments.\n");        
      char *key     = esl_opt_GetArg(go, 2);
      char *cstring = esl_opt_GetString(go, "-c");
      char *newname = esl_opt_GetString(go, "-n");

      /* Open the SSI index for retrieval */
      if (! sqfp->data.ascii.do_gzip && ! sqfp->data.ascii.do_stdin &&  ! esl_sqio_IsAlignment(sqfp->format)) 
	{
	  status = esl_sqfile_OpenSSI(sqfp, NULL);
	  if      (status == eslEFORMAT)   cmdline_failure(argv[0], "SSI index is in incorrect format\n");
	  else if (status == eslERANGE)    cmdline_failure(argv[0], "SSI index is in 64-bit format and we can't read it\n");
	  else if (status != eslOK)        cmdline_failure(argv[0], "Failed to open SSI index\n");
	}

      /* -c: subsequence retrieval; else full sequence retrieval */
      if (cstring != NULL)
	{
	  uint32_t start, end;

	  status = esl_regexp_ParseCoordString(cstring, &start, &end);
	  if (status == eslESYNTAX) esl_fatal("-c takes arg of subseq coords <from>..<to>; %s not recognized", cstring);
	  if (status == eslFAIL)    esl_fatal("Failed to find <from> or <to> coord in %s", cstring);

	  onefetch_subseq(go, ofp, sqfp, newname, key, start, end);
	  if (ofp != stdout) printf("\n\nRetrieved subsequence %s/%d-%d.\n",  key, start, end);
	}
      else 
	{
	  onefetch(go, ofp, esl_opt_GetArg(go, 2), sqfp);
	  if (ofp != stdout) printf("\n\nRetrieved sequence %s.\n",  esl_opt_GetArg(go, 2));
	}
    }

  esl_sqfile_Close(sqfp);
  esl_getopts_Destroy(go);
  return 0;
}


/* Create an SSI index file for open sequence file <sqfp>.
 * Both name and accession of sequences are stored as keys.
 */
static void
create_ssi_index(ESL_GETOPTS *go, ESL_SQFILE *sqfp)
{
  ESL_NEWSSI *ns      = NULL;
  ESL_SQ     *sq      = esl_sq_Create();
  int         nseq    = 0;
  char       *ssifile = NULL;
  uint16_t    fh;
  int         status;

  esl_strdup(sqfp->filename, -1, &ssifile);
  esl_strcat(&ssifile, -1, ".ssi", 4);
  status = esl_newssi_Open(ssifile, TRUE, &ns); /* TRUE is for allowing overwrite. */
  if      (status == eslENOTFOUND)   esl_fatal("failed to open SSI index %s", ssifile);
  else if (status == eslEOVERWRITE)  esl_fatal("SSI index %s already exists; delete or rename it", ssifile); /* won't happen, see TRUE above... */
  else if (status != eslOK)          esl_fatal("failed to create a new SSI index");

  if (esl_newssi_AddFile(ns, sqfp->filename, sqfp->format, &fh) != eslOK)
    esl_fatal("Failed to add sequence file %s to new SSI index\n", sqfp->filename);

  printf("Creating SSI index for %s...    ", sqfp->filename); 
  fflush(stdout);
  
  while ((status = esl_sqio_ReadInfo(sqfp, sq)) == eslOK)
    {
      nseq++;
      if (sq->name == NULL) esl_fatal("Every sequence must have a name to be indexed. Failed to find name of seq #%d\n", nseq);

      if (esl_newssi_AddKey(ns, sq->name, fh, sq->roff, sq->doff, sq->L) != eslOK)
	esl_fatal("Failed to add key %s to SSI index", sq->name);

      if (sq->acc[0] != '\0') {
	if (esl_newssi_AddAlias(ns, sq->acc, sq->name) != eslOK)
	  esl_fatal("Failed to add secondary key %s to SSI index", sq->acc);
      }
      esl_sq_Reuse(sq);
    }
  if      (status == eslEFORMAT) esl_fatal("Parse failed (sequence file %s):\n%s\n",
					   sqfp->filename, esl_sqfile_GetErrorBuf(sqfp));
  else if (status != eslEOF)     esl_fatal("Unexpected error %d reading sequence file %s",
					    status, sqfp->filename);

  /* Determine if the file was suitable for fast subseq lookup. */
  if (sqfp->data.ascii.bpl > 0 && sqfp->data.ascii.rpl > 0) {
    if ((status = esl_newssi_SetSubseq(ns, fh, sqfp->data.ascii.bpl, sqfp->data.ascii.rpl)) != eslOK) 
      esl_fatal("Failed to set %s for fast subseq lookup.");
  }

  /* Save the SSI file to disk */
  if (esl_newssi_Write(ns) != eslOK)  esl_fatal("Failed to write keys to ssi file %s\n", ssifile);

  /* Done - output and exit. */
  printf("done.\n");
  if (ns->nsecondary > 0) 
    printf("Indexed %d sequences (%ld names and %ld accessions).\n", nseq, (long) ns->nprimary, (long) ns->nsecondary);
  else 
    printf("Indexed %d sequences (%ld names).\n", nseq, (long) ns->nprimary);
  printf("SSI index written to file %s\n", ssifile);

  free(ssifile);
  esl_sq_Destroy(sq);
  esl_newssi_Close(ns);
  return;
}

/* multifetch:
 * given a file containing lines with one name or key per line;
 * parse the file line-by-line;
 * if we have an SSI index available, retrieve the seqs by key
 * as we see each line;
 * else, without an SSI index, store the keys in a hash, then
 * read the entire seq file in a single pass, outputting seqs
 * that are in our keylist. 
 * 
 * Note that with an SSI index, you get the seqs in the order they
 * appear in the <keyfile>, but without an SSI index, you get seqs in
 * the order they occur in the seq file.
 */
static void
multifetch(ESL_GETOPTS *go, FILE *ofp, char *keyfile, ESL_SQFILE *sqfp)
{
  ESL_KEYHASH    *keys   = esl_keyhash_Create();
  ESL_FILEPARSER *efp    = NULL;
  int             nseq   = 0;
  int             nkeys  = 0;
  char           *key;
  int             keylen;
  int             keyidx;
  int             status;

  
  if (esl_fileparser_Open(keyfile, NULL, &efp) != eslOK)  esl_fatal("Failed to open key file %s\n", keyfile);
  esl_fileparser_SetCommentChar(efp, '#');

  while (esl_fileparser_NextLine(efp) == eslOK)
    {
      if (esl_fileparser_GetTokenOnLine(efp, &key, &keylen) != eslOK)
	esl_fatal("Failed to read seq name on line %d of file %s\n", efp->linenumber, keyfile);
      
      status = esl_keyhash_Store(keys, key, keylen, &keyidx);
      if (status == eslEDUP) esl_fatal("seq key %s occurs more than once in file %s\n", key, keyfile);
	
      /* if we have an SSI index, just fetch them as we go. */
      if (sqfp->data.ascii.ssi != NULL) { onefetch(go, ofp, key, sqfp);  nseq++; }
      nkeys++;
    }

  /* If we don't have an SSI index, we haven't fetched anything yet; do it now. */
  if (sqfp->data.ascii.ssi == NULL) 
    {
      ESL_SQ *sq     = esl_sq_Create();

      while ((status = esl_sqio_Read(sqfp, sq)) == eslOK)
	{
	  if ( (sq->name[0] != '\0' && esl_keyhash_Lookup(keys, sq->name, -1, NULL) == eslOK) ||
	       (sq->acc[0]  != '\0' && esl_keyhash_Lookup(keys, sq->acc,  -1, NULL) == eslOK))
	    {
	      if (esl_opt_GetBoolean(go, "-r") )
		if (esl_sq_ReverseComplement(sq) != eslOK) 
		  esl_fatal("Failed to reverse complement %s\n", sq->name);
	      esl_sqio_Write(ofp, sq, eslSQFILE_FASTA, FALSE);
	      nseq++;
	    }
	  esl_sq_Reuse(sq);
	}
      if      (status == eslEFORMAT) esl_fatal("Parse failed (sequence file %s):\n%s\n",
					       sqfp->filename, esl_sqfile_GetErrorBuf(sqfp));
      else if (status != eslEOF)     esl_fatal("Unexpected error %d reading sequence file %s",
					       status, sqfp->filename);
      esl_sq_Destroy(sq);
    }
  
  if (nkeys != nseq) esl_fatal("Tried to retrieve %d keys, but only retrieved %d sequences\n", nkeys, nseq);

  if (ofp != stdout) printf("\nRetrieved %d sequences.\n", nseq);

  esl_keyhash_Destroy(keys);
  esl_fileparser_Close(efp);
  return;
}
  


/* onefetch():
 * Given one <key> (a seq name or accession), retrieve the corresponding sequence.
 * In SSI mode, we can do this quickly by positioning the file, then regurgitating
 * every line until the end-of-record marker; we don't even have to parse.
 * Without an SSI index, we have to parse the file sequentially 'til we find
 * the one we're after.
 */
static void
onefetch(ESL_GETOPTS *go, FILE *ofp, char *key, ESL_SQFILE *sqfp)
{
  ESL_SQ  *sq            = esl_sq_Create();
  int      do_revcomp    = esl_opt_GetBoolean(go, "-r");
  char    *newname       = esl_opt_GetString(go, "-n");
  int      status;

  /* Try to position the file at the desired sequence with SSI. */
  if (sqfp->data.ascii.ssi != NULL)	
    {
      status = esl_sqfile_PositionByKey(sqfp, key);
      if      (status == eslENOTFOUND) esl_fatal("seq %s not found in SSI index for file %s\n", key, sqfp->filename);
      else if (status == eslEFORMAT)   esl_fatal("Failed to parse SSI index for %s\n", sqfp->filename);
      else if (status != eslOK)        esl_fatal("Failed to look up location of seq %s in SSI index of file %s\n", key, sqfp->filename);

      status = esl_sqio_Read(sqfp, sq);
      if      (status == eslEFORMAT) esl_fatal("Parse failed (sequence file %s):\n%s\n",
					       sqfp->filename, esl_sqfile_GetErrorBuf(sqfp));
      else if (status == eslEOF)     esl_fatal("Unexpected EOF reading sequence file %s",
					       status, sqfp->filename);
      else if (status != eslOK)      esl_fatal("Unexpected error %d reading sequence file %s",
					       status, sqfp->filename);

      if (strcmp(key, sq->name) != 0 && strcmp(key, sq->acc) != 0) 
	esl_fatal("whoa, internal error; found the wrong sequence %s, not %s", sq->name, key);
    }  
  else 
    { /* Else, we have to read the whole damn file sequentially until we find the seq */
      while ((status = esl_sqio_Read(sqfp, sq)) != eslEOF) {
	if      (status == eslEFORMAT) esl_fatal("Parse failed (sequence file %s):\n%s\n",
						 sqfp->filename, esl_sqfile_GetErrorBuf(sqfp));
	else if (status != eslOK)      esl_fatal("Unexpected error %d reading sequence file %s",
						 status, sqfp->filename);

	if (strcmp(key, sq->name) == 0 || strcmp(key, sq->acc) == 0) break;
	esl_sq_Reuse(sq);
      }
      if (status == eslEOF) esl_fatal("Failed to find sequence %s in file %s\n", key, sqfp->filename);

    }

  if (do_revcomp == FALSE && newname == NULL && ! esl_sqio_IsAlignment(sqfp->format)) 
    { /* If we're not manipulating the sequence in any way, and it's not from an alignment file, we can Echo() it. */
      if (esl_sqio_Echo(sqfp, sq, ofp) != eslOK) esl_fatal("Echo failed: %s\n", esl_sqfile_GetErrorBuf(sqfp));
    }
  else
    { /* Otherwise we Write() the parsed version. */
      if (do_revcomp && esl_sq_ReverseComplement(sq) != eslOK) esl_fatal("Failed to reverse complement %s; is it a protein?\n", sq->name);
      if (newname != NULL) esl_sq_SetName(sq, newname);
      esl_sqio_Write(ofp, sq, eslSQFILE_FASTA, FALSE);
    }

  esl_sq_Destroy(sq);
}

static void
multifetch_subseq(ESL_GETOPTS *go, FILE *ofp, char *gdffile, ESL_SQFILE *sqfp)
{
  ESL_FILEPARSER *efp    = NULL;
  char           *newname;
  char           *s;
  int             n1, n2;
  int             start, end;
  char           *source;
 
  if (esl_fileparser_Open(gdffile, NULL, &efp) != eslOK)  esl_fatal("Failed to open key file %s\n", gdffile);
  esl_fileparser_SetCommentChar(efp, '#');

  while (esl_fileparser_NextLine(efp) == eslOK)
    {
      if (esl_fileparser_GetTokenOnLine(efp, &newname, &n1) != eslOK)
	esl_fatal("Failed to read subseq name on line %d of file %s\n", efp->linenumber, gdffile);

      if (esl_fileparser_GetTokenOnLine(efp, &s, NULL) != eslOK)
	esl_fatal("Failed to read start coord on line %d of file %s\n", efp->linenumber, gdffile);
      start = atoi(s);
      if(start <= 0) 
	esl_fatal("Read invalid start coord %d on line %d of file %s (must be positive integer)\n", start, efp->linenumber, gdffile);

      if (esl_fileparser_GetTokenOnLine(efp, &s, NULL) != eslOK)
	esl_fatal("Failed to read end coord on line %d of file %s\n", efp->linenumber, gdffile);
      end   = atoi(s);
      if(end < 0)
	esl_fatal("Read invalid end coord %d on line %d of file %s (must be positive integer, or 0 for full length)\n", end, efp->linenumber, gdffile);

      if (esl_fileparser_GetTokenOnLine(efp, &source, &n2) != eslOK)
	esl_fatal("Failed to read source seq name on line %d of file %s\n", efp->linenumber, gdffile);

      onefetch_subseq(go, ofp, sqfp, newname, source, start, end);
    }
  esl_fileparser_Close(efp);
}

static void
onefetch_subseq(ESL_GETOPTS *go, FILE *ofp, ESL_SQFILE *sqfp, char *newname, char *key, uint32_t given_start, uint32_t given_end)
{
  int    start, end;
  int    do_revcomp;
  ESL_SQ *sq = esl_sq_Create();

  if (sqfp->data.ascii.ssi == NULL) esl_fatal("no ssi index");

  /* reverse complement indicated by coords. */
  /* -c 52: would be 52,0, so watch out for given_end = 0 case */
  if (given_end != 0 && given_start > given_end)
    { start = given_end;   end = given_start; do_revcomp = TRUE;  }
  else
    { start = given_start; end = given_end;   do_revcomp = FALSE; }

  if (esl_sqio_FetchSubseq(sqfp, key, start, end, sq) != eslOK) esl_fatal(esl_sqfile_GetErrorBuf(sqfp));

  if      (newname != NULL) esl_sq_SetName(sq, newname);
  else                      esl_sq_FormatName(sq, "%s/%d-%d", key, given_start, (given_end == 0) ? sq->L : given_end);

  /* Two ways we might have been asked to revcomp: by coord, or by -r option */
  /* (If both happen, they'll cancel each other out) */
  if (do_revcomp) 
    if (esl_sq_ReverseComplement(sq) != eslOK) esl_fatal("Failed to reverse complement %s; is it a protein?\n", sq->name);
  if (esl_opt_GetBoolean(go, "-r"))
    if (esl_sq_ReverseComplement(sq) != eslOK) esl_fatal("Failed to reverse complement %s; is it a protein?\n", sq->name);

  esl_sqio_Write(ofp, sq, eslSQFILE_FASTA, FALSE);
  esl_sq_Destroy(sq);
}
```
