## Supplementary material for "RNA covariation at helix-level resolution for the identification of evolutionarily conserved RNA structure": esl-translate.itest.pl

```
#! /usr/bin/perl

BEGIN {
    $builddir = shift;
    $srcdir   = shift;
    $tmppfx   = shift;
}

if (! -x "$builddir/miniapps/esl-translate") { die "FAIL: didn't find esl-translate program in $builddir/miniapps"; }
if (! -x "$builddir/miniapps/esl-reformat")  { die "FAIL: didn't find esl-reformat program in $builddir/miniapps"; }
if (! -x "$builddir/miniapps/esl-shuffle")   { die "FAIL: didn't find esl-shuffle program in $builddir/miniapps"; }
if (! -x "$builddir/miniapps/esl-sfetch")    { die "FAIL: didn't find esl-shuffle program in $builddir/miniapps"; }

# Test the genetic code is correct, including spot checks of some alternative codes
#
# The reformatting to pfam format is solely to get the seq all on one line, simplifying parsing 
#
open(TESTFILE,">$tmppfx.fa") || die "FAIL: couldn't open $tmppfx.fa for writing translation_test seqfile"; 
print TESTFILE << "EOF";
>translation_test
TTGATAATG
AAAAACAAGAATACAACCACGACTAGAAGCAGGAGTATAATCATGATT
CAACACCAGCATCCACCCCCGCCTCGACGCCGGCGTCTACTCCTGCTT
GAAGACGAGGATGCAGCCGCGGCTGGAGGCGGGGGTGTAGTCGTGGTT
TACTATTCATCCTCGTCTTGCTGGTGTTTATTCTTGTTTTGATAATAG
EOF
close TESTFILE;

$output = `$builddir/miniapps/esl-translate -l 60 $tmppfx.fa | $builddir/miniapps/esl-reformat pfam -`;
if ($output !~ / coords=1\.\.192\s+length=64\s+frame=1/)                                     { die "FAIL: standard genetic code mistranslated? unexpected desc line"; }
if ($output !~ /orf1\s+LIMKNKNTTTTRSRSIIMIQHQHPPPPRRRRLLLLEDEDAAAAGGGGVVVVYYSSSSCWCLFLF\s+/) { die "FAIL: standard genetic code mistranslated"; }

$output = `$builddir/miniapps/esl-translate -c 3 -l 60 $tmppfx.fa | $builddir/miniapps/esl-reformat pfam -`;
if ($output !~ / coords=1\.\.195\s+length=65\s+frame=1/)                                      { die "FAIL: yeast mito genetic code mistranslated? unexpected desc line"; }
if ($output !~ /orf1\s+LMMKNKNTTTTRSRSMIMIQHQHPPPPRRRRTTTTEDEDAAAAGGGGVVVVYYSSSSCWCLFLFW\s+/) { die "FAIL: yeast mito genetic code mistranslated"; }

$output = `$builddir/miniapps/esl-translate -c 14 -l 60 $tmppfx.fa | $builddir/miniapps/esl-reformat pfam -`;
if ($output !~ / coords=1\.\.198\s+length=66\s+frame=1/)                                       { die "FAIL: alt flatworm genetic code mistranslated? unexpected desc line"; }
if ($output !~ /orf1\s+LIMNNKNTTTTSSSSIIMIQHQHPPPPRRRRLLLLEDEDAAAAGGGGVVVVYYSSSSCWCLFLFWY\s+/) { die "FAIL: alt flatworm genetic code mistranslated"; }

# Use initiators, -M option. 
# Code 1 uses UUG (also CUG, AUG). Code 3 uses AUA (also AUG). Code 14, only AUG.
# Initiator is always M.
$output = `$builddir/miniapps/esl-translate -M -l 60 $tmppfx.fa | $builddir/miniapps/esl-reformat pfam -`;
if ($output !~ / coords=1\.\.192\s+length=64\s+frame=1/)                                     { die "FAIL: standard genetic code initiators mishandled w/ -M? unexpected desc line"; }
if ($output !~ /orf1\s+MIMKNKNTTTTRSRSIIMIQHQHPPPPRRRRLLLLEDEDAAAAGGGGVVVVYYSSSSCWCLFLF\s+/) { die "FAIL: standard genetic code initiators mishandled w/ -M"; }

$output = `$builddir/miniapps/esl-translate -M -c 3 -l 60 $tmppfx.fa | $builddir/miniapps/esl-reformat pfam -`;
if ($output !~ / coords=4\.\.195\s+length=64\s+frame=1/)                                     { die "FAIL: yeast mito genetic code initiators mishandled w/ -M? unexpected desc line"; }
if ($output !~ /orf1\s+MMKNKNTTTTRSRSMIMIQHQHPPPPRRRRTTTTEDEDAAAAGGGGVVVVYYSSSSCWCLFLFW\s+/) { die "FAIL: yeast mito genetic code initiators mishandled w/ -M"; }

$output = `$builddir/miniapps/esl-translate -M -c 14 -l 60 $tmppfx.fa | $builddir/miniapps/esl-reformat pfam -`;
if ($output !~ / coords=7\.\.198\s+length=64\s+frame=1/)                                     { die "FAIL: alt flatworm genetic code initiators mishandled w/ -M? unexpected desc line"; }
if ($output !~ /orf1\s+MNNKNTTTTSSSSIIMIQHQHPPPPRRRRLLLLEDEDAAAAGGGGVVVVYYSSSSCWCLFLFWY\s+/) { die "FAIL: alt flatworm genetic code initiators mishandled w/ -M"; }

# Use only AUG initiator, -m option.
$output = `$builddir/miniapps/esl-translate -m -l 60 $tmppfx.fa | $builddir/miniapps/esl-reformat pfam -`;
if ($output !~ / coords=7\.\.192\s+length=62\s+frame=1/)                                   { die "FAIL: standard genetic code AUG starts mishandled w/ -m? unexpected desc line"; }
if ($output !~ /orf1\s+MKNKNTTTTRSRSIIMIQHQHPPPPRRRRLLLLEDEDAAAAGGGGVVVVYYSSSSCWCLFLF\s+/) { die "FAIL: standard genetic code AUG starts mishandled w/ -m"; }

$output = `$builddir/miniapps/esl-translate -m -c 3 -l 60 $tmppfx.fa | $builddir/miniapps/esl-reformat pfam -`;
if ($output !~ / coords=7\.\.195\s+length=63\s+frame=1/)                                    { die "FAIL: yeast mito genetic code AUG starts mishandled w/ -m? unexpected desc line"; }
if ($output !~ /orf1\s+MKNKNTTTTRSRSMIMIQHQHPPPPRRRRTTTTEDEDAAAAGGGGVVVVYYSSSSCWCLFLFW\s+/) { die "FAIL: yeast mito genetic code AUG starts mishandled w/ -m"; }

$output = `$builddir/miniapps/esl-translate -m -c 14 -l 60 $tmppfx.fa | $builddir/miniapps/esl-reformat pfam -`;
if ($output !~ / coords=7\.\.198\s+length=64\s+frame=1/)                                     { die "FAIL: alt flatworm genetic code AUG starts mishandled w/ -m? unexpected desc line"; }
if ($output !~ /orf1\s+MNNKNTTTTSSSSIIMIQHQHPPPPRRRRLLLLEDEDAAAAGGGGVVVVYYSSSSCWCLFLFWY\s+/) { die "FAIL: alt flatworm genetic code AUG starts mishandled w/ -m"; }


# Now test ambiguous translation, using a second contrived sequence.
# The test includes an ambiguous stop (UAA|UAG) which should correctly decode to *.
# Also includes an ambig initiator HUG=AUG|CUG|UUG, which should decode to M with -M;
# NNN, though, can't initiate (because it's consistent with a stop too).
#
# The test seq is short enough that we don't need to reformat to pfam, which
# is essential, because the test seq translates to other peptides in other frames,
# whereas above we could make it translate to a single seq.
#
open(TESTFILE,">$tmppfx.fa") || die "FAIL: couldn't open $tmppfx.fa for writing ambig_test seqfile"; 
print TESTFILE << "EOF";
>ambig_test
NNNHUGUUYUURUCNUAYUGYCUNCCNCAYCARCGNAUHACNAAYAARAGYAGRGUNGCNGAYGARGGN
YUUYCUYAUYGUUAR
EOF
close TESTFILE;

$output = `$builddir/miniapps/esl-translate -l 25 --watson $tmppfx.fa`;
if ($output !~ / coords=4\.\.81\s+length=26\s+frame=1/)       { die "FAIL: ambiguity codes mishandled by translation - unexpected desc line"; }
if ($output !~ /\s+XFLSYCLPHQRITNKSRVADEGXXXX\s+/)        { die "FAIL: ambiguity codes mishandled by translation"; }

$output = `$builddir/miniapps/esl-translate -M -l 25 --watson $tmppfx.fa`;
if ($output !~ / coords=4\.\.81\s+length=26\s+frame=1/)       { die "FAIL: ambiguity codes mishandled by translation - unexpected desc line"; }
if ($output !~ /\s+MFLSYCLPHQRITNKSRVADEGXXXX\s+/)        { die "FAIL: ambiguity codes mishandled by translation"; }


# Generate a couple of large-ish random sequences, larger than the window size.
# Default ReadSeq vs. -W ReadWindow should give the same answer.
# Do more than one seq, to test that we can do that.
#
system("$builddir/miniapps/esl-shuffle -G --dna -N 2 -L 10000 > $tmppfx.fa");
$out1 = `$builddir/miniapps/esl-translate $tmppfx.fa`;
$out2 = `$builddir/miniapps/esl-translate -W $tmppfx.fa`;;
if ($out1 ne $out2) { die "FAIL: default vs. windowed (-W) give different results"; }


# Using those same large sequences, test coords.
#
system("$builddir/miniapps/esl-sfetch --index $tmppfx.fa > /dev/null");
@output = `$builddir/miniapps/esl-translate -l 100 $tmppfx.fa`;
foreach $line (@output) 
{
    if ($line =~ /^>(orf\d+)\s+source=(\S+)\s+coords=(\d+)\.\.(\d+)\s+length=(\d+)\s+frame=(\d+)/)
    {
	$orfname = $1;
	$source  = $2;
	$start   = $3;
	$end     = $4;
	$aalen   = $5;
	$frame   = $6;

	if ($end > $start)
	{
	    if ($end - $start + 1 != $aalen * 3) { die "FAIL: $start..$end is not a multiple of 3"; }
	    if ($start >= 4)    { $start -= 3; $has_leading_stop  = 1; } else { $has_leading_stop  = 0;  }
	    if ($end   <= 9997) { $end   += 3; $has_trailing_stop = 1; } else { $has_trailing_stop = 0;  }
	    $ntlen = $end - $start + 1; 
	}
	else
	{
	    if ($start - $end + 1 != $aalen * 3) { die "FAIL: $start..$end is not a multiple of 3"; }
	    if ($end >= 4)      { $end -= 3;   $has_trailing_stop = 1; } else { $has_trailing_stop = 0;  }
	    if ($start <= 9997) { $start += 3; $has_leading_stop  = 1; } else { $has_leading_stop  = 0;  }
	    $ntlen = $start - $end + 1; 
	}

	$out2 = `$builddir/miniapps/esl-sfetch -c $start..$end $tmppfx.fa $source | $builddir/miniapps/esl-translate -l $aalen -`;
	if ($has_leading_stop)  { $expected_start = 4; }        else { $expected_start = 1;      }
	if ($has_trailing_stop) { $expected_end = $ntlen - 3; } else { $expected_end   = $ntlen; }
	if ( $out2 !~ /^>orf\d+ source=.+ coords=$expected_start..$expected_end length=$aalen frame=1/) 
	{ die "FAIL: fetched & translated seq not identical to original translation - coord problem?"; }
    }

}

print "ok\n"; 
unlink "$tmppfx.fa";
unlink "$tmppfx.fa.ssi";
exit 0;
```
