## Supplementary material for "RNA covariation at helix-level resolution for the identification of evolutionarily conserved RNA structure": esl-weight.man

```
.TH "esl-weight" 1  "@RELEASEDATE@" "@PACKAGE@ @RELEASE@" "@PACKAGE@ Manual"

.SH NAME
.TP
esl-weight - calculate sequence weights in MSA(s)

.SH SYNOPSIS

.B esl-weight
.I [options]
.I msafile

.SH DESCRIPTION

.pp
.B esl-weight
calculates individual sequence weights for each alignment in 
.I msafile,
and outputs a new 
multiple sequence alignment file in Stockholm format with
the weights annotated in Stockholm-format 
.I #=GS <seqname> WT <weight>
lines.
The default weighting algorithm is the Gerstein/Sonnhammer/Chothia
algorithm.

.pp
If 
.I msafile
is - (a single dash),
MSA input is read from
.I stdin.


.pp
The sequences can be of protein or DNA/RNA sequences. All sequences
in the same 
.I seqfile
must be either protein or DNA/RNA. The alphabet will be autodetected
unless one of the options 
.I --amino,
.I --dna,
or 
.I --rna 
are given. These options may be useful in automated
pipelines to make 
.B esl-weight
more robust; alphabet autodetection is not infallible.


.SH OPTIONS

.TP
.B -h 
Print brief help;  includes version number and summary of
all options, including expert options.

.TP
.B -g
Use the Gerstein/Sonnhammer/Chothia weighting algorithm; this is the
default.

.TP
.B -p
Use the Henikoff position-based weighting algorithm.

.TP
.B -b
"BLOSUM weights": use approximately the same rule used in constructing
the BLOSUM score matrices. This involves single-linkage clustering at
some fractional identity threshold (default 0.62; see 
.I --id 
option), then for each cluster, splitting a total weight of one
uniformly amongst all sequences in the cluster.

.SH EXPERT OPTIONS

.TP 
.BI --id " <x>"
Sets the fractional identity threshold used by the BLOSUM weighting
rule (option 
.I -b
; required), to a number 0<=x<=1. Default is 0.62.

.TP
.B --amino
Assert that the 
.I msafile 
contains protein sequences. 

.TP 
.B --dna
Assert that the 
.I msafile 
contains DNA sequences. 

.TP 
.B --rna
Assert that the 
.I msafile 
contains RNA sequences. 

.SH AUTHOR

Easel and its documentation are @EASEL_COPYRIGHT@.
@EASEL_LICENSE@.
See COPYING in the source code distribution for more details.
The Easel home page is: @EASEL_URL@
```
