## Supplementary material for "RNA covariation at helix-level resolution for the identification of evolutionarily conserved RNA structure": Makefile.in

```
top_srcdir = @top_srcdir@
srcdir     = @srcdir@
VPATH      = @srcdir@ 
SHELL      = /bin/sh

# Package information
#
PACKAGE         = @PACKAGE_NAME@
PACKAGE_VERSION = @PACKAGE_VERSION@
PACKAGE_TARNAME = @PACKAGE_TARNAME@
BASENAME        = @PACKAGE_TARNAME@
RELEASE         = @EASEL_VERSION@
RELEASEDATE     = "@EASEL_DATE@"
COPYRIGHT       = "@EASEL_COPYRIGHT@"
LICENSELINE     = "@EASEL_LICENSE@"

## Installation targets
#
prefix      = @prefix@
exec_prefix = @exec_prefix@
datarootdir = @datarootdir@
bindir      = @bindir@
libdir      = @libdir@
includedir  = @includedir@
mandir      = @mandir@
docdir      = @docdir@
pdfdir      = @pdfdir@
mandir      = @mandir@
man1dir     = ${mandir}/man1
man1ext     = .1

INSTALL     = @INSTALL@

## your compiler and compiler flags.
#
CC        = @CC@
CFLAGS    = @CFLAGS@ @PTHREAD_CFLAGS@ @PIC_FLAGS@
SIMDFLAGS = @SIMD_CFLAGS@
CPPFLAGS  = @CPPFLAGS@
LDFLAGS   = @LDFLAGS@
DEFS      = @DEFS@
LIBS      = -leasel @LIBGSL@ @LIBS@ @PTHREAD_LIBS@ -lm

## list of the miniapps to compile.
#
PROGS = esl-afetch\
	esl-alimanip\
	esl-alimap\
	esl-alimask\
	esl-alimerge\
	esl-alipid\
	esl-alirev\
	esl-alistat\
	esl-cluster\
	esl-compalign\
	esl-compstruct\
	esl-construct\
	esl-histplot\
	esl-mask\
	esl-reformat\
	esl-selectn\
	esl-seqrange\
	esl-seqstat\
	esl-sfetch\
	esl-shuffle\
	esl-ssdraw\
        esl-translate\
	esl-weight

PROGOBJS =\
	esl-afetch.o\
	esl-alimanip.o\
	esl-alimap.o\
	esl-alimask.o\
	esl-alimerge.o\
	esl-alipid.o\
	esl-alirev.o\
	esl-alistat.o\
	esl-cluster.o\
	esl-compalign.o\
	esl-compstruct.o\
	esl-construct.o\
	esl-histplot.o\
	esl-mask.o\
	esl-reformat.o\
	esl-selectn.o\
	esl-seqrange.o\
	esl-seqstat.o\
	esl-sfetch.o\
	esl-shuffle.o\
	esl-ssdraw.o\
        esl-translate.o\
	esl-weight.o


# beautification magic stolen from git 
#
QUIET_SUBDIR0 = +${MAKE} -C #space separator after -c
QUIET_SUBDIR1 = 
ifndef V
	QUIET_CC      = @echo '    ' CC $@;
	QUIET_GEN     = @echo '    ' GEN $@;
	QUIET_AR      = @echo '    ' AR $@;
	QUIET_SUBDIR0 = +@subdir=
	QUIET_SUBDIR1 = ; echo '    ' SUBDIR  $$subdir; \
		        ${MAKE} -C $$subdir
endif


.PHONY: all dev tests check install uninstall clean distclean 

all: 	${PROGS}
dev:    ${PROGS}
tests:  ${PROGS}
check:  ${PROGS}

${PROGS}: @EXEC_DEPENDENCY@ ../libeasel.a 
	${QUIET_GEN}${CC} ${CFLAGS} ${SIMDFLAGS} ${DEFS} ${LDFLAGS} -L.. -o $@ $@.o ${LIBS}

${PROGOBJS}: ../libeasel.a 

.c.o: ../libeasel.a 
	${QUIET_CC}${CC} ${CFLAGS} ${SIMDFLAGS} ${DEFS} -I. -I.. -I${srcdir} -I${srcdir}/.. -o $@ -c $<

install:
	for file in ${PROGS}; do \
	   ${INSTALL} -m 0755 $$file ${DESTDIR}${bindir}/ ;\
	done

uninstall:
	for file in $(PROGS); do \
	   rm ${DESTDIR}${bindir}/$$file ;\
	done

clean:
	-rm -f ${PROGS}
	-rm -f *.o *~
	-rm -f *.gcno *.gcda *.gcov
	-rm -f TAGS
	for prog in ${PROGS}; do\
	   if test -d $$prog.dSYM; then rm -rf $$prog.dSYM; fi;\
	done


distclean: clean
	-rm -f ${PROGS}
	-rm Makefile


################################################################
# Easel - a library of C functions for biological sequence analysis
# Version 0.43; July 2016
# Copyright (C) 2016 Howard Hughes Medical Institute
# Other copyrights also apply. See the LICENSE file for a full list.
# 
# Easel is open source software, distributed under the BSD license. See
# the LICENSE file for more details.
################################################################
```
