## Supplementary material for "RNA covariation at helix-level resolution for the identification of evolutionarily conserved RNA structure": e2.sh

```
#! /bin/sh

# Usage:    ./e2.sh <esl-seqstat> <stockholm file>
# Example:  ./e2.sh ../miniapps/esl-seqstat ../formats/stockholm.1
#
# This tests that                 % cat foo.sto | esl-seqstat -
# produces an error message:      Format of seqfile - unrecognized.
# whereas                         % cat foo.sto | esl-seqstat --informat stockholm -
# succeeds

prog=$1
alifile=$2

output=`cat $alifile | $prog - 2>&1 | head -n 1 | grep -c "^Format of seqfile - unrecognized."`
if test "$output" = 0 
then 
   echo "FAIL"
   exit 1
fi

output=`cat $alifile | $prog --informat stockholm - 2>&1`
if test $? -gt 0 
then 
   echo "FAIL"
   exit 1
fi


echo "ok"
exit 0
```
