## Supplementary material for "RNA covariation at helix-level resolution for the identification of evolutionarily conserved RNA structure": i2-ncbi-indices.pl

```
#! /usr/bin/perl

# Testing that we can read FASTA files, even if they have NCBI
# formatted BLAST databases in the same directory.
#
# (This failed in Jan 2010 because the embryonic NCBI db parser
# automatically opened the NCBI files instead of the FASTA file,
# but did not have an implementation of esl_sqio_ReadWindow().)
#
# Usage:   ./i2-ncbi-indices <top_builddir> <top_srcdir> <tmpfile prefix>
# Example: ./i2-ncbi-indices . . tmp
#
# SRE, Tue Feb  2 12:43:04 2010 [Janelia]
# SVN $Id$ 
#


# This idiom (as opposed to just "use foo;") allows you to gracefully
# catch the case of a missing Perl module:
eval "use MIME::Base64 ()";  
$have_base64 = 1 unless $@;
if (! $have_base64)  { die "FAIL: MIME:Base64 perl module required for this test\n"; }

$top_builddir = shift;
$top_srcdir   = shift;
$tmppfx       = shift;

# Make sure that any files/executables we need to access are present.
if (! -x "$top_builddir/miniapps/esl-seqstat") { die "FAIL: esl-seqstat not found in $top_builddir/miniapps\n"; }


# Generate the test files. See notes below, at the function.
&write_testfiles($tmppfx); 

# The bug we're catching is that esl-seqstat would fail because
# esl_sqio_ReadWindow() returned eslEUNIMPLEMENTED.
#
$output = `$top_builddir/miniapps/esl-seqstat -a $tmppfx.fa 2>&1`;
if ($? != 0) { die "FAIL: esl-seqstat fails to read BLAST-formatted FASTA file\n"; }


# We could check more (like whether the output was what we expected)
# but that's all we need for the bug in question.

print "ok\n";
unlink "$tmppfx.fa";
unlink "$tmppfx.fa.phr";
unlink "$tmppfx.fa.pin";
unlink "$tmppfx.fa.psq";
exit 0;


# We want to test NCBI BLAST data formats, without requiring that the
# user has "formatdb" installed.
# 
# So we want to carry a payload of premade files; but the files are
# binary.
#
# So we carry them base64-encoded, and decode them into tmp files.
#
# The test files were created by
#   % esl-shuffle -G --amino -L 60 -N 10 > test.fa
#   % formatdb -i test.fa
#   % base64 test.fa.phr
#   % base64 test.fa.pin
#   % base64 test.fa.psq
#
sub 
write_testfiles
{
    local($pfx) = @_;

$fafile = ">random0\
LFGSQIVARDDPSSVLRDIGGSVRPRNEICKIKQKEGQNGLNHDPVKNTWEDESKKQAFA\
>random1\
EIARLAAQLRETPAEKAIADIYLEDCLDFIAVTSFTATSDPLEGAGGWEKVNREAPFESA\
>random2\
IVLNNSVDYYIPSIHTAFNGLVLPGSKVPVSFFQQPGSLLTNATILGFDLLDLAVAEGLL\
>random3\
LSMKVPRFGKNKREDNLQLRLGPPKYPSWNAMVRAHASKFYAVNRGVFIGSLPIQFVEKR\
>random4\
VKLTTGAKVLDLTFYHYCEAAISDQMLQATLNQAIGHNARETILTSAQQLDPAYRSDQVW\
>random5\
LLFEQVLSFDHGEYRAHGLQRTLRQVLILIAALMVLPEQTKTGDLSPACKLANATVSGKL\
>random6\
LERDNAAGMIALASNSEFNIEGCQKYGSKGGLESQGKMKITNQYTSEIDVYERPENVLGF\
>random7\
MEAPAWDTPGLGASFQASDEAPPELSLTLHNNPQVAMRKKVVRVSALTLTRPRHLLIMFA\
>random8\
SSLNCLQMGLPRRLQWADDPDSDNTAPNAPLVSFKNVHMVLAEEFEGYRIAIVVSYPFDR\
>random9\
KKQVADVLELVIEGENQRSMVVLPTGKRFEIESAWGVGRPFPSTQGLIMNLYMAKDRAAT\
";

$phr_encoded = "\
MIAwgKCAGgdyYW5kb20wAAChgDCAqoAwgKCAGglCTF9PUkRfSUQAAKGAoIACAQAAAAAAAAAAAAAA\
AACigAIBAAAAAAAAADCAMICggBoHcmFuZG9tMQAAoYAwgKqAMICggBoJQkxfT1JEX0lEAAChgKCA\
AgEBAAAAAAAAAAAAAAAAooACAQAAAAAAAAAwgDCAoIAaB3JhbmRvbTIAAKGAMICqgDCAoIAaCUJM\
X09SRF9JRAAAoYCggAIBAgAAAAAAAAAAAAAAAKKAAgEAAAAAAAAAMIAwgKCAGgdyYW5kb20zAACh\
gDCAqoAwgKCAGglCTF9PUkRfSUQAAKGAoIACAQMAAAAAAAAAAAAAAACigAIBAAAAAAAAADCAMICg\
gBoHcmFuZG9tNAAAoYAwgKqAMICggBoJQkxfT1JEX0lEAAChgKCAAgEEAAAAAAAAAAAAAAAAooAC\
AQAAAAAAAAAwgDCAoIAaB3JhbmRvbTUAAKGAMICqgDCAoIAaCUJMX09SRF9JRAAAoYCggAIBBQAA\
AAAAAAAAAAAAAKKAAgEAAAAAAAAAMIAwgKCAGgdyYW5kb202AAChgDCAqoAwgKCAGglCTF9PUkRf\
SUQAAKGAoIACAQYAAAAAAAAAAAAAAACigAIBAAAAAAAAADCAMICggBoHcmFuZG9tNwAAoYAwgKqA\
MICggBoJQkxfT1JEX0lEAAChgKCAAgEHAAAAAAAAAAAAAAAAooACAQAAAAAAAAAwgDCAoIAaB3Jh\
bmRvbTgAAKGAMICqgDCAoIAaCUJMX09SRF9JRAAAoYCggAIBCAAAAAAAAAAAAAAAAKKAAgEAAAAA\
AAAAMIAwgKCAGgdyYW5kb205AAChgDCAqoAwgKCAGglCTF9PUkRfSUQAAKGAoIACAQkAAAAAAAAA\
AAAAAACigAIBAAAAAAAAAA==";

$pin_encoded = "\
AAAABAAAAAEAAAAHdGVzdC5mYQAAABlGZWIgMiwgMjAxMCAxMToxMyBBTQAAAAAAAAAAClgCAAAA\
AAAAAAAAPAAAAAAAAABGAAAAjAAAANIAAAEYAAABXgAAAaQAAAHqAAACMAAAAnYAAAK8AAAAAQAA\
AD4AAAB7AAAAuAAAAPUAAAEyAAABbwAAAawAAAHpAAACJgAAAmM=";

$psq_encoded = "\
AAsGBxEPCRMBEAQEDhEREwsQBAkHBxETEA4QDQUJAwoJCg8KBQcPDQcLDQgEDhMKDRIUBQQFEQoK\
DwEGAQAFCQEQCwEBDwsQBRIOAQUKAQkBBAkWCwUEAwsEBgkBExIRBhIBEhEEDgsFBwEHBxQFChMN\
EAUBDgYFEQEACRMLDQ0REwQWFgkOEQkIEgEGDQcLEwsOBxEKEw4TEQYGDw8OBxELCxINARIJCwcG\
BAsLBAsBEwEFBwsLAAsRDAoTDhAGBwoNChAFBA0LDwsQCwcODgoWDhEUDQEMExABCAERCgYWARMN\
EAcTBgkHEQsOCQ8GEwUKEAATCgsSEgcBChMLBAsSBhYIFgMFAQEJEQQPDAsPARILDQ8BCQcIDQEQ\
BRIJCxIRAQ8PCwQOARYQEQQPExQACwsGBQ8TCxEGBAgHBRYQAQgHCw8QEgsQDxMLCQsJAQELDBML\
DgUPEgoSBwQLEQ4BAwoLAQ0BEhMRBwoLAAsFEAQNAQEHDAkBCwERDREFBg0JBQcDDwoWBxEKBwcL\
BREPBwoMCgkSDQ8WEhEFCQQTFgUQDgUNEwsHBgAMBQEOARQEEg4HCwcBEQYPAREEBQEODgULEQsS\
CwgNDQ4PEwEMEAoKExMQExEBCxILEhAOEAgLCwkMBgEAERELDQMLDwwHCw4QEAsPFAEEBA4EEQQN\
EgEODQEOCxMRBgoNEwgMEwsBBQUGBQcWEAkBCRMTERYOBgQQAAoKDxMBBBMLBQsTCQUHBQ0PEBEM\
ExMLDhIHChAGBQkFEQEUBxMHEA4GDhESDwcLCQwNCxYMAQoEEAEBEgA=";

open(FAFILE, ">$pfx.fa") || die;
print FAFILE $fafile;
close (FAFILE);

open(PHRFILE, ">$pfx.fa.phr");
print PHRFILE MIME::Base64::decode_base64($phr_encoded);
close PHRFILE;

open(PINFILE, ">$pfx.fa.pin");
print PINFILE MIME::Base64::decode_base64($pin_encoded);
close PINFILE;

open(PSQFILE, ">$pfx.fa.psq");
print PSQFILE MIME::Base64::decode_base64($psq_encoded);
close PSQFILE;
}
```
