## Supplementary material for "RNA covariation at helix-level resolution for the identification of evolutionarily conserved RNA structure": hmmfetch.man

```
.TH "hmmfetch" 1 "@HMMER_DATE@" "HMMER @HMMER_VERSION@" "HMMER Manual"

.SH NAME
hmmfetch - retrieve profile HMM(s) from a file

.SH SYNOPSIS

.B hmmfetch
.I [options]
.I <hmmfile>
.I <key>
 (retrieves HMM named <key>)

.B "hmmfetch -f"
.I [options]
.I <hmmfile>
.I <keyfile>
 (retrieves all HMMs listed in <keyfile>)

.B "hmmfetch --index"
.I [options]
.I <hmmfile>
 (indexes <hmmfile> for fetching)


.SH DESCRIPTION

.PP
Quickly retrieves one or more profile HMMs from an
.I <hmmfile>
(a large Pfam database, for example). 

.PP
For maximum speed, the 
.I <hmmfile>
should be indexed first, using
.BR "hmmfetch --index" .
The index is a binary file named
.IR <hmmfile>.ssi .
However, this is optional, and retrieval will still
work from unindexed files, albeit much more slowly.

.PP
The default mode is to retrieve a single profile by name or
accession, called the
.IR <key> .
For example:

.nf
  % hmmfetch Pfam-A.hmm Caudal_act
  % hmmfetch Pfam-A.hmm PF00045
.fi

.PP
With the
.I -f
option, a 
.I <keyfile> 
containing a list of one or more keys is read instead. 
The first whitespace-delimited field on each non-blank non-comment
line of the
.I <keyfile> 
is used as a 
.IR <key> ,
and any remaining data on the line is ignored. This allows
a variety of whitespace delimited datafiles to be used
as 
.IR <keyfile>s .

.PP
When using
.I -f 
and a
.IR <keyfile> ,
if 
.B hmmfile 
has been indexed, the keys are retrieved in the order
they occur in the 
.IR keyfile ,
but if 
.B hmmfile 
isn't indexed, keys are retrieved in the order they occur
in the 
.BR hmmfile . 
This is a side effect of an implementation that allows
multiple keys to be retrieved even if the
.B <hmmfile> 
is a nonrewindable stream, like a standard input pipe.

.PP 
In normal use
(without
.I --index
or 
.I -f
options),
.I <hmmfile> 
may be '-' (dash), which
means reading input from
.I stdin
rather than a file.  
With the
.I --index
option, 
.I <hmmfile>
may not be '-'; it does not make sense
to index a standard input stream.
With the 
.I -f 
option,  
either 
.I <hmmfile> 
or 
.I <keyfile> 
(but not both) may be '-'.
It is often particularly useful to read
.I <keyfile>
from standard input, because this allows
use to use arbitrary command line invocations to
create a list of HMM names or accessions, then fetch them all
to a new file, just with one command.

.PP
By default, fetched HMMs are printed to standard output in HMMER3 format.


.SH OPTIONS

.TP
.B -h
Help; print a brief reminder of command line usage and all available
options.

.TP
.B -f
The second commandline argument is a 
.I <keyfile>
instead of a single 
.IR <key> .
The first field on each line of the
.I <keyfile> 
is used as a retrieval 
.I <key>
(an HMM name or accession). 
Blank lines and comment lines (that start with
a # character) are ignored. 

.TP
.BI -o " <f>"
Output HMM(s) to file
.I <f>
instead of to standard output.

.TP
.B -O
Output HMM(s) to individual file(s) named
.I <key>
instead of standard output. With the
.B -f 
option, this can result in many files
being created.

.TP
.B --index
Instead of retrieving one or more profiles from
.IR <hmmfile> ,
index the
.I <hmmfile>
for future retrievals.
This creates a
.I <hmmfile>.ssi
binary index file.


.SH SEE ALSO 

See 
.B hmmer(1)
for a master man page with a list of all the individual man pages
for programs in the HMMER package.

.PP
For complete documentation, see the user guide that came with your
HMMER distribution (Userguide.pdf); or see the HMMER web page
(@HMMER_URL@).


.SH COPYRIGHT

.nf
@HMMER_COPYRIGHT@
@HMMER_LICENSE@
.fi

For additional information on copyright and licensing, see the file
called COPYRIGHT in your HMMER source distribution, or see the HMMER
web page 
(@HMMER_URL@).


.SH AUTHOR

.nf
Eddy/Rivas Laboratory
Janelia Farm Research Campus
19700 Helix Drive
Ashburn VA 20147 USA
http://eddylab.org
.fi
```
