## Supplementary material for "RNA covariation at helix-level resolution for the identification of evolutionarily conserved RNA structure": ack.tex

```
\section{Acknowledgements and history}

HMMER 1 was developed on slow weekends in the lab at the MRC
Laboratory of Molecular Biology, Cambridge UK, while I was a postdoc
with Richard Durbin and John Sulston. I thank the Human Frontier
Science Program and the National Institutes of Health for their
remarkably enlightened support at a time when I was really supposed to
be working on the genetics of neural development in \emph{C. elegans}.

HMMER 1.8, the first public release of HMMER, came in April 1995,
shortly after I moved to Washington University in St. Louis. A few
bugfix releases followed. A number of more serious modifications and
improvements went into HMMER 1.9 code, but 1.9 was never
released. Some versions of HMMER 1.9 inadvertently escaped St. Louis
and make it to some genome centers, but 1.9 was never documented or
supported. HMMER 1.9 collapsed under its own weight in 1996.

HMMER 2 was a nearly complete rewrite, based on the new Plan 7 model
architecture. Implementation was begun in November 1996. I thank the
Washington University Dept. of Genetics, the NIH National Human Genome
Research Institute, and Monsanto for their support during this time.
Also, I thank the Biochemistry Academic Contacts Committee at Eli
Lilly \& Co. for a gift that paid for the trusty Linux laptop on which
much of HMMER 2 was written. The laptop was indispensable. Far too
much of HMMER was written in coffee shops, airport lounges,
transoceanic flights, and Graeme Mitchison's kitchen. The source code
still contains a disjointed record of where and when various bits were
written.

HMMER then settled into a comfortable middle age, like its primary
author -- still actively maintained, though dramatic changes seemed
increasingly unlikely. HMMER 2.1.1 was the stable release for three
years, from 1998-2001.  HMMER 2.2g was intended to be a beta release,
but became the \emph{de facto} stable release for two more years,
2001-2003. The final release of the HMMER2 series, 2.3, was assembled
in spring 2003.  The last bugfix release, 2.3.2, came out in October
2003.

If the world worked as I hoped and expected, the combination of the
1998 Durbin/Eddy/Krogh/Mitchison book \emph{Biological Sequence
  Analysis} and the existence of HMMER2 as a widely-used proof of
principle \emph{should} have motivated the widespread adoption of
probabilistic modeling methods for sequence analysis, particularly
database search. We would declare Victory and move on. Richard Durbin
moved on to human genomics; Anders Krogh moved on to pioneer a number
of other probabilistic approaches for other biological sequence
analysis problems; Graeme Mitchison moved on to quantum computing; I
moved on to noncoding RNAs.  

Yet BLAST continued to be the most widely used search program.  HMMs
seemed to be widely considered to be a mysterious and orthogonal black
box, rather than a natural theoretical basis for important programs
like BLAST. The NCBI, in particular, seemed to be slow to adopt or
even understand HMM methods. This nagged at me; the revolution was
unfinished!

When we moved the lab to Janelia Farm in 2006, I had to make a
decision about what we should spend our time on. It had to be
something ``Janelian'': something that I would work on with my own
hands; something that would be difficult to accomplish under the usual
reward structures of academic science; and something that would make
the largest possible impact on science. I decided that we should aim
to replace BLAST with an entirely new generation of software. The
result is the HMMER3 project.

\subsection{Thanks}

HMMER is increasingly not just my own work, but the work of great
people in my lab, including Steve Johnson, Alex Coventry, Dawn Brooks,
Sergi Castellano, Michael Farrar, Travis Wheeler, and Elena Rivas.
The current HMMER development team at Janelia Farm includes Sergi,
Michael, and Travis as well as myself.

I would call the Janelia computing environment world-class except that
it's even better than that. That's entirely due to Goran Ceric. HMMER3
testing now spins up thousands of processors at a time, an unearthly
amount of computing power.

Over the years, the MRC-LMB computational molecular biology discussion
group contributed many ideas to HMMER. In particular, I thank Richard
Durbin, Graeme Mitchison, Erik Sonnhammer, Alex Bateman, Ewan Birney,
Gos Micklem, Tim Hubbard, Roger Sewall, David MacKay, and Cyrus
Chothia.

The UC Santa Cruz HMM group, led by David Haussler and including
Richard Hughey, Kevin Karplus, Anders Krogh (now back in Copenhagen)
and Kimmen Sj\"{o}lander, has been a source of knowledge, friendly
competition, and occasional collaboration. All scientific competitors
should be so gracious. The Santa Cruz folks have never complained (at
least in my earshot) that HMMER started as simply a re-implementation
of their original ideas, just to teach myself what HMMs were.

In many places, I've reimplemented algorithms described in the
literature. These are too numerous to credit and thank here. The
original references are given in the comments of the code. However,
I've borrowed more than once from the following folks that I'd like to
be sure to thank: Steve Altschul, Pierre Baldi, Phillip Bucher, Warren
Gish, Steve and Jorja Henikoff, Anders Krogh, and Bill Pearson.

HMMER is primarily developed on GNU/Linux and Apple Macintosh
machines, but is tested on a variety of hardware. Over the years,
Compaq, IBM, Intel, Sun Microsystems, Silicon Graphics,
Hewlett-Packard, Paracel, and nVidia have provided generous hardware
support that makes this possible. I owe a large debt to the free
software community for the development tools I use: an incomplete list
includes GNU gcc, gdb, emacs, and autoconf; the amazing valgrind; the
indispensable Subversion; the ineffable perl; LaTeX and TeX;
PolyglotMan; and the UNIX and Linux operating systems.

Finally, I will cryptically thank Dave ``Mr. Frog'' Pare and Tom
``Chainsaw'' Ruschak for a totally unrelated free software product
that was historically instrumental in HMMER's development -- for
reasons that are best not discussed while sober.

\label{manualend}
```
