## Supplementary material for "RNA covariation at helix-level resolution for the identification of evolutionarily conserved RNA structure": 00README

```
Benchmarking methodology used internally in HMMER testing: the
"profmark" benchmark.


Table of contents:
   1. Overview of files in the profmark directory.
   2. create-profmark: creating a new benchmark dataset 
   3.    format of {.tbl,.msa,.fa,.pos,.neg} files in a benchmark dataset
   4.    finding summary statistics of a benchmark dataset
   5. pmark-master.pl: running a pmark benchmark, in parallel using SGE qsub
   6. x-<benchmark>:   benchmark driver scripts
   7.    format of benchmark results output files
   8. rocplot: displaying results as ROC graphs


================================================================
= 1. Overview of files
================================================================

create-profmark.c  : Creates a new benchmark dataset.
pmark-master.pl    : Master script that parallelizes the running of a benchmark.

x-hmmsearch        : H3 hmmsearch benchmark  (subsidiary to pmark-master.pl)
x-phmmer-fps       : phmmer family-pairwise-search benchmark
x-phmmer-consensus : phmmer consensus query benchmark

rocplot.c          : Constructs ROC plot of results, with bootstrapped
                     confidence intervals.

rocplot.pl         : quick and dirty ROC plot, no bootstrapping.


================================================================
= 2. create-profmark: creating a new benchmark dataset 
================================================================

create-profmark is compiled from ANSI C source create-profmark.c; see
Makefile.in for build.

Usage:    ./create-profmark <benchmark_prefix> <Stockholm MSA file> <FASTA sequence database>
Example:  ./create-profmark pmark Pfam-A.seed uniprot-sprot.fa

Creates five output files:
   <benchmark_prefix>.tbl  - table summarizing the benchmark
   <benchmark_prefix>.msa  - MSA queries, stockholm format
   <benchmark_prefix>.fa   - sequence targets, fasta format
   <benchmark_prefix>.pos  - table summarizing positive test set
   <benchmark_prefix>.neg  - table summarizing negative test set                
The format of these files is described in the following section.


Briefly: each input alignment in the <Stockholm MSA file> is split
into a query alignment and a nonredundant set of test domains by two
single-linkage clustering steps, such that no test domain has >= 25%
identity to any query sequence and no test domain is >= 50% identical
to any other test domain. Positive test sequences are constructed by
embedding two test domains in a larger sequence, with nonhomologous
segments generated by selecting a random segment of the <FASTA
sequence database> and shuffling it. Negative test sequences are
constructed by sampling a positive test sequence at random (for its
segment length structure) and replacing all its segments with
nonhomologous shuffled segments. 

In more detail, including options that change the default benchmark
construction protocol, the procedure is as follows:

 : for each MSA in <Stockholm MSA file>:
   
   : Filter out sequence "fragments". 
     Defined as sequences < x*average length (in residues); default
     x=0.70; controlled by -F option.

   : Try to split into a training set and test set such that no test
     sequence has >= x% identity to any training sequence.  Uses
     efficient single-linkage-clustering at x threshold; defines
     largest cluster as training set, all other clusters as test
     set. Pairwise % identity as defined by <esl_dst_XPairId()> on the
     given alignment. Default x=25% identity; controlled by -1 <x>
     option.

   : For the remaining test sequences, remove redundancy by performing
     another single linkage clustering by percent identity, at another
     threshold x. Default x=50%; controlled by -2 <x> option. For each
     cluster, one test sequence is chosen at random as a
     representative. 

   : If less than two test sequences have been identified that meet
     these criteria, fail and move on to the next MSA. (For instance,
     if all the sequences in the MSA are highly identical, don't
     bother using this MSA for a benchmark; it's too easy.)

   : Permute the order of the training set alignment. (This allows
     single-sequence-query tests to start on a random but reproducible
     single query sequence, simply by taking the first seq in the
     alignment.) Other than this (row) permutation, the training set
     is preserved in its original alignment.

   : The training set alignment is written to <benchmark_prefix>.msa.

   : The test set is now considered to be "test domains", and we
     construct positive test sequences by embedding these domains
     in nonhomologous sequence constructed from sequences in
     the <FASTA sequence database> as follows:

       : choose two test domains (by default; --single option makes it one)

       : select a sequence length from <FASTA sequence database> at random
         that is sufficiently long to embed both test domains.
 
       : embed the domain(s) at random positions in that sequence length

       : construct the non-domain regions of the test sequence with
         "nonhomologous" sequence segments. There are several ways to
         construct "nonhomologous" sequence segments, all of which
         (except --iid) start with selecting a random subsequence of
         appropriate length from the <FASTA sequence database>:

	   : shuffle the selected subsequence.         (default; --mono) 
           : shuffle preserving diresidue composition. (--di)    
           : synthesize with same monoresidue comp     (--markov0)
           : synthesize with same diresidue comp       (--markov1)
	   : reverse C-to-N direction                  (--reverse)
	   : synthesize iid sequence                   (--iid)

   : The embedded-domain test sequences are written in FASTA format
     to the <benchmark_prefix>.fa file. Details of how they were 
     constructed (where all the sequence segments came from) are 
     written to the <benchmark_prefix>.pos file.

   : Finally a set of <N> negative test sequences is constructed. 
     Default N=200000; controlled by the -N option.
     For each negative:

        : choose one of the positive test seqs at random; we will use
          the same set of segment lengths to construct a negative.

        : for every segment, insert a nonhomologous sequence generated
          by the same method we used for nonhomologous segments in
	  the positive sequences.

   : The test sequences are appended in FASTA format to the to the
     <benchmark_prefix>.fa file. Details of how they were constructed
     (where all the sequence segments came from) are written to the
     <benchmark_prefix>.neg file.
     

================================================================
= 3. Format of {.tbl,.msa,.fa,.pos,.neg} files in a benchmark dataset
================================================================

The .tbl file is used by pmark-master.pl as a list of MSA queries in
the benchmark. Each line has eight whitespace-delimited fields:
  <query msa name>    <avg pid> <alen> <nseq>  <nfrags> <nseq_train> <ndom_test> <nseq_test>
For example:
  2OG-FeII_Oxy           27%    167    141      0    113     16      8
  3-alpha                24%     48     10      0      6      4      2
  3_5_exonuc             24%    219     28      0     21      5      2
  4HBT                   20%     99    141      0     97     37     18

In more detail, these eight fields are: 
  <query_msa_name> : name of the MSA query, as given in original
                     <Stockholm MSA file>

         <avg pid> : average % id in the training set alignment, as
                     calculated by esl_dst_XAverageId().

            <alen> : length of the training set alignment in columns.

          <nfrags> : number of sequences that were excluded from the
                     original alignment because they appeared to be
		     fragments.

      <nseq_train> : number of sequences in the training set alignment
                     saved to <benchmark_prefix>.msa

       <ndom_test> : number of sequences that passed criteria for use
                     as a possible embedded domain in the test
                     sequences

       <nseq_test> : number of embedded-domain test sequences saved to
                     <benchmark_prefix>.fa


The .msa file is a Stockholm file containing all the query alignments. 

The .fa file is a FASTA file containing the positive and negative test
sequences. 

The .pos file is a log of where all the segments in the positive test
sequences came from.

  <test seq name>  <length> <L1> <D1> <L2> <D2> <L3>  [<source> <from> <to>]...


  <test seq name> : name of the test sequence. These are constructed
                    as <MSA name>/<#>/<f1>-<t1>/<f2>-<t2>, where <#>
                    ranges from 1 to the number of test sequences, and
                    <f1>-<t1> and <f2>-<t2> are the coordinates in the
                    test sequence that correspond to homologous
                    domains. This naming structure is exploited by 
		    benchmark scripts to know that the sequence is a
                    positive, and to know exactly where the bounds of
                    homologous domains are.

		    In a single-domain embedded test (--single), the
		    names are <MSA name>/<#>/<f1>-<t1>.

        <length> :  length of the test sequence in residues
            <L1> :  length of the first nonhomologous segment
            <D1> :  length of the first homologous test domain
            <L2> :  length of the 2nd nonhomologous segment
            <D2> :  length of the second homologous test domain (or 0)
            <L3> :  length of the 3rd nonhomologous segment (or 0)
            
then for each segment (5 for the default two-domain embedding; 3 for
--single):

        <source> :  name of the source sequence for the segment;
	            in <FASTA sequence database> for nonhomologous
	            segments, and in the original MSA for homologous
	            segments. 
          <from> :  start coord in the source
            <to> :  end coord in the source
		    

The .neg file is a log of where all the segments in the negative test
sequences came from. It has essentially the same format as the .pos
file, except that negative sequences are all named <decoy><#>
(example: "decoy2012"), and the benchmark scripts rely on this to
identify negative test sequences.


================================================================     
= 4. Finding summary statistics of a benchmark dataset
================================================================

Number of query alignments:   wc -l <benchmark_prefix>.tbl
                           or esl-alistat -a <benchmark_prefix>.msa

Number of positives:          wc -l <benchmark_prefix>.pos

Number of negatives:          wc -l <benchmark_prefix>.neg

Test sequence length dist:    esl-seqstat <benchmark_prefix>.fa


================================================================
= 5. pmark-master.pl: running a pmark benchmark, in parallel using SGE qsub
================================================================

Usage:   ./pmark-master.pl <top_builddir> <top_srcdir> <resultdir> <nproc> <benchmark_prefix> <benchmark script>
Example: ./pmark-master.pl ~/releases/hmmer-release/build-icc ~/releases/hmmer-release h3-results  100 pmark ./x-hmmsearch
     
pmark-master.pl is a wrapper that coarse-grain parallelizes a
benchmark run for our SGE queue.

This would typically be run in a notebook directory, which would have
symlinks to the pmark-master.pl script and the driver x-* scripts, and
also would have the <benchmark_prefix>.{tbl,msa,fa,pos,neg} files
either present or symlinked.

For each benchmark you run that day, you'd have a different
<resultdir>; for example, you might run a "h3" and "h2"
benchmark. The <resultdir> name should be short because it is used to
construct other names, including the SGE job name.

The pmark-master.pl creates the <resultdir>, splits the
<benchmark_prefix>.tbl file into <nproc> separate tbl files called
<resultdir>/tbl.<i>, and issues "qsub" commands to run the <benchmark
script> on each of these subtables.

The jobs in SGE are named <resultdir>.<i>.

The <benchmark script> is passed 7 arguments:
 <top_builddir> <top_srcdir> <resultdir> <subtbl> <benchmark_prefix.msa> <benchmark_prefix.fa> <outfile>
where <subtbl> is <resultdir>/tbl.<i> (the list of queries this
parallelized instance of the benchmark driver is supposed to process), 
and <outfile> is a file named <resultdir>/tbl<i>.out.

When all the driver script instances are done, there will be <nproc>
output files named <resultdir>/tbl<i>.out. These files can be analysed
and turned into ROC graphs using rocplot and/or rocplot.pl.

================================================================
= 6. x-<benchmark>:   benchmark driver scripts
================================================================

A driver script gets the 7 arguments as described above:

         <top_builddir> : path to top-level build directory of the
	                  program(s) to be tested, where executables
	                  can be found. When testing non-HMMER
	                  programs, this is the installation directory
	                  where those executables are found.

           <top_srcdir> : path to top-level src directory of the HMMER
                          program(s) to be tested, where data and
                          scripts may be found. When testing non-HMMER
                          programs, this is nonetheless still a HMMER
			  top-level src directory, where parser scripts
			  and data may be found. (For example, BLAST
			  output parsers: our demotic perl modules.)

            <resultdir> : name of the directory that temp files can
	                  be placed in, unique to the instantiation
			  of pmark-master.pl that called us, so long
			  as we use names that don't clash with the
			  other <nproc>-1 instances of driver scripts;
			  for example, we can safely create tmp files
			  that start with <queryname>.
	                
               <subtbl> : name of the tbl.<i> file in <resultsdir> that
	                  lists the query alignments this instantiation
			  of the driver is supposed to work on.

 <benchmark_prefix.msa> : the benchmark's MSA file; query alignments named
                          in <subtbl> will be esl-alifetch'ed from here.

  <benchmark_prefix.fa> : the benchmark's positive and negative sequences;
                          this will be used as the target database for
			  searches the driver runs. 

                          As a special case (i.e. hack), iterative
			  search benchmarks may look for related
			  files, such as <benchmark_prefix.fa.iter>, a
			  sequence database to iterate on first before
			  running on <benchmark_prefix.fa>.

              <outfile> : a whitespace-delimited tabular output file, 
                          one line per target sequence, described below.

Using <top_builddir> and <top_srcdir> allows us to easily construct
regression tests of different HMMER versions and/or configurations.

Why the BEGIN {} clause: you'll see a BEGIN {} clause wrapping cmdline
argument parsing on many of the x- scripts. That's a trick that goes
with "use lib ${top_srcdir}/easel/demotic", where we need the demotic
library included, but we don't know where it is until we get
${top_srcdir} from the cmdline, so we defer the 'use lib'.

Error handling: why don't these scripts call die() on errors? That's
deliberate. If a step fails, the script prints an error message and
skips to the next query, without cleaning up any tmp files from the
failed query.  Thus we continue collecting data from as much of the
.tbl file of queries as possible, while saving tmp files that we'll
need for debugging later. If you have the x- script fail w/ a fatal
error, it will stop in the middle of a tbl file, which unnecessarily
compromises the completeness of a benchmark (say, if one piddly query
out of 10000 fails, there's no reason to bring down the whole
benchmark).


================================================================
= 7. format of benchmark results output files
================================================================

The <nproc> output in files <resultdir>/tbl<i>.out have four fields:
      <E-value> <bit score> <target> <query>
for example:
  6e-41   144.1   UCH/6548/39-342/368-893         UCH
  1.5e-34 123.1   UCH/6546/168-490/816-1424       UCH
  0.17    14.4    zf-UBP/6823/3-74/209-283        UCH
  1.4     11.4    decoy31607                      UCH

These can be concatenated and sorted by E-value:
   cat *.out | sort -g

Analysis scripts can easily tell the difference between a true,
false, and "ignored" comparison:

  - if the target is named "decoy", it's a negative (nonhomologous)
    comparison.

  - if the name of the query matches the first part of the name of the
    target, it's a true (homologous) comparison.

  - if the name of the query doesn't match the first part of the
    target name, we will ignore the comparison. This is a match
    between a positive sequence and a query that doesn't correspond to
    the positive test domains; it might be a false hit, but it also
    might be that the two alignments (the query and the one that
    generated the test sequence) are homologous.

Thus it's easy to keep track (even during a run) of the top-scoring
false positive:
   cat *.out | sort -g | grep decoy | head

and using the rocplot.pl script, it's easy to see get a glimpse of
how the ROC plot is turning out:

   cat *.out | sort -g | ../rocplot.pl | head


================================================================
= 8. rocplot: displaying results as ROC graphs
================================================================

rocplot is compiled from ANSI C source rocplot.c; see Makefile.in for build.

Usage:    ./rocplot <benchmark_prefix> <sorted .out data>
Example:  cat *.out | sort -g | ../rocplot pmark - > results.xy

The output is an XMGRACE xydydy file, plotting fractional coverage of
the positives (on the Y-axis; range 0..1) versus errors per query (on
the X-axis; ranging from 1/(# of models) to 10.0 by default; see --min
and --max options). For each point, a 95% confidence interval is
denoted by the dydy points, as determined by "Bayesian" bootstrap
resampling of the query alignments.
 
Output from rocplot over a set of different benchmarks are usually
concatenated into one XMGRACE input .dat file, and worked up into
a display following a procedure akin to:


  cat bench1/*.out  | sort -g | ./rocplot pmark - > bench1.dat
  cat bench2/*.out  | sort -g | ./rocplot pmark - > bench2.dat

  cat bench1.dat >  todays.dat
  cat bench2.dat >> todays.dat

  \cp todays.dat todays.agr
  xmgrace -settype xydydy -param ~/src/hmmer/profmark/pmark.param todays.agr

then manually making the lines pretty colors as in
  All:  symbols circle 56  opaque white fill  no riser
  set 0   bench1  orange
  set 1   bench2  black

and saving (as .agr) and exporting (as .eps):
  Figure:  todays.{dat,agr,eps}
```
