## Supplementary material for "RNA covariation at helix-level resolution for the identification of evolutionarily conserved RNA structure": pmark-master.pl

```
#! /usr/bin/perl -w

# The top level script that runs a pmark benchmark.
#
# Usage:
#   ./pmark-master.pl <top_builddir> <top_srcdir> <resultdir> <nproc> <benchmark prefix> <benchmark script>
# 
# <top_builddir>: Top level directory for finding executables to
#    be benchmarked. This is passed on to the <benchmark script>
#    without modification. How the script uses it will depend
#    on where the executables are expected to be found, relative
#    to this top level directory. For example, for HMMER3 benchmarks,
#    we might pass ~/releases/hmmer-release/build-icc or
#    ~/releases/hmmer-3.0xx/build-icc for testing a release candidate
#    or an existing release.
#
# <top_srcdir>: Top level directory for finding scripts or data files.
#    This too will simply be passed on to the <benchmark script>
#    without modification.  For example, for HMMER benchmarks, we
#    might pass ~/releases/hmmer-release/ or ~/releases/hmmer-3.0xx.
#    For installed packages like BLAST, it's likely that <top_srcdir>
#    would be the same as <top_builddir>, because we will not have
#    multiple build directories.
#
# <resultdir>: A directory for holding all <nproc> temporary files
#   created by the benchmark. This name should be short and unique;
#   it will also be used to construct job names on the cluster, as
#   <resultdir.$i>.
#
# <nproc>: how many processes to parallelize over in our cluster.
#
# <benchmark prefix>:  The script will look for files <prefix>.tbl,
#    <prefix>.msa, and <prefix>.fa, defining a PMARK benchmark set.
#
# <benchmark script>: This script is executed on each of <nproc>
#    processes, on an appropriately constructed subset of the 
#    benchmark queries.
#
#    It must take the following arguments:
#    <top_builddir> <top_srcdir> <resultdir> <tblfile> <msafile> <fafile> <outfile>
#
# Examples of HMMER3 benchmark:
#   ./pmark-master.pl ~/releases/hmmer-release/build-icc ~/releases/hmmer-release h3-results    100 pmark ./pmark-h3
#   ./pmark-master.pl ~/releases/hmmer-release/build-icc ~/releases/hmmer-release h2-results-ls 100 pmark ./pmark-h2-ls
#   ./pmark-master.pl ~/releases/hmmer-release/build-icc ~/releases/hmmer-release h2-results-fs 100 pmark ./pmark-h2-fs
#

$top_builddir  = shift;
$top_srcdir    = shift;
$resultdir     = shift;
$ncpu          = shift;
$benchmark_pfx = shift;
$pmark_script  = shift;

$tbl          = "$benchmark_pfx.tbl";
$msafile      = "$benchmark_pfx.msa";
$fafile       = "$benchmark_pfx.fa";

if (-e $resultdir) { die("$resultdir exists");}
system("mkdir $resultdir");

# Suck in the master table
open(BENCHMARK_TBL, $tbl) || die;
$n    = 0;
$pid  = 0;
$nseq = 0;
while (<BENCHMARK_TBL>) 
{
    ($msaname[$n], $pid, $L, $nseq) = split;
    $alen{$msaname[$n]} = $L;
    $n++;
}
close BENCHMARK_TBL;

# Sort it by alen - this helps load balance.
sub by_alen { $alen{$b} <=> $alen{$a} }
@sorted_msaname = sort by_alen @msaname;

# Create <ncpu> subtables.
for ($i = 0; $i < $n; $i++)
{
    $subtbl[$i % $ncpu] .= $sorted_msaname[$i];
    $subtbl[$i % $ncpu] .= "\n";
}

# Output the <ncpu> subtables
for ($i = 0; $i < $ncpu; $i++)
{
    open(SUBTBL, ">$resultdir/tbl.$i") || die ("Failed to create $resultdir/tbl.$i");
    print SUBTBL $subtbl[$i];
    close SUBTBL;
}

# Submit all the individual profmark jobs
for ($i = 0; $i < $ncpu; $i++)
{
   system("qsub -V -cwd -b y -N $resultdir.$i -j y -o $resultdir/tbl$i.sge '$pmark_script $top_builddir $top_srcdir $resultdir $resultdir/tbl.$i $msafile $fafile $resultdir/tbl$i.out'");
}
```
