## Supplementary material for "RNA covariation at helix-level resolution for the identification of evolutionarily conserved RNA structure": eweight.c

```
/* "Entropy weighting" to determine absolute sequence number to use in hmmbuild.
 * 
 * Reference: 
 *    L. Steven Johnson, "Remote Protein Homology Detection Using Hidden Markov Models",
 *    Ph.D. thesis, Washington University School of Medicine, 2006.
 *    
 * SRE, Fri May  4 14:01:54 2007 [Janelia] [Tom Waits, Orphans]
 * SVN $Id$   
 */

#include "p7_config.h"

#include "easel.h"
#include "esl_rootfinder.h"

#include "hmmer.h"

struct ew_param_s {
  const P7_HMM    *hmm;		/* ptr to the original count-based HMM, which remains unchanged */
  const P7_BG     *bg;		/* ptr to the null model */
  const P7_PRIOR  *pri;		/* Dirichlet prior used to parameterize from counts */
  P7_HMM          *h2;		/* our working space: a copy of <hmm> that we can muck with */
  double           etarget;	/* information content target, in bits */
};

/* Evaluate fx = rel entropy - etarget, which we want to be = 0,
 * for effective sequence number <x>.
 */
static int
eweight_target_f(double Neff, void *params, double *ret_fx)
{
  struct ew_param_s *p = (struct ew_param_s *) params;

  p7_hmm_CopyParameters(p->hmm, p->h2);
  p7_hmm_Scale(p->h2, Neff / (double) p->h2->nseq);
  p7_ParameterEstimation(p->h2, p->pri);
  *ret_fx = p7_MeanMatchRelativeEntropy(p->h2, p->bg) - p->etarget;
  return eslOK;
}

/* Function:  p7_EntropyWeight()
 * Incept:    SRE, Fri May  4 15:32:59 2007 [Janelia]
 *
 * Purpose:   Use the "entropy weighting" algorithm to determine
 *            what effective sequence number we should use, and
 *            return it in <ret_Neff>.
 *
 *            Caller provides a count-based <hmm>, and the
 *            Dirichlet prior <pri> that's to be used to parameterize
 *            models; neither of these will be modified.
 *            Caller also provides the relative entropy
 *            target in bits in <etarget>.
 *
 *            <ret_Neff> will range from 0 to the true number of
 *            sequences counted into the model, <hmm->nseq>.
 *
 * Returns:   <eslOK> on success.
 *
 * Throws:    <eslEMEM> on allocation failure.
 */
int
p7_EntropyWeight(const P7_HMM *hmm, const P7_BG *bg, const P7_PRIOR *pri, double etarget, double *ret_Neff)
{
  int status;
  ESL_ROOTFINDER *R = NULL;
  struct ew_param_s p;
  double Neff;
  double fx;

  /* Store parameters in the structure we'll pass to the rootfinder
   */
  p.hmm = hmm;
  p.bg  = bg;
  p.pri = pri;
  if ((p.h2  = p7_hmm_Clone(hmm)) == NULL) return eslEMEM;
  p.etarget = etarget;

  Neff = (double) hmm->nseq;
  if ((status = eweight_target_f(Neff, &p, &fx)) != eslOK) goto ERROR;
  if (fx > 0.)
    {
      if ((R = esl_rootfinder_Create(eweight_target_f, &p)) == NULL) {status = eslEMEM; goto ERROR;}
      esl_rootfinder_SetAbsoluteTolerance(R, 0.01); /* getting Neff to ~2 sig digits is fine */
      if ((status = esl_root_Bisection(R, 0., (double) hmm->nseq, &Neff)) != eslOK) goto ERROR;

      esl_rootfinder_Destroy(R);
    }

  p7_hmm_Destroy(p.h2);
  *ret_Neff = Neff;
  return eslOK;

 ERROR:
  if (p.h2 != NULL)   p7_hmm_Destroy(p.h2);
  if (R    != NULL)   esl_rootfinder_Destroy(R);
  *ret_Neff = (double) hmm->nseq;
  return status;
}


/* Evaluate fx = rel entropy - etarget, which we want to be = 0,
 * for effective sequence number <x>.
 */
static int
eweight_target_exp_f(double exp, void *params, double *ret_fx)
{
  struct ew_param_s *p = (struct ew_param_s *) params;

  p7_hmm_CopyParameters(p->hmm, p->h2);
  p7_hmm_ScaleExponential(p->h2, exp);
  p7_ParameterEstimation(p->h2, p->pri);
  *ret_fx = p7_MeanMatchRelativeEntropy(p->h2, p->bg) - p->etarget;
  return eslOK;
}


/* Function:  p7_EntropyWeight_exp()
 *
 * Purpose:   Use an alternative "entropy weighting" algorithm to
 *            determine the effective observed counts we should
 *            use, and return it in <ret_Neff>.
 *            
 *            Caller provides a count-based <hmm>, and the
 *            Dirichlet prior <pri> that's to be used to parameterize
 *            models; neither of these will be modified. 
 *            Caller also provides the relative entropy
 *            target in bits in <etarget>. 
 *            
 *            <ret_exp> will range from 0 to 1.  This value will be used
 *            for each column to exponentially scale the observed counts.
 *            If a column has K (possibly weighted) observed letters, the
 *            scaled count will be K^ret_exp. This ensures that all scaled
 *            counts are at least 1.
 *
 *            See p7_hmm_ScaleExponential() for more details.
 *
 * Returns:   <eslOK> on success. 
 *
 * Throws:    <eslEMEM> on allocation failure.
 */
int
p7_EntropyWeight_exp(const P7_HMM *hmm, const P7_BG *bg, const P7_PRIOR *pri, double etarget, double *ret_exp)
{

  int status;
  ESL_ROOTFINDER *R = NULL;
  struct ew_param_s p;
  double exp = 1.;
  double fx;

  /* Store parameters in the structure we'll pass to the rootfinder
   */
  p.hmm = hmm;
  p.bg  = bg;
  p.pri = pri;
  if ((p.h2  = p7_hmm_Clone(hmm)) == NULL) return eslEMEM;
  p.etarget = etarget;
  
  //Neff = (double) hmm->nseq;
  if ((status = eweight_target_exp_f(1.0, &p, &fx)) != eslOK) goto ERROR;
  if (fx > 0.)
  {
      if ((R = esl_rootfinder_Create(eweight_target_exp_f, &p)) == NULL) {status = eslEMEM; goto ERROR;}
      esl_rootfinder_SetAbsoluteTolerance(R, 0.001); /* getting exp to ~3 sig digits is fine */
      if ((status = esl_root_Bisection(R, 0., 1.0, &exp)) != eslOK) goto ERROR;

      esl_rootfinder_Destroy(R);
  }
  

  p7_hmm_Destroy(p.h2);

  *ret_exp = exp;
  return eslOK;

 ERROR:
  if (p.h2 != NULL)   p7_hmm_Destroy(p.h2);
  if (R    != NULL)   esl_rootfinder_Destroy(R);

  return status;
}
```
