## Supplementary material for "RNA covariation at helix-level resolution for the identification of evolutionarily conserved RNA structure": fm_sse.c

```
#include "p7_config.h"

#include <stdio.h>

#if   defined (p7_IMPL_SSE)
#include <xmmintrin.h>		/* SSE  */
#include <emmintrin.h>		/* SSE2 */
#endif

#include "easel.h"
#include "esl_getopts.h"
#include "hmmer.h"

#if   defined (p7_IMPL_SSE)
int
fm_getbits_m128 (__m128i in, char *buf, int reverse) 
{
  byte_m128 new;
  new.m128 = in;
  int i,j;

  for (i=0; i<16;i++) {

    for (j=0; j<8; j++) {
      if (reverse)
        buf[9*i+j] = (new.bytes[i]>>j)&0x1 ? '1' : '0';
      else
        buf[9*i+(7-j)] = (new.bytes[i]>>j)&0x1 ? '1' : '0';
    }
    buf[9*i + 8] = ' ';
  }
  buf[143] = '\0';

  return eslOK;
}

int
fm_print_m128 (__m128i in) 
{
  char str[144];
  fm_getbits_m128(in, str, 0);
  fprintf (stderr, "%s\n", str);
  return eslOK;
}


int
fm_print_m128_rev (__m128i in) 
{
  char str[144];
  fm_getbits_m128(in, str, 1);
  fprintf (stderr, "%s\n", str);
  return eslOK;
}
#endif //#if   defined (p7_IMPL_SSE)


/* Function:  fm_initConfig()
 * Purpose:   Initialize vector masks used in SSE FMindex implementation
 */
int
fm_configInit( FM_CFG *cfg, ESL_GETOPTS *go )
{
  int status;
  int i,j;
  int trim_chunk_count;

  fm_initConfigGeneric(cfg, go);

#if   defined (p7_IMPL_SSE)

  cfg->fm_allones_v = _mm_set1_epi8(0xff);
  cfg->fm_neg128_v  = _mm_set1_epi8((int8_t) -128);
  cfg->fm_zeros_v = _mm_set1_epi8((int8_t) 0x00);      //00 00 00 00
  cfg->fm_m0f     = _mm_set1_epi8((int8_t) 0x0f);      //00 00 11 11

  if (cfg->meta->alph_type == fm_DNA) {
    cfg->fm_m01 = _mm_set1_epi8((int8_t) 0x55);   //01 01 01 01
    cfg->fm_m11 = _mm_set1_epi8((int8_t) 0x03);  //00 00 00 11
  }
    //set up an array of vectors, one for each character in the alphabet
  cfg->fm_chars_v         = NULL;
  ESL_ALLOC (cfg->fm_chars_mem, cfg->meta->alph_size * sizeof(__m128)  + 15 ); // +15 for manual 16-byte alignment, which matters for SIMD stuff
  cfg->fm_chars_v =   (__m128i *) (((unsigned long int)(cfg->fm_chars_mem) + 15) & (~0xf));   /* align vector memory on 16-byte boundaries */


  for (i=0; i<cfg->meta->alph_size; i++) {
    int8_t c = i;
    if (cfg->meta->alph_type == fm_DNA) {
      // need 4 copies per byte
      c |= i<<2;
      c |= i<<4;
      c |= i<<6;
    } //else, just leave it on the right-most bits

    cfg->fm_chars_v[i] = _mm_set1_epi8(c);
  }

  /* this is a collection of masks used to clear off the left- or right- part
   *  of a register when we shouldn't be counting the whole thing
   * Incrementally chew off the 1s in chunks of 2 (for DNA) or 4 (for DNA_full)
   * from the right side, and stick each result into an element of a __m128 array
   */
  //if (cfg->meta->alph_type == fm_DNA)
   trim_chunk_count = 64; //2-bit steps
//  else //(meta->alph_type == fm_DNA_full)
//    trim_chunk_count = 16; //8-bit steps

  //chars_per_vector = 128/meta->charBits;
  cfg->fm_masks_v         = NULL;
  cfg->fm_reverse_masks_v = NULL;
  ESL_ALLOC (cfg->fm_masks_mem, (1+trim_chunk_count) *sizeof(__m128)  + 15 ); // +15 for manual 16-byte alignment, which matters for SIMD stuff
     cfg->fm_masks_v =   (__m128i *) (((unsigned long int)(cfg->fm_masks_mem) + 15) & (~0xf));   /* align vector memory on 16-byte boundaries */

  ESL_ALLOC (cfg->fm_reverse_masks_mem, (1+trim_chunk_count) *sizeof(__m128)  + 15 ); // +15 for manual 16-byte alignment, which matters for SIMD stuff
     cfg->fm_reverse_masks_v =   (__m128i *) (((unsigned long int)(cfg->fm_reverse_masks_mem) + 15) & (~0xf));   /* align vector memory on 16-byte boundaries */

  {
    byte_m128 arr;
    arr.m128 = cfg->fm_allones_v;

    for (i=trim_chunk_count-1; i>0; i--) {
      int byte_mask=0xff; //11 11 11 11
      int byte_i = (i-1)/(trim_chunk_count/16);
      if (cfg->meta->alph_type == fm_DNA) {
        switch (i&0x03) {
          case 1:
            byte_mask = 0xc0; //11 00 00 00
            break;
          case 2:
            byte_mask = 0xf0; //11 11 00 00
            break;
          case 3:
            byte_mask = 0xfc; //11 11 11 00
            break;
          default:
            break;
        }
      }

      arr.bytes[byte_i] = byte_mask; //chew off the appropriate number of bits
      for (j=byte_i+1; j<16; j++) {
        arr.bytes[j] = 0x0;
      }
      cfg->fm_masks_v[i]                           = *(__m128i*)(&(arr.m128));
      cfg->fm_reverse_masks_v[trim_chunk_count-i]  = _mm_andnot_si128(cfg->fm_masks_v[i], cfg->fm_allones_v );

    }
  }
#endif //#if   defined (p7_IMPL_SSE)

/*
  if (cfg->meta->alph_type == fm_DNA_full) {
    cfg->fm_masks_v[16]          = cfg->fm_allones_v;
    cfg->fm_reverse_masks_v[16]  = cfg->fm_allones_v;
  }
*/
  return eslOK;

ERROR:
#if   defined (p7_IMPL_SSE)
  if (cfg->fm_chars_mem)         free(cfg->fm_chars_mem);
  if (cfg->fm_masks_mem)         free(cfg->fm_masks_mem);
  if (cfg->fm_reverse_masks_mem) free(cfg->fm_reverse_masks_mem);
#endif

  esl_fatal("Error allocating memory in initGlobals\n");
  return eslFAIL;
}


/* Function:  fm_getOccCount()
 * Synopsis:  Compute number of occurrences of c in BWT[1..pos]
 *
 * Purpose:   Scan through the BWT to compute number of occurrence of c in BWT[0..pos],
 *            using SSE to scan 16 bytes-at-a-time.
 *
 *            First, use checkpointed occurrence counts in the arrays occCnts_sb and occCnts_b.
 *            The checkpoint used is the one closest to pos, possibly requiring that counts be
 *            subtracted from the checkpointed total
 *
 *            The counting method is SIMD, loading 16 bytes (32 or 64 chars, depending on
 *            alphabet) at a time into the vector co-processors, then counting occurrences. One
 *            constraint of this approach is that occCnts_b checkpoints must be spaced at least
 *            every 32 or 64 chars (16 bytes, in pressed format), and in multiples of 64/32, so
 *            that _mm_load_si128 calls appropriately meet 16-byte-alignment requirements. That's
 *            a reasonable expectation, as spacings of 256 or more seem to give the best speed,
 *            and certainly better space-utilization.
 */
int
fm_getOccCount (const FM_DATA *fm, const FM_CFG *cfg, int pos, uint8_t c) {

  int i;
  FM_METADATA *meta = cfg->meta;

  int cnt;
  const int b_pos          = (pos+1) / meta->freq_cnt_b ; //floor(pos/b_size)   : the b count element preceding pos
  const uint16_t * occCnts_b  = fm->occCnts_b;
  const uint32_t * occCnts_sb = fm->occCnts_sb;
  const int sb_pos         = (pos+1) / meta->freq_cnt_sb; //floor(pos/sb_size) : the sb count element preceding pos


  const int cnt_mod_mask_b = meta->freq_cnt_b - 1; //used to compute the mod function
  const int b_rel_pos      = (pos+1) & cnt_mod_mask_b; // pos % b_size      : how close is pos to the boundary corresponding to b_pos
  int up_b           = 2*b_rel_pos/meta->freq_cnt_b; //1 if pos is expected to be closer to the boundary of b_pos+1, 0 otherwise
  int landmark       = ((b_pos+up_b)*meta->freq_cnt_b) - 1 ;

  if (landmark >= fm->N) { // special case: for a count in the final block, just count from the bottom
    up_b      = 0;
    landmark  = (b_pos*(meta->freq_cnt_b)) - 1 ;
  }

#if   defined (p7_IMPL_SSE)


  // get the cnt stored at the nearest checkpoint
  cnt =  FM_OCC_CNT(sb, sb_pos, c );

  if (up_b)
    cnt += FM_OCC_CNT(b, b_pos + 1, c ) ;
  else if ( b_pos !=  sb_pos * (meta->freq_cnt_sb / meta->freq_cnt_b) )
    cnt += FM_OCC_CNT(b, b_pos, c )  ;// b_pos has cumulative counts since the prior sb_pos - if sb_pos references the same count as b_pos, it'll doublecount

  if ( landmark < fm->N || landmark == -1 ) {

    const uint8_t * BWT = fm->BWT;


    register __m128i c_v = *(cfg->fm_chars_v + c);
    register __m128i BWT_v;
    register __m128i tmp_v;
    register __m128i tmp2_v;
    register __m128i counts_v = cfg->fm_neg128_v; // set to -128, offset to allow each 8-bit int to hold up to 255.
                         // so effectively, can guarantee holding 128*16 = 2048.
                         // Since I count from left or right, whichever is closer, this means
                         // we can support an occ_b interval of up to 4096 with guarantee of
                         // correctness.
    if (meta->alph_type == fm_DNA ) {

      if (!up_b) { // count forward, adding
        for (i=1+floor(landmark/4.0) ; i+15<( (pos+1)/4);  i+=16) { // keep running until i begins a run that shouldn't all be counted
          BWT_v    = *(__m128i*)(BWT+i);
          FM_MATCH_2BIT(BWT_v, c_v, tmp_v, tmp2_v, tmp_v);
          FM_COUNT_2BIT(tmp_v, tmp2_v, counts_v);
        }

        int remaining_cnt = pos + 1 -  i*4 ;
        if (remaining_cnt > 0) {
          BWT_v    = *(__m128i*)(BWT+i);
          FM_MATCH_2BIT(BWT_v, c_v, tmp_v, tmp2_v, tmp_v);
          tmp_v    = _mm_and_si128(tmp_v, *(cfg->fm_masks_v + remaining_cnt)); // leaves only the remaining_cnt chars in the array
          FM_COUNT_2BIT(tmp_v, tmp2_v, counts_v);
        }

      } else { // count backwards, subtracting
        for (i=(landmark/4)-15 ; i>(pos/4);  i-=16) {
          BWT_v = *(__m128i*)(BWT+i);
          FM_MATCH_2BIT(BWT_v, c_v, tmp_v, tmp2_v, tmp_v);
          FM_COUNT_2BIT(tmp_v, tmp2_v, counts_v);
        }

        int remaining_cnt = 64 - (pos + 1 - i*4);
        if (remaining_cnt > 0) {
          BWT_v = *(__m128i*)(BWT+i);
          FM_MATCH_2BIT(BWT_v, c_v, tmp_v, tmp2_v, tmp_v);
          tmp_v    = _mm_and_si128(tmp_v, *(cfg->fm_reverse_masks_v + remaining_cnt)); // leaves only the remaining_cnt chars in the array
          FM_COUNT_2BIT(tmp_v, tmp2_v, counts_v);
        }
      }
/*
    } else if ( meta->alph_type == fm_DNA_full ) {

      if (!up_b) { // count forward, adding
        for (i=1+floor(landmark/2.0) ; i+15<( (pos+1)/2);  i+=16) { // keep running until i begins a run that shouldn't all be counted
          BWT_v    = *(__m128i*)(BWT+i);
          FM_MATCH_4BIT(BWT_v, c_v, tmp_v, tmp2_v);
          FM_COUNT_4BIT(tmp_v, tmp2_v, counts_v);
        }
        int remaining_cnt = pos + 1 -  i*2 ;
        if (remaining_cnt > 0) {
          BWT_v    = *(__m128i*)(BWT+i);
          FM_MATCH_4BIT(BWT_v, c_v, tmp_v, tmp2_v);
          tmp_v     = _mm_and_si128(tmp_v, *(cfg->fm_masks_v + (remaining_cnt+1)/2)); // mask characters we don't want to count
          tmp2_v    = _mm_and_si128(tmp2_v, *(cfg->fm_masks_v + remaining_cnt/2));
          FM_COUNT_4BIT(tmp_v, tmp2_v, counts_v);
        }

      } else { // count backwards, subtracting
        for (i=(landmark/2)-15 ; i>(pos/2);  i-=16) {
          BWT_v = *(__m128i*)(BWT+i);
          FM_MATCH_4BIT(BWT_v, c_v, tmp_v, tmp2_v);
          FM_COUNT_4BIT(tmp_v, tmp2_v, counts_v);
        }

        int remaining_cnt = 32 - (pos + 1 - i*2);
        if (remaining_cnt > 0) {
          BWT_v = *(__m128i*)(BWT+i);
          FM_MATCH_4BIT(BWT_v, c_v, tmp_v, tmp2_v);
          tmp_v     = _mm_and_si128(tmp_v, *(cfg->fm_reverse_masks_v + remaining_cnt/2)); // mask characters we don't want to count
          tmp2_v    = _mm_and_si128(tmp2_v, *(cfg->fm_reverse_masks_v + (remaining_cnt+1)/2));
          FM_COUNT_4BIT(tmp_v, tmp2_v, counts_v);
        }
      }
*/
    } else { //amino

      if (!up_b) { // count forward, adding
        for (i=1+landmark ; i+15<(pos+1);  i+=16) { // keep running until i begins a run that shouldn't all be counted
          BWT_v    = *(__m128i*)(BWT+i);
          BWT_v    = _mm_cmpeq_epi8(BWT_v, c_v);  // each byte is all 1s if matching, all zeros otherwise
          counts_v = _mm_subs_epi8(counts_v, BWT_v); // adds 1 for each matching byte  (subtracting negative 1)
        }
        int remaining_cnt = pos + 1 -  i ;
        if (remaining_cnt > 0) {
          BWT_v    = *(__m128i*)(BWT+i);
          BWT_v    = _mm_cmpeq_epi8(BWT_v, c_v);
          BWT_v    = _mm_and_si128(BWT_v, *(cfg->fm_masks_v + remaining_cnt));// mask characters we don't want to count
          counts_v = _mm_subs_epi8(counts_v, BWT_v);
        }
      } else { // count backwards, subtracting

        for (i=landmark-15 ; i>pos;  i-=16) {
          BWT_v = *(__m128i*)(BWT+i);
          BWT_v    = _mm_cmpeq_epi8(BWT_v, c_v);  // each byte is all 1s if matching, all zeros otherwise
          counts_v = _mm_subs_epi8(counts_v, BWT_v); // adds 1 for each matching byte  (subtracting negative 1)
        }
        int remaining_cnt = 16 - (pos + 1 - i);
        if (remaining_cnt > 0) {
          BWT_v = *(__m128i*)(BWT+i);
          BWT_v    = _mm_cmpeq_epi8(BWT_v, c_v);
          BWT_v     = _mm_and_si128(BWT_v, *(cfg->fm_reverse_masks_v + remaining_cnt));// mask characters we don't want to count
          //tmp2_v    = _mm_and_si128(tmp2_v, *(cfg->fm_reverse_masks_v + (remaining_cnt+1)/2));
          counts_v = _mm_subs_epi8(counts_v, BWT_v);
        }
      }
    }

    counts_v = _mm_xor_si128(counts_v, cfg->fm_neg128_v); //counts are stored in signed bytes, base -128. Move them to unsigned bytes
    FM_GATHER_8BIT_COUNTS(counts_v,counts_v,counts_v);

    cnt  +=   ( up_b == 1 ?  -1 : 1) * ( _mm_extract_epi16(counts_v, 0) );
  }

  if (c==0 && pos >= fm->term_loc) { // I overcounted 'A' by one, because '$' was replaced with an 'A'
    cnt--;
  }

#endif //#if   defined (p7_IMPL_SSE)


  return cnt ;

}


/* Function:  fm_getOccCountLT()
 * Synopsis:  Compute number of occurrences of characters with value <c in BWT[1..pos]
 *
 * Purpose:   Scan through the BWT to compute number of occurrences of characters with value <c
 *            in BWT[0..pos], using SSE to scan 16 bytes-at-a-time.
 *
 *            First, use checkpointed occurrence counts in the arrays occCnts_sb and occCnts_b.
 *            The checkpoint used is the one closest to pos, possibly requiring that counts be
 *            subtracted from the checkpointed total
 *
 *            The counting method is SIMD, loading 16 bytes (32 or 64 chars, depending on
 *            alphabet) at a time into the vector co-processors, then counting occurrences. One
 *            constraint of this approach is that occCnts_b checkpoints must be spaced at least
 *            every 32 or 64 chars (16 bytes, in pressed format), and in multiples of 64/32, so
 *            that _mm_load_si128 calls appropriately meet 16-byte-alignment requirements. That's
 *            a reasonable expectation, as spacings of 256 or more seem to give the best speed,
 *            and certainly better space-utilization.
 *
 */
int
fm_getOccCountLT (const FM_DATA *fm, const FM_CFG *cfg, int pos, uint8_t c, uint32_t *cnteq, uint32_t *cntlt) {

  FM_METADATA *meta = cfg->meta;

  int i,j;
  const uint16_t * occCnts_b  = fm->occCnts_b;
  const uint32_t * occCnts_sb = fm->occCnts_sb;
  const int b_pos          = (pos+1) / meta->freq_cnt_b; //floor(pos/b_size)   : the b count element preceding pos
  const int sb_pos         = (pos+1) / meta->freq_cnt_sb; //floor(pos/sb_size) : the sb count element preceding pos

  const int b_rel_pos      = (pos+1) % meta->freq_cnt_b; //  how close is pos to the boundary corresponding to b_pos
  int up_b                 = 2*b_rel_pos/meta->freq_cnt_b; //1 if pos is expected to be closer to the boundary of b_pos+1, 0 otherwise
  int landmark             = ((b_pos+up_b)*(meta->freq_cnt_b)) - 1 ;


  if (landmark >= fm->N) { // special case: for a count in the final block, just count from the bottom
    up_b      = 0;
    landmark  = (b_pos*(meta->freq_cnt_b)) - 1 ;
  }

  // get the cnt stored at the nearest checkpoint
  *cntlt = 0;
  *cnteq = FM_OCC_CNT(sb, sb_pos, c );
  for (i=0; i<c; i++)
    *cntlt += FM_OCC_CNT(sb, sb_pos, i );

  if (up_b) {
    *cnteq += FM_OCC_CNT(b, b_pos + 1, c ) ;
    for (i=0; i<c; i++)
      *cntlt += FM_OCC_CNT(b, b_pos + 1, i ) ;
  } else if ( b_pos !=  sb_pos * (meta->freq_cnt_sb / meta->freq_cnt_b))  {
    *cnteq += FM_OCC_CNT(b, b_pos, c )  ;// b_pos has cumulative counts since the prior sb_pos - if sb_pos references the same count as b_pos, it'll doublecount
    for (i=0; i<c; i++)
      *cntlt += FM_OCC_CNT(b, b_pos, i ) ;
  }

#if   defined (p7_IMPL_SSE)

  if ( landmark < fm->N - 1 || landmark == -1 ) {

    const uint8_t * BWT = fm->BWT;


    register __m128i c_v = cfg->fm_zeros_v;
    register __m128i BWT_v;
    register __m128i tmp_v;
    register __m128i tmp2_v;
    register __m128i counts_v_lt = cfg->fm_neg128_v;
    register __m128i counts_v_eq = cfg->fm_neg128_v; // set to -128, offset to allow each 8-bit int to hold up to 255.
                         // so effectively, can guarantee holding 128*16 = 2048.
                         // Since I count from left or right, whichever is closer, this means
                         // we can support an occ_b interval of up to 4096 with guarantee of
                         // correctness.
    if (meta->alph_type == fm_DNA ) {

      /* TODO: For 4-bit characters, it's easy to develop an alternative SSE function that will count
       *       instances <c in the same time as counting matches. I haven't yet identified a similar
       *       modification to the 2-bit counting. Instead, I just loop over the FM_MATCH_2BIT macro
       *       for each character j<c.  The expected # of such iterations is (0+1+2+3)/4 = 1.5 ...
       *       since much of the run time is in loading data from memory/cache, I don't expect
       *       this to be a major problem for speed, but improving the less-than counting is still
       *       desirable.
       */


      if (!up_b) { // count forward, adding
        for (i=1+floor(landmark/4.0) ; i+15<( (pos+1)/4);  i+=16) { // keep running until i begins a run that shouldn't all be counted
          BWT_v    = *(__m128i*)(BWT+i);
          for (j=0; j<c; j++) {
            c_v = *(cfg->fm_chars_v + j);
            FM_MATCH_2BIT(BWT_v, c_v, tmp_v, tmp2_v, tmp_v);
            FM_COUNT_2BIT(tmp_v, tmp2_v, counts_v_lt);
          }
          c_v = *(cfg->fm_chars_v + c);
          FM_MATCH_2BIT(BWT_v, c_v, tmp_v, tmp2_v, tmp_v);
          FM_COUNT_2BIT(tmp_v, tmp2_v, counts_v_eq);

        }

        int remaining_cnt = pos + 1 -  i*4 ;
        if (remaining_cnt > 0) {
          BWT_v    = *(__m128i*)(BWT+i);
          for (j=0; j<c; j++) {
            c_v = *(cfg->fm_chars_v + j);
            FM_MATCH_2BIT(BWT_v, c_v, tmp_v, tmp2_v, tmp_v);
            tmp_v    = _mm_and_si128(tmp_v, *(cfg->fm_masks_v + remaining_cnt)); // leaves only the remaining_cnt chars in the array
            FM_COUNT_2BIT(tmp_v, tmp2_v, counts_v_lt);
          }
          c_v = *(cfg->fm_chars_v + c);
          FM_MATCH_2BIT(BWT_v, c_v, tmp_v, tmp2_v, tmp_v);
          tmp_v    = _mm_and_si128(tmp_v, *(cfg->fm_masks_v + remaining_cnt)); // leaves only the remaining_cnt chars in the array
          FM_COUNT_2BIT(tmp_v, tmp2_v, counts_v_eq);

        }

      } else { // count backwards, subtracting
        for (i=(landmark/4)-15 ; i>(pos/4);  i-=16) {
          BWT_v = *(__m128i*)(BWT+i);
          for (j=0; j<c; j++) {
            c_v = *(cfg->fm_chars_v + j);
            FM_MATCH_2BIT(BWT_v, c_v, tmp_v, tmp2_v, tmp_v);
            FM_COUNT_2BIT(tmp_v, tmp2_v, counts_v_lt);
          }
          c_v = *(cfg->fm_chars_v + c);
          FM_MATCH_2BIT(BWT_v, c_v, tmp_v, tmp2_v, tmp_v);
          FM_COUNT_2BIT(tmp_v, tmp2_v, counts_v_eq);

        }

        int remaining_cnt = 64 - (pos + 1 - i*4);
        if (remaining_cnt > 0) {
          BWT_v = *(__m128i*)(BWT+i);
          for (j=0; j<c; j++) {
            c_v = *(cfg->fm_chars_v + j);
            FM_MATCH_2BIT(BWT_v, c_v, tmp_v, tmp2_v, tmp_v);
            tmp_v    = _mm_and_si128(tmp_v, *(cfg->fm_reverse_masks_v + remaining_cnt)); // leaves only the remaining_cnt chars in the array
            FM_COUNT_2BIT(tmp_v, tmp2_v, counts_v_lt);
          }
          c_v = *(cfg->fm_chars_v + c);
          FM_MATCH_2BIT(BWT_v, c_v, tmp_v, tmp2_v, tmp_v);
          tmp_v    = _mm_and_si128(tmp_v, *(cfg->fm_reverse_masks_v + remaining_cnt)); // leaves only the remaining_cnt chars in the array
          FM_COUNT_2BIT(tmp_v, tmp2_v, counts_v_eq);
        }
      }
/*
    } else if ( meta->alph_type == fm_DNA_full) {
      c_v = *(cfg->fm_chars_v + c);

      if (!up_b) { // count forward, adding
        for (i=1+floor(landmark/2.0) ; i+15<( (pos+1)/2);  i+=16) { // keep running until i begins a run that shouldn't all be counted
          BWT_v    = *(__m128i*)(BWT+i);
          FM_LT_4BIT(BWT_v, c_v, tmp_v, tmp2_v);
          FM_COUNT_4BIT(tmp_v, tmp2_v, counts_v_lt);
          FM_MATCH_4BIT(BWT_v, c_v, tmp_v, tmp2_v);
          FM_COUNT_4BIT(tmp_v, tmp2_v, counts_v_eq);

        }
        int remaining_cnt = pos + 1 -  i*2 ;
        if (remaining_cnt > 0) {
          BWT_v    = *(__m128i*)(BWT+i);
          FM_LT_4BIT(BWT_v, c_v, tmp_v, tmp2_v);
          tmp_v     = _mm_and_si128(tmp_v, *(cfg->fm_masks_v + (remaining_cnt+1)/2)); // mask characters we don't want to count
          tmp2_v    = _mm_and_si128(tmp2_v, *(cfg->fm_masks_v + remaining_cnt/2));
          FM_COUNT_4BIT(tmp_v, tmp2_v, counts_v_lt);

          FM_MATCH_4BIT(BWT_v, c_v, tmp_v, tmp2_v);
          tmp_v     = _mm_and_si128(tmp_v, *(cfg->fm_masks_v + (remaining_cnt+1)/2)); // mask characters we don't want to count
          tmp2_v    = _mm_and_si128(tmp2_v, *(cfg->fm_masks_v + remaining_cnt/2));
          FM_COUNT_4BIT(tmp_v, tmp2_v, counts_v_eq);

        }

      } else { // count backwards, subtracting
        for (i=(landmark/2)-15 ; i>(pos/2);  i-=16) {
          BWT_v = *(__m128i*)(BWT+i);
          FM_LT_4BIT(BWT_v, c_v, tmp_v, tmp2_v);
          FM_COUNT_4BIT(tmp_v, tmp2_v, counts_v_lt);
          FM_MATCH_4BIT(BWT_v, c_v, tmp_v, tmp2_v);
          FM_COUNT_4BIT(tmp_v, tmp2_v, counts_v_eq);
        }

        int remaining_cnt = 32 - (pos + 1 - i*2);
        if (remaining_cnt > 0) {
          BWT_v = *(__m128i*)(BWT+i);
          FM_LT_4BIT(BWT_v, c_v, tmp_v, tmp2_v);
          tmp_v     = _mm_and_si128(tmp_v, *(cfg->fm_reverse_masks_v + remaining_cnt/2)); // mask characters we don't want to count
          tmp2_v    = _mm_and_si128(tmp2_v, *(cfg->fm_reverse_masks_v + (remaining_cnt+1)/2));
          FM_COUNT_4BIT(tmp_v, tmp2_v, counts_v_lt);

          FM_MATCH_4BIT(BWT_v, c_v, tmp_v, tmp2_v);
          tmp_v     = _mm_and_si128(tmp_v, *(cfg->fm_reverse_masks_v + remaining_cnt/2)); // mask characters we don't want to count
          tmp2_v    = _mm_and_si128(tmp2_v, *(cfg->fm_reverse_masks_v + (remaining_cnt+1)/2));
          FM_COUNT_4BIT(tmp_v, tmp2_v, counts_v_eq);

        }
      }
*/
    } else { //amino
      if (!up_b) { // count forward, adding
        for (i=1+landmark ; i+15<(pos+1);  i+=16) { // keep running until i begins a run that shouldn't all be counted
          BWT_v       = *(__m128i*)(BWT+i);
          tmp_v       = _mm_cmplt_epi8(BWT_v, c_v);  // each byte is all 1s if leq, all zeros otherwise
          counts_v_lt = _mm_subs_epi8(counts_v_lt, tmp_v); // adds 1 for each matching byte  (subtracting negative 1)
          BWT_v       = _mm_cmpeq_epi8(BWT_v, c_v);  // each byte is all 1s if eq, all zeros otherwise
          counts_v_eq = _mm_subs_epi8(counts_v_eq, BWT_v);
        }
        int remaining_cnt = pos + 1 -  i ;
        if (remaining_cnt > 0) {
          BWT_v       = *(__m128i*)(BWT+i);
          tmp_v       = _mm_cmplt_epi8(BWT_v, c_v);  // each byte is all 1s if leq, all zeros otherwise
          tmp_v       = _mm_and_si128(tmp_v, *(cfg->fm_masks_v + remaining_cnt/4));
          counts_v_lt = _mm_subs_epi8(counts_v_lt, tmp_v); // adds 1 for each matching byte  (subtracting negative 1)

          BWT_v       = _mm_cmpeq_epi8(BWT_v, c_v);
          BWT_v       = _mm_and_si128(BWT_v, *(cfg->fm_masks_v + remaining_cnt/4));// mask characters we don't want to count
          counts_v_eq = _mm_subs_epi8(counts_v_eq, BWT_v);
        }

      } else { // count backwards, subtracting
        for (i=landmark-15 ; i>pos;  i-=16) {
          BWT_v = *(__m128i*)(BWT+i);
          tmp_v       = _mm_cmplt_epi8(BWT_v, c_v);  // each byte is all 1s if leq, all zeros otherwise
          counts_v_lt = _mm_subs_epi8(counts_v_lt, tmp_v); // adds 1 for each matching byte  (subtracting negative 1)
          BWT_v       = _mm_cmpeq_epi8(BWT_v, c_v);  // each byte is all 1s if eq, all zeros otherwise
          counts_v_eq = _mm_subs_epi8(counts_v_eq, BWT_v);
        }

        int remaining_cnt = 16 - (pos + 1 - i);
        if (remaining_cnt > 0) {
          BWT_v = *(__m128i*)(BWT+i);
          tmp_v       = _mm_cmplt_epi8(BWT_v, c_v);  // each byte is all 1s if leq, all zeros otherwise
          tmp_v       = _mm_and_si128(tmp_v, *(cfg->fm_reverse_masks_v + remaining_cnt/4));
          counts_v_lt = _mm_subs_epi8(counts_v_lt, tmp_v); // adds 1 for each matching byte  (subtracting negative 1)

          BWT_v       = _mm_cmpeq_epi8(BWT_v, c_v);
          BWT_v       = _mm_and_si128(tmp_v, *(cfg->fm_reverse_masks_v + remaining_cnt/4));// mask characters we don't want to count
          //tmp2_v    = _mm_and_si128(tmp2_v, *(cfg->fm_reverse_masks_v + (remaining_cnt+1)/2));
          counts_v_eq = _mm_subs_epi8(counts_v_eq, BWT_v);
        }
      }

    }

    if (c>0) {
      counts_v_lt = _mm_xor_si128(counts_v_lt, cfg->fm_neg128_v); //counts are stored in signed bytes, base -128. Move them to unsigned bytes
      FM_GATHER_8BIT_COUNTS(counts_v_lt,counts_v_lt,counts_v_lt);
      (*cntlt)  +=   ( up_b == 1 ?  -1 : 1) * ( _mm_extract_epi16(counts_v_lt, 0) );
    }

    counts_v_eq = _mm_xor_si128(counts_v_eq, cfg->fm_neg128_v);
    FM_GATHER_8BIT_COUNTS(counts_v_eq,counts_v_eq,counts_v_eq);
    (*cnteq)  +=   ( up_b == 1 ?  -1 : 1) * ( _mm_extract_epi16(counts_v_eq, 0) );
  }


  if ( pos >= fm->term_loc) {
    if (c == 0) { // deal with the fact that '$' was replaced with an 'A'
      (*cnteq)--; // I overcounted 'A' by one
      (*cntlt) = 1; // '$' is lexicographically lower than 'A', but I didn't count it in the method above
    }
  }

#endif //#if   defined (p7_IMPL_SSE)

  return eslOK ;

}


/*****************************************************************
 * HMMER - Biological sequence analysis with profile HMMs
 * Version 3.1b3; July 2016
 * Copyright (C) 2016 Howard Hughes Medical Institute.
 * Other copyrights also apply. See the COPYRIGHT file for a full list.
 * 
 * HMMER is distributed under the terms of the GNU General Public License
 * (GPLv3). See the LICENSE file for details.
 *****************************************************************/
```
