## Supplementary material for "RNA covariation at helix-level resolution for the identification of evolutionarily conserved RNA structure": h2_io.c

```
/* Input/output of HMMER3 HMMs in HMMER2 save file formats:
 * for backwards compatibility.
 * 
 * Contents:
 *    1. Writing profiles in HMMER2 format.
 *    2. Copyright and license information
 */
#include "p7_config.h"

#include <stdlib.h>
#include <stdio.h>
#include <string.h>

#include "hmmer.h"
#include "easel.h"

static int h2_multiline(FILE *fp, const char *pfx, char *s);
static int printprob(FILE *fp, int fieldwidth, float p, float null);

/*****************************************************************
 *= 1. Writing profiles in HMMER2 format
 *****************************************************************/

/* Function:  p7_h2io_WriteASCII()
 * Synopsis:  Write an H3 HMM in HMMER2 compatible format
 *
 * Purpose:   Write HMM <hmm> to stream <fp> in HMMER2 ASCII save
 *            file format.
 *            
 *            HMMER2 saved the null model and the search configuration
 *            (local vs. glocal, for example) as part of its HMM file;
 *            H3 only saves the core HMM. The HMMER2 file is created
 *            for HMMER2's default ``ls mode'' (glocal) with default
 *            null model transitions and default special state
 *            transitions (NECJ).
 *            
 *            Optional statistical calibration and alignment checksum
 *            are not written, because for these H3 and H2 differ too
 *            much.
 *
 * Args:      fp   - stream to write save file format to
 *            hmm  - HMM to save
 *
 * Returns:   <eslOK> on success.
 *
 * Throws:    <eslEMEM> on allocation error. 
 *
 *            <eslEINVAL> if <hmm> can't be converted; for example, if
 *            it is not in a protein or nucleic acid alphabet (H2
 *            requires biosequence in its save files).
 * 
 *            <eslEWRITE> if any write fails; for example, if the
 *            disk fills up.
 */
int
p7_h2io_WriteASCII(FILE *fp, P7_HMM *hmm)
{
  P7_BG *bg;			/* H2 saves null model in HMM file   */
  int    k;                     /* counter for nodes                 */
  int    x;                     /* counter for symbols               */
  int    ts;			/* counter for state transitions     */
  float  pmove,ploop;		/* default H2 null model transitions */
  int    status;

  if ((bg = p7_bg_Create(hmm->abc)) == NULL) { status = eslEMEM; goto ERROR; }

  /* magic header */
  if (fprintf(fp, "HMMER2.0  [converted from %s]\n", HMMER_VERSION) < 0) ESL_XEXCEPTION_SYS(eslEWRITE, "h2 profile write failed");
  if (fprintf(fp, "NAME  %s\n", hmm->name)                          < 0) ESL_XEXCEPTION_SYS(eslEWRITE, "h2 profile write failed");
  if (hmm->acc  && fprintf(fp, "ACC   %s\n", hmm->acc)              < 0) ESL_XEXCEPTION_SYS(eslEWRITE, "h2 profile write failed");
  if (hmm->desc && fprintf(fp, "DESC  %s\n", hmm->desc)             < 0) ESL_XEXCEPTION_SYS(eslEWRITE, "h2 profile write failed");
  if (fprintf(fp, "LENG  %d\n", hmm->M)                             < 0) ESL_XEXCEPTION_SYS(eslEWRITE, "h2 profile write failed");

  if      (hmm->abc->type == eslAMINO)   { if (fprintf(fp, "ALPH  Amino\n")   < 0) ESL_XEXCEPTION_SYS(eslEWRITE, "h2 profile write failed"); }
  else if (hmm->abc->type == eslDNA)     { if (fprintf(fp, "ALPH  Nucleic\n") < 0) ESL_XEXCEPTION_SYS(eslEWRITE, "h2 profile write failed"); }
  else if (hmm->abc->type == eslRNA)     { if (fprintf(fp, "ALPH  Nucleic\n") < 0) ESL_XEXCEPTION_SYS(eslEWRITE, "h2 profile write failed"); }
  else    ESL_XEXCEPTION(eslEINVAL, "Only protein, DNA, RNA HMMs can be saved in H2 format");

  if (fprintf(fp, "RF    %s\n", (hmm->flags & p7H_RF)  ? "yes" : "no") < 0) ESL_XEXCEPTION_SYS(eslEWRITE, "h2 profile write failed");
  if (fprintf(fp, "CS    %s\n", (hmm->flags & p7H_CS)  ? "yes" : "no") < 0) ESL_XEXCEPTION_SYS(eslEWRITE, "h2 profile write failed");
  if (fprintf(fp, "MAP   %s\n", (hmm->flags & p7H_MAP) ? "yes" : "no") < 0) ESL_XEXCEPTION_SYS(eslEWRITE, "h2 profile write failed");
  /* H3 consensus line has no counterpart in H2 */

  if (hmm->comlog != NULL)  { if ( (status = h2_multiline(fp, "COM   ",     hmm->comlog)) != eslOK) goto ERROR; }
  if (hmm->nseq   != -1)    { if (           fprintf     (fp, "NSEQ  %d\n", hmm->nseq)     < 0)     ESL_XEXCEPTION_SYS(eslEWRITE, "h2 profile write failed"); }
  if (hmm->ctime  != NULL)  { if (           fprintf     (fp, "DATE  %s\n", hmm->ctime)    < 0)     ESL_XEXCEPTION_SYS(eslEWRITE, "h2 profile write failed"); }

  /* Checksum is not written; H2 and H3 use different checksum algorithms */

  if (hmm->flags & p7H_GA) { if (fprintf(fp, "GA    %.1f %.1f\n", hmm->cutoff[p7_GA1], hmm->cutoff[p7_GA2]) < 0) ESL_XEXCEPTION_SYS(eslEWRITE, "h2 profile write failed"); }
  if (hmm->flags & p7H_TC) { if (fprintf(fp, "TC    %.1f %.1f\n", hmm->cutoff[p7_TC1], hmm->cutoff[p7_TC2]) < 0) ESL_XEXCEPTION_SYS(eslEWRITE, "h2 profile write failed"); }
  if (hmm->flags & p7H_NC) { if (fprintf(fp, "NC    %.1f %.1f\n", hmm->cutoff[p7_NC1], hmm->cutoff[p7_NC2]) < 0) ESL_XEXCEPTION_SYS(eslEWRITE, "h2 profile write failed"); }

  /* in H3, the HMM does not include NECJ; these are part of the profile.
   * for emulating H2 output, assume default LS config */
  if (fputs("XT     ", fp) < 0) ESL_XEXCEPTION_SYS(eslEWRITE, "h2 profile write failed");
  pmove = ( (hmm->abc->type == eslAMINO) ?   1./351. :    1./1001.); 
  ploop = ( (hmm->abc->type == eslAMINO) ? 350./351. : 1000./1001.); 
  if ( (status = printprob(fp, 6, pmove, 1.0)) != eslOK) goto ERROR;	/* NB */
  if ( (status = printprob(fp, 6, ploop, 1.0)) != eslOK) goto ERROR;	/* NN */
  if ( (status = printprob(fp, 6,   0.5, 1.0)) != eslOK) goto ERROR;	/* EC */
  if ( (status = printprob(fp, 6,   0.5, 1.0)) != eslOK) goto ERROR;	/* EJ */
  if ( (status = printprob(fp, 6, pmove, 1.0)) != eslOK) goto ERROR;	/* CT */
  if ( (status = printprob(fp, 6, ploop, 1.0)) != eslOK) goto ERROR;	/* CC */
  if ( (status = printprob(fp, 6, pmove, 1.0)) != eslOK) goto ERROR;	/* JB */
  if ( (status = printprob(fp, 6, ploop, 1.0)) != eslOK) goto ERROR;	/* JJ */
  if (fputc('\n', fp) < 0) ESL_XEXCEPTION_SYS(eslEWRITE, "h2 profile write failed");

  /* Save the default H2 null model transitions, not H3's null model transitions  */
  if (fprintf(fp, "NULT   ") < 0) ESL_XEXCEPTION_SYS(eslEWRITE, "h2 profile write failed");
  if ( (status = printprob(fp, 6, ploop, 1.0)) != eslOK) goto ERROR;	/* 1-p1 */
  if ( (status = printprob(fp, 6, pmove, 1.0)) != eslOK) goto ERROR;	/* p1   */
  if (fputc('\n', fp) < 0) ESL_XEXCEPTION_SYS(eslEWRITE, "h2 profile write failed");
  
  /* but null emissions really are the H3 null model emissions */
  if (fputs("NULE   ", fp) < 0) ESL_XEXCEPTION_SYS(eslEWRITE, "h2 profile write failed");
  for (x = 0; x < hmm->abc->K; x++)
    { if ( (status = printprob(fp, 6, bg->f[x], 1./(float)hmm->abc->K)) != eslOK) goto ERROR; }
  if (fputc('\n', fp) < 0) ESL_XEXCEPTION_SYS(eslEWRITE, "h2 profile write failed");

  /* Don't save stats; H3 local alignment stats are different from H2 calibration */
  
  /* The main model section */
  if (fprintf(fp, "HMM      ") < 0) ESL_XEXCEPTION_SYS(eslEWRITE, "h2 profile write failed");
  for (x = 0; x < hmm->abc->K; x++) 
    { if (fprintf(fp, "  %c    ", hmm->abc->sym[x]) < 0) ESL_XEXCEPTION_SYS(eslEWRITE, "h2 profile write failed"); }
  if (fprintf(fp, "\n") < 0) ESL_XEXCEPTION_SYS(eslEWRITE, "h2 profile write failed");
  if (fprintf(fp, "       %6s %6s %6s %6s %6s %6s %6s %6s %6s\n",
	      "m->m", "m->i", "m->d", "i->m", "i->i", "d->m", "d->d", "b->m", "m->e") < 0) 
    ESL_XEXCEPTION_SYS(eslEWRITE, "h2 profile write failed");

  /* Print HMM parameters (main section of the save file) */
  if (fprintf(fp, "      ")                                    < 0)     ESL_XEXCEPTION_SYS(eslEWRITE, "h2 profile write failed");
  if ( (status = printprob(fp, 6, 1.-hmm->t[0][p7H_MD], 1.0)) != eslOK) goto ERROR;
  if (fprintf(fp, " %6s", "*")                                 < 0)     ESL_XEXCEPTION_SYS(eslEWRITE, "h2 profile write failed");
  if ( (status = printprob(fp, 6, hmm->t[0][p7H_MD], 1.0))    != eslOK) goto ERROR;
  if (fputc('\n', fp)                                          < 0)     ESL_XEXCEPTION_SYS(eslEWRITE, "h2 profile write failed");

  for (k = 1; k <= hmm->M; k++)
    {
				/* Line 1: k, match emissions, map */
      if (fprintf(fp, " %5d ", k)              < 0) ESL_XEXCEPTION_SYS(eslEWRITE, "h2 profile write failed");
      for (x = 0; x < hmm->abc->K; x++) 
	if ( (status = printprob(fp, 6, hmm->mat[k][x], bg->f[x])) != eslOK) goto ERROR;
      if (hmm->flags & p7H_MAP) 
	{ if (fprintf(fp, " %5d", hmm->map[k]) < 0) ESL_XEXCEPTION_SYS(eslEWRITE, "h2 profile write failed"); }
      if (fputc('\n', fp)                      < 0) ESL_XEXCEPTION_SYS(eslEWRITE, "h2 profile write failed");
				/* Line 2: RF and insert emissions */
      if (fprintf(fp, " %5c ", hmm->flags & p7H_RF ? hmm->rf[k] : '-') < 0) ESL_XEXCEPTION_SYS(eslEWRITE, "h2 profile write failed");
      for (x = 0; x < hmm->abc->K; x++) 
	if ( (status = printprob(fp, 6, ((k < hmm->M) ? hmm->ins[k][x] : 0.0), bg->f[x])) != eslOK) goto ERROR;
      if (fputc('\n', fp) < 0) ESL_XEXCEPTION_SYS(eslEWRITE, "h2 profile write failed");
				/* Line 3: CS and transition probs */
      if (fprintf(fp, " %5c ", hmm->flags & p7H_CS ? hmm->cs[k] : '-') < 0) ESL_XEXCEPTION_SYS(eslEWRITE, "h2 profile write failed");
      for (ts = 0; ts < 7; ts++)
	if ( (status = printprob(fp, 6, ((k < hmm->M) ? hmm->t[k][ts] : 0.0), 1.0)) != eslOK) goto ERROR;
      if ( (status = printprob(fp, 6, ((k==1)     ? hmm->t[0][p7H_MM] : 0.0), 1.0)) != eslOK) goto ERROR;
      if ( (status = printprob(fp, 6, ((k<hmm->M) ? 0.0: 1.0), 1.0))                != eslOK) goto ERROR;
      if (fputc('\n', fp) < 0) ESL_XEXCEPTION_SYS(eslEWRITE, "h2 profile write failed");

    }
  if (fputs("//\n", fp) < 0) ESL_XEXCEPTION_SYS(eslEWRITE, "h2 profile write failed");

  p7_bg_Destroy(bg);
  return eslOK;

 ERROR:
  p7_bg_Destroy(bg);
  return status;
}

/* h2_multiline()
 * 
 * Used to print the command log to HMMER2 ASCII save files.
 * H3 records command numbers in brackets, as in "COM [1] hmmbuild ..."
 * H2 just records commands, as in "COM   hmmbuild ...".
 * Compare p7_hmmfile.c::multiline().
 *
 * Given a record (like the comlog) that contains 
 * multiple lines, print it as multiple lines with
 * a given prefix. e.g.:
 *           
 * given:   "COM   ", "foo\nbar\nbaz"
 * print:   COM   foo
 *          COM   bar
 *          COM   baz
 *
 * If <s> is NULL, no-op. Otherwise <s> must be a <NUL>-terminated
 * string.  It does not matter if it ends in <\n> or not. <pfx>
 * must be a valid <NUL>-terminated string; it may be empty.
 *           
 * Args:     fp:   FILE to print to
 *           pfx:  prefix for each line
 *           s:    line to break up and print; tolerates a NULL
 *           
 * Returns:  <eslOK> on success.
 * 
 * Throws:   <eslEWRITE> on any write error.
 */
static int
h2_multiline(FILE *fp, const char *pfx, char *s)
{
  char *sptr  = s;
  char *end   = NULL;
  int   n     = 0;

  do {
    end = strchr(sptr, '\n');

    if (end != NULL) 		             /* if there's no \n left, end == NULL */
      {
	n = end - sptr;	                     /* n chars exclusive of \n */
	if (fprintf(fp, "%s ", pfx)            < 0) ESL_EXCEPTION_SYS(eslEWRITE, "h2 profile write failed");
	if (fwrite(sptr, sizeof(char), n, fp) != n) ESL_EXCEPTION_SYS(eslEWRITE, "h2 profile write failed");   /* using fwrite lets us write fixed # of chars   */
	if (fprintf(fp, "\n")                  < 0) ESL_EXCEPTION_SYS(eslEWRITE, "h2 profile write failed");   /* while writing \n w/ printf allows newline conversion */
	sptr += n + 1;	                     /* +1 to get past \n */
      } 
    else 
      {
	if (fprintf(fp, "%s %s\n", pfx, sptr) < 0) ESL_EXCEPTION_SYS(eslEWRITE, "h2 profile write failed"); /* last line */
      }
  } while (end != NULL  && *sptr != '\0');   /* *sptr == 0 if <s> terminates with a \n */
  return eslOK;
}


/* printprob()
 * Print a probability (with a leading space), formatted
 * for an H2 ASCII save file.
 * 
 * Returns: <eslOK> on success.
 * 
 * Throws:  <eslEWRITE> on any write failure.
 */
static int
printprob(FILE *fp, int fieldwidth, float p, float null)
{
  if      (p == 0.0)                { if (fprintf(fp, " %*s", fieldwidth, "*")                                       < 0) ESL_EXCEPTION_SYS(eslEWRITE, "h2 profile write failed"); }
  else if (null == 1.0 && p == 1.0) { if (fprintf(fp, " %*d", fieldwidth, 0)                                         < 0) ESL_EXCEPTION_SYS(eslEWRITE, "h2 profile write failed"); }
  else                              { if (fprintf(fp, " %*d", fieldwidth, (int) floor(0.5 + 1442.695 * log(p/null))) < 0) ESL_EXCEPTION_SYS(eslEWRITE, "h2 profile write failed"); }
  return eslOK;
}

/*****************************************************************
 * HMMER - Biological sequence analysis with profile HMMs
 * Version 3.1b3; July 2016
 * Copyright (C) 2016 Howard Hughes Medical Institute.
 * Other copyrights also apply. See the COPYRIGHT file for a full list.
 * 
 * HMMER is distributed under the terms of the GNU General Public License
 * (GPLv3). See the LICENSE file for details.
 * 
 * SVN $Id$
 * SVN $URL$
 *****************************************************************/
```
