## Supplementary material for "RNA covariation at helix-level resolution for the identification of evolutionarily conserved RNA structure": hmmpress.c

```
/* hmmpress: prepare an HMM database for faster hmmscan searches.
 */
#include "p7_config.h"

#include <stdio.h>
#include <stdlib.h>
#include <string.h>

#include "easel.h"
#include "esl_alphabet.h"
#include "esl_getopts.h"

#include "hmmer.h"

static ESL_OPTIONS options[] = {
  /* name           type      default  env  range     toggles      reqs   incomp  help   docgroup*/
  { "-h",        eslARG_NONE,   FALSE, NULL, NULL,      NULL,      NULL,    NULL, "show brief help on version and usage",          0 },
  { "-f",        eslARG_NONE,   FALSE, NULL, NULL,      NULL,      NULL,    NULL, "force: overwrite any previous pressed files",   0 },
  {  0, 0, 0, 0, 0, 0, 0, 0, 0, 0 },
};
static char usage[]  = "[-options] <hmmfile>";
static char banner[] = "prepare an HMM database for faster hmmscan searches";

static void open_db_files(ESL_GETOPTS *go, char *basename, FILE **ret_mfp,  FILE **ret_ffp,  FILE **ret_pfp, ESL_NEWSSI **ret_nssi);

int
main(int argc, char **argv)
{
  ESL_GETOPTS   *go      = p7_CreateDefaultApp(options, 1, argc, argv, banner, usage);
  ESL_ALPHABET  *abc     = NULL;
  char          *hmmfile = esl_opt_GetArg(go, 1);
  P7_HMMFILE    *hfp     = NULL;
  P7_HMM        *hmm     = NULL;
  P7_BG         *bg      = NULL;
  P7_PROFILE    *gm      = NULL;
  P7_OPROFILE   *om      = NULL;
  FILE          *mfp     = NULL; 
  FILE          *ffp     = NULL; 
  FILE          *pfp     = NULL; 
  ESL_NEWSSI    *nssi    = NULL;
  uint16_t       fh      = 0;
  int            nmodel  = 0;
  uint64_t       totM    = 0;
  int            status;
  char           errbuf[eslERRBUFSIZE];

  if (strcmp(hmmfile, "-") == 0) p7_Fail("Can't use - for <hmmfile> argument: can't index standard input\n");

  status = p7_hmmfile_OpenENoDB(hmmfile, NULL, &hfp, errbuf);
  if      (status == eslENOTFOUND) p7_Fail("File existence/permissions problem in trying to open HMM file %s.\n%s\n", hmmfile, errbuf);
  else if (status == eslEFORMAT)   p7_Fail("File format problem in trying to open HMM file %s.\n%s\n",                hmmfile, errbuf);
  else if (status != eslOK)        p7_Fail("Unexpected error %d in opening HMM file %s.\n%s\n",                       status, hmmfile, errbuf);  

  if (hfp->do_stdin || hfp->do_gzip) p7_Fail("HMM file %s must be a normal file, not gzipped or a stdin pipe", hmmfile);

  open_db_files(go, hmmfile, &mfp, &ffp, &pfp, &nssi);

  if (esl_newssi_AddFile(nssi, hfp->fname, 0, &fh) != eslOK) /* 0 = format code (HMMs don't have any yet) */
    p7_Die("Failed to add HMM file %s to new SSI index\n", hfp->fname);

  printf("Working...    "); 
  fflush(stdout);

  while ((status = p7_hmmfile_Read(hfp, &abc, &hmm)) == eslOK)
    {
     if (hmm->name == NULL) p7_Fail("Every HMM must have a name to be indexed. Failed to find name of HMM #%d\n", nmodel+1);

     if (nmodel == 0) { 	/* first time initialization, now that alphabet known */
	bg = p7_bg_Create(abc);
	p7_bg_SetLength(bg, 400);
      }

      nmodel++;
      totM += hmm->M;

      gm = p7_profile_Create(hmm->M, abc);
      p7_ProfileConfig(hmm, bg, gm, 400, p7_LOCAL);
      om = p7_oprofile_Create(gm->M, abc);
      p7_oprofile_Convert(gm, om);
      
      if ((om->offs[p7_MOFFSET] = ftello(mfp)) == -1) p7_Fail("Failed to ftello() current disk position of HMM db file");
      if ((om->offs[p7_FOFFSET] = ftello(ffp)) == -1) p7_Fail("Failed to ftello() current disk position of MSV db file");
      if ((om->offs[p7_POFFSET] = ftello(pfp)) == -1) p7_Fail("Failed to ftello() current disk position of profile db file");

#ifndef p7_IMPL_DUMMY
      if (esl_newssi_AddKey(nssi, hmm->name, fh, om->offs[p7_MOFFSET], 0, 0) != eslOK)	p7_Fail("Failed to add key %s to SSI index", hmm->name);
      if (hmm->acc) {
	if (esl_newssi_AddAlias(nssi, hmm->acc, hmm->name) != eslOK) p7_Fail("Failed to add secondary key %s to SSI index", hmm->acc);
      }
#endif

      p7_hmmfile_WriteBinary(mfp, -1, hmm);
      p7_oprofile_Write(ffp, pfp, om);

      p7_profile_Destroy(gm);
      p7_oprofile_Destroy(om);
      p7_hmm_Destroy(hmm);
    }
  if      (status == eslEFORMAT)   p7_Fail("bad file format in HMM file %s",             hmmfile);
  else if (status == eslEINCOMPAT) p7_Fail("HMM file %s contains different alphabets",   hmmfile);
  else if (status != eslEOF)       p7_Fail("Unexpected error in reading HMMs from %s",   hmmfile);

  if (esl_newssi_Write(nssi) != eslOK) p7_Fail("Failed to write keys to ssi file\n");
  
  printf("done.\n");
  if (nssi->nsecondary > 0) 
    printf("Pressed and indexed %d HMMs (%ld names and %ld accessions).\n", nmodel, (long) nssi->nprimary, (long) nssi->nsecondary);
  else 
    printf("Pressed and indexed %d HMMs (%ld names).\n", nmodel, (long) nssi->nprimary);
  printf("Models pressed into binary file:   %s.h3m\n", hfp->fname);
  printf("SSI index for binary model file:   %s.h3i\n", hfp->fname);
  printf("Profiles (MSV part) pressed into:  %s.h3f\n", hfp->fname);
  printf("Profiles (remainder) pressed into: %s.h3p\n", hfp->fname);

  fclose(mfp);
  fclose(ffp); 
  fclose(pfp);
  esl_newssi_Close(nssi);
  p7_bg_Destroy(bg);
  p7_hmmfile_Close(hfp);
  esl_alphabet_Destroy(abc);
  esl_getopts_Destroy(go);
  return 0;
}


static void
open_db_files(ESL_GETOPTS *go, char *basename, FILE **ret_mfp,  FILE **ret_ffp,  FILE **ret_pfp, ESL_NEWSSI **ret_nssi)
{
  char       *mfile           = NULL; /* .h3m file: binary core HMMs */
  char       *ffile           = NULL; /* .h3f file: binary optimized profiles, MSV filter part only */
  char       *pfile           = NULL; /* .h3p file: binary optimized profiles, remainder (excluding MSV filter) */
  char       *ssifile         = NULL;
  FILE       *mfp             = NULL;
  FILE       *ffp             = NULL;
  FILE       *pfp             = NULL;
  ESL_NEWSSI *nssi            = NULL;
  int         allow_overwrite = esl_opt_GetBoolean(go, "-f");
  int         status;

  if (esl_sprintf(&ssifile, "%s.h3i", basename) != eslOK) p7_Die("esl_sprintf() failed");
  status = esl_newssi_Open(ssifile, allow_overwrite, &nssi);
  if      (status == eslENOTFOUND)   p7_Fail("failed to open SSI index %s", ssifile);
  else if (status == eslEOVERWRITE)  p7_Fail("Looks like %s is already pressed (.h3i file present, anyway):\nDelete old hmmpress indices first", basename);
  else if (status != eslOK)          p7_Fail("failed to create a new SSI index");

  if (esl_sprintf(&mfile, "%s.h3m", basename) != eslOK) p7_Die("esl_sprintf() failed");
  if (! allow_overwrite && esl_FileExists(mfile))       p7_Fail("Binary HMM file %s already exists;\nDelete old hmmpress indices first", mfile);
  if ((mfp = fopen(mfile, "wb"))              == NULL)  p7_Fail("Failed to open binary HMM file %s for writing", mfile);

  if (esl_sprintf(&ffile, "%s.h3f", basename) != eslOK) p7_Die("esl_sprintf() failed");
  if (! allow_overwrite && esl_FileExists(ffile))       p7_Fail("Binary MSV filter file %s already exists\nDelete old hmmpress indices first", ffile);
  if ((ffp = fopen(ffile, "wb"))              == NULL)  p7_Fail("Failed to open binary MSV filter file %s for writing", ffile);

  if (esl_sprintf(&pfile, "%s.h3p", basename) != eslOK) p7_Die("esl_sprintf() failed");
  if (! allow_overwrite && esl_FileExists(pfile))       p7_Fail("Binary profile file %s already exists\nDelete old hmmpress indices first", pfile);
  if ((pfp = fopen(pfile, "wb"))              == NULL)  p7_Fail("Failed to open binary profile file %s for writing", pfile);

  free(mfile);     free(ffile);     free(pfile);      free(ssifile);
  *ret_mfp = mfp;  *ret_ffp = ffp;  *ret_pfp = pfp;   *ret_nssi = nssi;
  return;
}


/*****************************************************************
 * HMMER - Biological sequence analysis with profile HMMs
 * Version 3.1b3; July 2016
 * Copyright (C) 2016 Howard Hughes Medical Institute.
 * Other copyrights also apply. See the COPYRIGHT file for a full list.
 * 
 * HMMER is distributed under the terms of the GNU General Public License
 * (GPLv3). See the LICENSE file for details.
 * 
 * SVN $URL$
 * SVN $Id$
 *****************************************************************/
```
