## Supplementary material for "RNA covariation at helix-level resolution for the identification of evolutionarily conserved RNA structure": jackhmmer.c

```
/* jackhmmer: iterative search of a protein sequence against a protein database
 */
#include "p7_config.h"

#include <stdio.h>
#include <stdlib.h>
#include <string.h>

#include "easel.h"
#include "esl_alphabet.h"
#include "esl_dmatrix.h"
#include "esl_getopts.h"
#include "esl_keyhash.h"
#include "esl_msa.h"
#include "esl_msafile.h"
#include "esl_scorematrix.h"
#include "esl_sq.h"
#include "esl_sqio.h"
#include "esl_stopwatch.h"

#ifdef HAVE_MPI
#include "mpi.h"
#include "esl_mpi.h"
#endif /*HAVE_MPI*/

#ifdef HMMER_THREADS
#include <unistd.h>
#include "esl_threads.h"
#include "esl_workqueue.h"
#endif /*HMMER_THREADS*/

#include "hmmer.h"

typedef struct {
#ifdef HMMER_THREADS
  ESL_WORK_QUEUE   *queue;
#endif
  P7_BG            *bg;
  P7_PIPELINE      *pli;
  P7_TOPHITS       *th;
  P7_OPROFILE      *om;
} WORKER_INFO;

#define REPOPTS     "-E,-T,--cut_ga,--cut_nc,--cut_tc"
#define DOMREPOPTS  "--domE,--domT,--cut_ga,--cut_nc,--cut_tc"
#define INCOPTS     "--incE,--incT,--cut_ga,--cut_nc,--cut_tc"
#define INCDOMOPTS  "--incdomE,--incdomT,--cut_ga,--cut_nc,--cut_tc"
#define THRESHOPTS  "-E,-T,--domE,--domT,--incE,--incT,--incdomE,--incdomT,--cut_ga,--cut_nc,--cut_tc"
#define CONOPTS     "--fast,--hand"                            /* Exclusive options for model construction                    */
#define EFFOPTS     "--eent,--eentexp,--eclust,--eset,--enone"           /* Exclusive options for effective sequence number calculation */
#define WGTOPTS     "--wgsc,--wblosum,--wpb,--wnone,--wgiven"  /* Exclusive options for relative weighting                    */

#if defined (HMMER_THREADS) && defined (HAVE_MPI)
#define CPUOPTS     "--mpi"
#define MPIOPTS     "--cpu"
#else
#define CPUOPTS     NULL
#define MPIOPTS     NULL
#endif

static ESL_OPTIONS options[] = {
  /* name           type              default   env  range   toggles     reqs   incomp                             help                                                  docgroup*/
  { "-h",           eslARG_NONE,        FALSE, NULL, NULL,      NULL,    NULL,  NULL,            "show brief help on version and usage",                         1 },
  { "-N",           eslARG_INT,           "5", NULL, "n>0",     NULL,    NULL,  NULL,            "set maximum number of iterations to <n>",                      1 },
/* Control of output */
  { "-o",           eslARG_OUTFILE,      NULL, NULL, NULL,      NULL,    NULL,  NULL,            "direct output to file <f>, not stdout",                        2 },
  { "-A",           eslARG_OUTFILE,      NULL, NULL, NULL,      NULL,    NULL,  NULL,            "save multiple alignment of hits to file <f>",                  2 },
  { "--tblout",     eslARG_OUTFILE,      NULL, NULL, NULL,      NULL,    NULL,  NULL,            "save parseable table of per-sequence hits to file <f>",        2 },
  { "--domtblout",  eslARG_OUTFILE,      NULL, NULL, NULL,      NULL,    NULL,  NULL,            "save parseable table of per-domain hits to file <f>",          2 },
  { "--chkhmm",     eslARG_OUTFILE,      NULL, NULL, NULL,      NULL,    NULL,  NULL,            "save HMM checkpoints to files <f>-<iteration>.hmm",            2 },
  { "--chkali",     eslARG_OUTFILE,      NULL, NULL, NULL,      NULL,    NULL,  NULL,            "save alignment checkpoints to files <f>-<iteration>.sto",      2 },
  { "--acc",        eslARG_NONE,        FALSE, NULL, NULL,      NULL,    NULL,  NULL,            "prefer accessions over names in output",                       2 },
  { "--noali",      eslARG_NONE,        FALSE, NULL, NULL,      NULL,    NULL,  NULL,            "don't output alignments, so output is smaller",                2 },
  { "--notextw",    eslARG_NONE,         NULL, NULL, NULL,      NULL,    NULL, "--textw",        "unlimit ASCII text output line width",                         2 },
  { "--textw",      eslARG_INT,         "120", NULL, "n>=120",  NULL,    NULL, "--notextw",      "set max width of ASCII text output lines",                     2 },
/* Control of scoring system */
  { "--popen",      eslARG_REAL,       "0.02", NULL, "0<=x<0.5",NULL,    NULL,  NULL,            "gap open probability",                                         3 },
  { "--pextend",    eslARG_REAL,        "0.4", NULL, "0<=x<1",  NULL,    NULL,  NULL,            "gap extend probability",                                       3 },
  { "--mx",         eslARG_STRING, "BLOSUM62", NULL, NULL,      NULL,    NULL,  "--mxfile",      "substitution score matrix choice (of some built-in matrices)", 3 },
  { "--mxfile",     eslARG_INFILE,       NULL, NULL, NULL,      NULL,    NULL,  "--mx",          "read substitution score matrix from file <f>",                 3 },
/* Control of reporting thresholds */
  { "-E",           eslARG_REAL,       "10.0", NULL, "x>0",     NULL,    NULL,  REPOPTS,         "report sequences <= this E-value threshold in output",         4 },
  { "-T",           eslARG_REAL,        FALSE, NULL, NULL,      NULL,    NULL,  REPOPTS,         "report sequences >= this score threshold in output",           4 },
  { "--domE",       eslARG_REAL,       "10.0", NULL, "x>0",     NULL,    NULL,  DOMREPOPTS,      "report domains <= this E-value threshold in output",           4 },
  { "--domT",       eslARG_REAL,        FALSE, NULL, NULL,      NULL,    NULL,  DOMREPOPTS,      "report domains >= this score cutoff in output",                4 },
/* Control of inclusion (significance) thresholds */
  { "--incE",       eslARG_REAL,      "0.001", NULL, "x>0",     NULL,    NULL,  INCOPTS,         "consider sequences <= this E-value threshold as significant",  5 },
  { "--incT",       eslARG_REAL,        FALSE, NULL, NULL,      NULL,    NULL,  INCOPTS,         "consider sequences >= this score threshold as significant",    5 },
  { "--incdomE",    eslARG_REAL,      "0.001", NULL, "x>0",     NULL,    NULL,  INCDOMOPTS,      "consider domains <= this E-value threshold as significant",    5 },
  { "--incdomT",    eslARG_REAL,        FALSE, NULL, NULL,      NULL,    NULL,  INCDOMOPTS,      "consider domains >= this score threshold as significant",      5 },
/* Model-specific thresholding for both reporting and inclusion (unused in jackhmmer) */
  { "--cut_ga",     eslARG_NONE,        FALSE, NULL, NULL,      NULL,    NULL,  THRESHOPTS,      "use profile's GA gathering cutoffs to set all thresholding",  99 },
  { "--cut_nc",     eslARG_NONE,        FALSE, NULL, NULL,      NULL,    NULL,  THRESHOPTS,      "use profile's NC noise cutoffs to set all thresholding",      99 },
  { "--cut_tc",     eslARG_NONE,        FALSE, NULL, NULL,      NULL,    NULL,  THRESHOPTS,      "use profile's TC trusted cutoffs to set all thresholding",    99 },
/* Control of acceleration pipeline */
  { "--max",        eslARG_NONE,        FALSE, NULL, NULL,      NULL,    NULL, "--F1,--F2,--F3", "Turn all heuristic filters off (less speed, more power)",      7 },
  { "--F1",         eslARG_REAL,       "0.02", NULL, NULL,      NULL,    NULL, "--max",          "Stage 1 (MSV) threshold: promote hits w/ P <= F1",             7 },
  { "--F2",         eslARG_REAL,       "1e-3", NULL, NULL,      NULL,    NULL, "--max",          "Stage 2 (Vit) threshold: promote hits w/ P <= F2",             7 },
  { "--F3",         eslARG_REAL,       "1e-5", NULL, NULL,      NULL,    NULL, "--max",          "Stage 3 (Fwd) threshold: promote hits w/ P <= F3",             7 },
  { "--nobias",     eslARG_NONE,         NULL, NULL, NULL,      NULL,    NULL, "--max",          "turn off composition bias filter",                             7 },
/* Alternative model construction strategies */
  { "--fast",       eslARG_NONE,        FALSE, NULL, NULL,   CONOPTS,    NULL,  NULL,            "assign cols w/ >= symfrac residues as consensus",              8 },
  { "--hand",       eslARG_NONE,    "default", NULL, NULL,   CONOPTS,    NULL,  NULL,            "manual construction (requires reference annotation)",          8 },
  { "--symfrac",    eslARG_REAL,        "0.5", NULL, "0<=x<=1", NULL,"--fast",  NULL,            "sets sym fraction controlling --fast construction",            8 },
  { "--fragthresh", eslARG_REAL,        "0.5", NULL, "0<=x<=1", NULL,    NULL,  NULL,            "if L <= x*alen, tag sequence as a fragment",                   8 },
/* Alternative relative sequence weighting strategies */
  { "--wpb",        eslARG_NONE,    "default", NULL, NULL,   WGTOPTS,    NULL,  NULL,            "Henikoff position-based weights",                              9 },
  { "--wgsc",       eslARG_NONE,         NULL, NULL, NULL,   WGTOPTS,    NULL,  NULL,            "Gerstein/Sonnhammer/Chothia tree weights",                     9 },
  { "--wblosum",    eslARG_NONE,         NULL, NULL, NULL,   WGTOPTS,    NULL,  NULL,            "Henikoff simple filter weights",                               9 },
  { "--wnone",      eslARG_NONE,         NULL, NULL, NULL,   WGTOPTS,    NULL,  NULL,            "don't do any relative weighting; set all to 1",                9 },
  { "--wgiven",     eslARG_NONE,         NULL, NULL, NULL,   WGTOPTS,    NULL,  NULL,            "use weights as given in MSA file",                            99 }, /* no-op in jackhmmer */
  { "--wid",        eslARG_REAL,       "0.62", NULL,"0<=x<=1", NULL,"--wblosum",NULL,            "for --wblosum: set identity cutoff",                           9 },
/* Alternative effective sequence weighting strategies */
  { "--eent",       eslARG_NONE,    "default", NULL, NULL,   EFFOPTS,    NULL,  NULL,            "adjust eff seq # to achieve relative entropy target",         10 },
  { "--eentexp",    eslARG_NONE,     "default",NULL, NULL,    EFFOPTS,    NULL, NULL,            "adjust eff seq # to reach rel. ent. target using exp scaling",  10 },
  { "--eclust",     eslARG_NONE,        FALSE, NULL, NULL,   EFFOPTS,    NULL,  NULL,            "eff seq # is # of single linkage clusters",                   10 },
  { "--enone",      eslARG_NONE,        FALSE, NULL, NULL,   EFFOPTS,    NULL,  NULL,            "no effective seq # weighting: just use nseq",                 10 },
  { "--eset",       eslARG_REAL,         NULL, NULL, NULL,   EFFOPTS,    NULL,  NULL,            "set eff seq # for all models to <x>",                         10 },
  { "--ere",        eslARG_REAL,         NULL, NULL,"x>0",      NULL,    NULL, NULL,            "for --eent[exp]: set minimum rel entropy/position to <x>",         10 },
  { "--esigma",     eslARG_REAL,       "45.0", NULL,"x>0",      NULL,    NULL, NULL,            "for --eent[exp]: set sigma param to <x>",                          10 },
  { "--eid",        eslARG_REAL,       "0.62", NULL,"0<=x<=1",  NULL,"--eclust",NULL,            "for --eclust: set fractional identity cutoff to <x>",         10 },
/* Alternative prior strategies */
  { "--pnone",       eslARG_NONE,       FALSE, NULL, NULL,      NULL,    NULL,"--plaplace",      "don't use any prior; parameters are frequencies",             13 },
  { "--plaplace",    eslARG_NONE,       FALSE, NULL, NULL,      NULL,    NULL,   "--pnone",      "use a Laplace +1 prior",                                      13 },
/* Control of E-value calibration */
  { "--EmL",         eslARG_INT,        "200", NULL,"n>0",      NULL,    NULL,  NULL,            "length of sequences for MSV Gumbel mu fit",                   11 },   
  { "--EmN",         eslARG_INT,        "200", NULL,"n>0",      NULL,    NULL,  NULL,            "number of sequences for MSV Gumbel mu fit",                   11 },   
  { "--EvL",         eslARG_INT,        "200", NULL,"n>0",      NULL,    NULL,  NULL,            "length of sequences for Viterbi Gumbel mu fit",               11 },   
  { "--EvN",         eslARG_INT,        "200", NULL,"n>0",      NULL,    NULL,  NULL,            "number of sequences for Viterbi Gumbel mu fit",               11 },   
  { "--EfL",         eslARG_INT,        "100", NULL,"n>0",      NULL,    NULL,  NULL,            "length of sequences for Forward exp tail tau fit",            11 },   
  { "--EfN",         eslARG_INT,        "200", NULL,"n>0",      NULL,    NULL,  NULL,            "number of sequences for Forward exp tail tau fit",            11 },   
  { "--Eft",         eslARG_REAL,      "0.04", NULL,"0<x<1",    NULL,    NULL,  NULL,            "tail mass for Forward exponential tail tau fit",              11 },   
/* Other options */
  { "--nonull2",    eslARG_NONE,         NULL, NULL, NULL,      NULL,    NULL,  NULL,            "turn off biased composition score corrections",               12 },
  { "-Z",           eslARG_REAL,        FALSE, NULL, "x>0",     NULL,    NULL,  NULL,            "set # of comparisons done, for E-value calculation",          12 },
  { "--domZ",       eslARG_REAL,        FALSE, NULL, "x>0",     NULL,    NULL,  NULL,            "set # of significant seqs, for domain E-value calculation",   12 },
  { "--seed",       eslARG_INT,          "42", NULL, "n>=0",    NULL,    NULL,  NULL,            "set RNG seed to <n> (if 0: one-time arbitrary seed)",         12 },
  { "--qformat",    eslARG_STRING,       NULL, NULL, NULL,      NULL,    NULL,  NULL,            "assert query <seqfile> is in format <s>: no autodetection",   12 },
  { "--tformat",    eslARG_STRING,       NULL, NULL, NULL,      NULL,    NULL,  NULL,            "assert target <seqdb> is in format <s>>: no autodetection",   12 },

#ifdef HMMER_THREADS
  { "--cpu",        eslARG_INT,       NULL,"HMMER_NCPU","n>=0", NULL,    NULL,  CPUOPTS,         "number of parallel CPU workers to use for multithreads",      12 },
#endif
#ifdef HAVE_MPI
  { "--stall",      eslARG_NONE,       FALSE, NULL,  NULL,      NULL,  "--mpi", NULL,            "arrest after start: for debugging MPI under gdb",             12 },  
  { "--mpi",        eslARG_NONE,       FALSE, NULL,  NULL,      NULL,    NULL,  MPIOPTS,         "run as an MPI parallel program",                              12 },
#endif  
 {  0, 0, 0, 0, 0, 0, 0, 0, 0, 0 },
};

static char usage[]  = "[-options] <seqfile> <seqdb>";
static char banner[] = "iteratively search a protein sequence against a protein database";

/* struct cfg_s : "Global" application configuration shared by all threads/processes
 * 
 * This structure is passed to routines within main.c, as a means of semi-encapsulation
 * of shared data amongst different parallel processes (threads or MPI processes).
 */
struct cfg_s {
  char            *qfile;             /* file to read query sequence from                */
  char            *dbfile;            /* file to read sequence(s) from                   */

  int              do_mpi;            /* TRUE if we're doing MPI parallelization         */
  int              nproc;             /* how many MPI processes, total                   */
  int              my_rank;           /* who am I, in 0..nproc-1                         */
};


static int  serial_master(ESL_GETOPTS *go, struct cfg_s *cfg);
static int  serial_loop(WORKER_INFO *info, ESL_SQFILE *dbfp);
#ifdef HMMER_THREADS
#define BLOCK_SIZE 1000

static int  thread_loop(ESL_THREADS *obj, ESL_WORK_QUEUE *queue, ESL_SQFILE *dbfp);
static void pipeline_thread(void *arg);
#endif /*HMMER_THREADS*/

#ifdef HAVE_MPI
static int  mpi_master   (ESL_GETOPTS *go, struct cfg_s *cfg);
static int  mpi_worker   (ESL_GETOPTS *go, struct cfg_s *cfg);
#endif /*HAVE_MPI*/

static void checkpoint_hmm(int nquery, P7_HMM *hmm,  char *basename, int iteration);
static void checkpoint_msa(int nquery, ESL_MSA *msa, char *basename, int iteration);

/* process_commandline()
 * Take argc, argv, and options; parse the command line;
 * display help/usage info.
 */
static int
process_commandline(int argc, char **argv, ESL_GETOPTS **ret_go, char **ret_qfile, char **ret_dbfile)
{
  ESL_GETOPTS *go = esl_getopts_Create(options);
  int          status;

  if (esl_opt_ProcessEnvironment(go)         != eslOK)  { if (printf("Failed to process environment: %s\n", go->errbuf) < 0) ESL_XEXCEPTION_SYS(eslEWRITE, "write failed"); goto FAILURE; }
  if (esl_opt_ProcessCmdline(go, argc, argv) != eslOK)  { if (printf("Failed to parse command line: %s\n",  go->errbuf) < 0) ESL_XEXCEPTION_SYS(eslEWRITE, "write failed"); goto FAILURE; }
  if (esl_opt_VerifyConfig(go)               != eslOK)  { if (printf("Failed to parse command line: %s\n",  go->errbuf) < 0) ESL_XEXCEPTION_SYS(eslEWRITE, "write failed"); goto FAILURE; }

  /* help format: */
  if (esl_opt_GetBoolean(go, "-h") == TRUE) 
    {
      p7_banner(stdout, argv[0], banner);
      esl_usage(stdout, argv[0], usage);
      if (puts("\nBasic options:")                                                            < 0) ESL_XEXCEPTION_SYS(eslEWRITE, "write failed");
      esl_opt_DisplayHelp(stdout, go, 1, 2, 80); /* 1= group; 2 = indentation; 120=textwidth*/

      if (puts("\nOptions directing output:")                                                 < 0) ESL_XEXCEPTION_SYS(eslEWRITE, "write failed");
      esl_opt_DisplayHelp(stdout, go, 2, 2, 80); 

      if (puts("\nOptions controlling scoring system in first iteration:")                    < 0) ESL_XEXCEPTION_SYS(eslEWRITE, "write failed");
      esl_opt_DisplayHelp(stdout, go, 3, 2, 80); 

      if (puts("\nOptions controlling reporting thresholds:")                                 < 0) ESL_XEXCEPTION_SYS(eslEWRITE, "write failed");
      esl_opt_DisplayHelp(stdout, go, 4, 2, 80); 

      if (puts("\nOptions controlling significance thresholds for inclusion in next round:")  < 0) ESL_XEXCEPTION_SYS(eslEWRITE, "write failed");
      esl_opt_DisplayHelp(stdout, go, 5, 2, 80); 

      if (puts("\nOptions controlling acceleration heuristics:")                              < 0) ESL_XEXCEPTION_SYS(eslEWRITE, "write failed");
      esl_opt_DisplayHelp(stdout, go, 7, 2, 80); 

      if (puts("\nOptions controlling model construction after first iteration:")             < 0) ESL_XEXCEPTION_SYS(eslEWRITE, "write failed");
      esl_opt_DisplayHelp(stdout, go, 8, 2, 80); 

      if (puts("\nOptions controlling relative weights in models after first iteration:")     < 0) ESL_XEXCEPTION_SYS(eslEWRITE, "write failed");
      esl_opt_DisplayHelp(stdout, go, 9, 2, 80); 

      if (puts("\nOptions controlling effective seq number in models after first iteration:") < 0) ESL_XEXCEPTION_SYS(eslEWRITE, "write failed");
      esl_opt_DisplayHelp(stdout, go, 10, 2, 80); 

      if (puts("\nOptions controlling prior strategy in models after first iteration:")       < 0) ESL_XEXCEPTION_SYS(eslEWRITE, "write failed");
      esl_opt_DisplayHelp(stdout, go, 13, 2, 80); 

      if (puts("\nOptions controlling E value calibration:")                                  < 0) ESL_XEXCEPTION_SYS(eslEWRITE, "write failed");
      esl_opt_DisplayHelp(stdout, go, 11, 2, 80); 

      if (puts("\nOther expert options:")                                                     < 0) ESL_XEXCEPTION_SYS(eslEWRITE, "write failed");
      esl_opt_DisplayHelp(stdout, go, 12, 2, 80); 
      exit(0);
    }

  if (esl_opt_ArgNumber(go)                 != 2)    { if (puts("Incorrect number of command line arguments.")      < 0) ESL_XEXCEPTION_SYS(eslEWRITE, "write failed");      goto FAILURE; }
  if ((*ret_qfile  = esl_opt_GetArg(go, 1)) == NULL) { if (puts("Failed to get <seqfile> argument on command line") < 0) ESL_XEXCEPTION_SYS(eslEWRITE, "write failed"); goto FAILURE; }
  if ((*ret_dbfile = esl_opt_GetArg(go, 2)) == NULL) { if (puts("Failed to get <seqdb> argument on command line")   < 0) ESL_XEXCEPTION_SYS(eslEWRITE, "write failed");   goto FAILURE; }

  /* Validate any attempted use of stdin streams */
  if (strcmp(*ret_dbfile, "-") == 0) 
    { if (puts("jackhmmer cannot read <seqdb> from stdin stream") < 0) ESL_XEXCEPTION_SYS(eslEWRITE, "write failed"); goto FAILURE; }

  *ret_go = go;
  return eslOK;
  
 FAILURE:  /* all errors handled here are user errors, so be polite.  */
  esl_usage(stdout, argv[0], usage);
  if (puts("\nwhere basic options are:") < 0) ESL_XEXCEPTION_SYS(eslEWRITE, "write failed");
  esl_opt_DisplayHelp(stdout, go, 1, 2, 120); /* 1= group; 2 = indentation; 120=textwidth*/
  if (printf("\nTo see more help on available options, do %s -h\n\n", argv[0]) < 0) ESL_XEXCEPTION_SYS(eslEWRITE, "write failed");
  esl_getopts_Destroy(go);
  exit(1);  

 ERROR:
  if (go) esl_getopts_Destroy(go);
  exit(status);
}

static int
output_header(FILE *ofp, ESL_GETOPTS *go, char *qfile, char *dbfile)
{
  p7_banner(ofp, go->argv[0], banner);
  
  if (fprintf(ofp, "# query sequence file:             %s\n", qfile)                                                                                  < 0) ESL_EXCEPTION_SYS(eslEWRITE, "write failed");
  if (fprintf(ofp, "# target sequence database:        %s\n", dbfile)                                                                                 < 0) ESL_EXCEPTION_SYS(eslEWRITE, "write failed");
  if (esl_opt_IsUsed(go, "-N")           && fprintf(ofp, "# maximum iterations set to:       %d\n",             esl_opt_GetInteger(go, "-N"))         < 0) ESL_EXCEPTION_SYS(eslEWRITE, "write failed");
  if (esl_opt_IsUsed(go, "-o")           && fprintf(ofp, "# output directed to file:         %s\n",             esl_opt_GetString(go, "-o"))          < 0) ESL_EXCEPTION_SYS(eslEWRITE, "write failed");
  if (esl_opt_IsUsed(go, "-A")           && fprintf(ofp, "# MSA of hits saved to file:       %s\n",             esl_opt_GetString(go, "-A"))          < 0) ESL_EXCEPTION_SYS(eslEWRITE, "write failed");
  if (esl_opt_IsUsed(go, "--tblout")     && fprintf(ofp, "# per-seq hits tabular output:     %s\n",             esl_opt_GetString(go, "--tblout"))    < 0) ESL_EXCEPTION_SYS(eslEWRITE, "write failed");
  if (esl_opt_IsUsed(go, "--domtblout")  && fprintf(ofp, "# per-dom hits tabular output:     %s\n",             esl_opt_GetString(go, "--domtblout")) < 0) ESL_EXCEPTION_SYS(eslEWRITE, "write failed");
  if (esl_opt_IsUsed(go, "--chkhmm")     && fprintf(ofp, "# HMM checkpoint files output:     %s-<i>.hmm\n",     esl_opt_GetString(go, "--chkhmm"))    < 0) ESL_EXCEPTION_SYS(eslEWRITE, "write failed");
  if (esl_opt_IsUsed(go, "--chkali")     && fprintf(ofp, "# MSA checkpoint files output:     %s-<i>.sto\n",     esl_opt_GetString(go, "--chkali"))    < 0) ESL_EXCEPTION_SYS(eslEWRITE, "write failed");
  if (esl_opt_IsUsed(go, "--acc")        && fprintf(ofp, "# prefer accessions over names:    yes\n")                                                  < 0) ESL_EXCEPTION_SYS(eslEWRITE, "write failed");
  if (esl_opt_IsUsed(go, "--noali")      && fprintf(ofp, "# show alignments in output:       no\n")                                                   < 0) ESL_EXCEPTION_SYS(eslEWRITE, "write failed");
  if (esl_opt_IsUsed(go, "--notextw")    && fprintf(ofp, "# max ASCII text line length:      unlimited\n")                                            < 0) ESL_EXCEPTION_SYS(eslEWRITE, "write failed");
  if (esl_opt_IsUsed(go, "--textw")      && fprintf(ofp, "# max ASCII text line length:      %d\n",             esl_opt_GetInteger(go, "--textw"))    < 0) ESL_EXCEPTION_SYS(eslEWRITE, "write failed");
  if (esl_opt_IsUsed(go, "--popen")      && fprintf(ofp, "# gap open probability:            %f\n",             esl_opt_GetReal   (go, "--popen"))    < 0) ESL_EXCEPTION_SYS(eslEWRITE, "write failed");
  if (esl_opt_IsUsed(go, "--pextend")    && fprintf(ofp, "# gap extend probability:          %f\n",             esl_opt_GetReal   (go, "--pextend"))  < 0) ESL_EXCEPTION_SYS(eslEWRITE, "write failed");
  if (esl_opt_IsUsed(go, "--mx")         && fprintf(ofp, "# subst score matrix (built-in):   %s\n",             esl_opt_GetString (go, "--mx"))       < 0) ESL_EXCEPTION_SYS(eslEWRITE, "write failed");
  if (esl_opt_IsUsed(go, "--mxfile")     && fprintf(ofp, "# subst score matrix (file):       %s\n",             esl_opt_GetString (go, "--mxfile"))   < 0) ESL_EXCEPTION_SYS(eslEWRITE, "write failed");
  if (esl_opt_IsUsed(go, "-E")           && fprintf(ofp, "# sequence reporting threshold:    E-value <= %g\n",  esl_opt_GetReal   (go, "-E"))         < 0) ESL_EXCEPTION_SYS(eslEWRITE, "write failed");
  if (esl_opt_IsUsed(go, "-T")           && fprintf(ofp, "# sequence reporting threshold:    score <= %g\n",    esl_opt_GetReal   (go, "-T"))         < 0) ESL_EXCEPTION_SYS(eslEWRITE, "write failed");
  if (esl_opt_IsUsed(go, "--domE")       && fprintf(ofp, "# domain reporting threshold:      E-value <= %g\n",  esl_opt_GetReal   (go, "--domE"))     < 0) ESL_EXCEPTION_SYS(eslEWRITE, "write failed");
  if (esl_opt_IsUsed(go, "--domT")       && fprintf(ofp, "# domain reporting threshold:      score <= %g\n",    esl_opt_GetReal   (go, "--domT"))     < 0) ESL_EXCEPTION_SYS(eslEWRITE, "write failed");
  if (esl_opt_IsUsed(go, "--incE")       && fprintf(ofp, "# sequence inclusion threshold:    E-value <= %g\n",  esl_opt_GetReal   (go, "--incE"))     < 0) ESL_EXCEPTION_SYS(eslEWRITE, "write failed");
  if (esl_opt_IsUsed(go, "--incT")       && fprintf(ofp, "# sequence inclusion threshold:    score >= %g\n",    esl_opt_GetReal   (go, "--incT"))     < 0) ESL_EXCEPTION_SYS(eslEWRITE, "write failed");
  if (esl_opt_IsUsed(go, "--incdomE")    && fprintf(ofp, "# domain inclusion threshold:      E-value <= %g\n",  esl_opt_GetReal   (go, "--incdomE"))  < 0) ESL_EXCEPTION_SYS(eslEWRITE, "write failed");
  if (esl_opt_IsUsed(go, "--incdomT")    && fprintf(ofp, "# domain inclusion threshold:      score >= %g\n",    esl_opt_GetReal   (go, "--incdomT"))  < 0) ESL_EXCEPTION_SYS(eslEWRITE, "write failed");
//if (esl_opt_IsUsed(go, "--cut_ga")     && fprintf(ofp, "# model-specific thresholding:     GA cutoffs\n")                                           < 0) ESL_EXCEPTION_SYS(eslEWRITE, "write failed"); 
//if (esl_opt_IsUsed(go, "--cut_nc")     && fprintf(ofp, "# model-specific thresholding:     NC cutoffs\n")                                           < 0) ESL_EXCEPTION_SYS(eslEWRITE, "write failed"); 
//if (esl_opt_IsUsed(go, "--cut_tc")     && fprintf(ofp, "# model-specific thresholding:     TC cutoffs\n")                                           < 0) ESL_EXCEPTION_SYS(eslEWRITE, "write failed");
  if (esl_opt_IsUsed(go, "--max")        && fprintf(ofp, "# Max sensitivity mode:            on [all heuristic filters off]\n")                       < 0) ESL_EXCEPTION_SYS(eslEWRITE, "write failed");
  if (esl_opt_IsUsed(go, "--F1")         && fprintf(ofp, "# MSV filter P threshold:       <= %g\n",             esl_opt_GetReal(go, "--F1"))          < 0) ESL_EXCEPTION_SYS(eslEWRITE, "write failed");
  if (esl_opt_IsUsed(go, "--F2")         && fprintf(ofp, "# Vit filter P threshold:       <= %g\n",             esl_opt_GetReal(go, "--F2"))          < 0) ESL_EXCEPTION_SYS(eslEWRITE, "write failed");
  if (esl_opt_IsUsed(go, "--F3")         && fprintf(ofp, "# Fwd filter P threshold:       <= %g\n",             esl_opt_GetReal(go, "--F3"))          < 0) ESL_EXCEPTION_SYS(eslEWRITE, "write failed");
  if (esl_opt_IsUsed(go, "--nobias")     && fprintf(ofp, "# biased composition HMM filter:   off\n")                                                  < 0) ESL_EXCEPTION_SYS(eslEWRITE, "write failed");
  if (esl_opt_IsUsed(go, "--fast")       && fprintf(ofp, "# model architecture construction: fast/heuristic\n")                                       < 0) ESL_EXCEPTION_SYS(eslEWRITE, "write failed");
  if (esl_opt_IsUsed(go, "--hand")       && fprintf(ofp, "# model architecture construction: hand-specified by RF annotation\n")                      < 0) ESL_EXCEPTION_SYS(eslEWRITE, "write failed");
  if (esl_opt_IsUsed(go, "--symfrac")    && fprintf(ofp, "# sym frac for model structure:    %.3f\n",           esl_opt_GetReal(go, "--symfrac"))     < 0) ESL_EXCEPTION_SYS(eslEWRITE, "write failed");
  if (esl_opt_IsUsed(go, "--fragthresh") && fprintf(ofp, "# define fragments if <= x*alen:   %.3f\n",           esl_opt_GetReal(go, "--fragthresh"))  < 0) ESL_EXCEPTION_SYS(eslEWRITE, "write failed");
  if (esl_opt_IsUsed(go, "--wpb")        && fprintf(ofp, "# relative weighting scheme:       Henikoff PB\n")                                          < 0) ESL_EXCEPTION_SYS(eslEWRITE, "write failed");
  if (esl_opt_IsUsed(go, "--wgsc")       && fprintf(ofp, "# relative weighting scheme:       G/S/C\n")                                                < 0) ESL_EXCEPTION_SYS(eslEWRITE, "write failed");
  if (esl_opt_IsUsed(go, "--wblosum")    && fprintf(ofp, "# relative weighting scheme:       BLOSUM filter\n")                                        < 0) ESL_EXCEPTION_SYS(eslEWRITE, "write failed");
  if (esl_opt_IsUsed(go, "--wnone")      && fprintf(ofp, "# relative weighting scheme:       none\n")                                                 < 0) ESL_EXCEPTION_SYS(eslEWRITE, "write failed");
  if (esl_opt_IsUsed(go, "--wid")        && fprintf(ofp, "# frac id cutoff for BLOSUM wgts:  %f\n",             esl_opt_GetReal(go, "--wid"))         < 0) ESL_EXCEPTION_SYS(eslEWRITE, "write failed");
  if (esl_opt_IsUsed(go, "--eent")       && fprintf(ofp, "# effective seq number scheme:     entropy weighting\n")                                    < 0) ESL_EXCEPTION_SYS(eslEWRITE, "write failed");
  if (esl_opt_IsUsed(go, "--eclust")     && fprintf(ofp, "# effective seq number scheme:     single linkage clusters\n")                              < 0) ESL_EXCEPTION_SYS(eslEWRITE, "write failed");
  if (esl_opt_IsUsed(go, "--enone")      && fprintf(ofp, "# effective seq number scheme:     none\n")                                                 < 0) ESL_EXCEPTION_SYS(eslEWRITE, "write failed");
  if (esl_opt_IsUsed(go, "--eset")       && fprintf(ofp, "# effective seq number:            set to %f\n",      esl_opt_GetReal(go, "--eset"))        < 0) ESL_EXCEPTION_SYS(eslEWRITE, "write failed");
  if (esl_opt_IsUsed(go, "--ere")        && fprintf(ofp, "# minimum rel entropy target:      %f bits\n",        esl_opt_GetReal(go, "--ere"))         < 0) ESL_EXCEPTION_SYS(eslEWRITE, "write failed");
  if (esl_opt_IsUsed(go, "--esigma")     && fprintf(ofp, "# entropy target sigma parameter:  %f bits\n",        esl_opt_GetReal(go, "--esigma"))      < 0) ESL_EXCEPTION_SYS(eslEWRITE, "write failed");
  if (esl_opt_IsUsed(go, "--eid")        && fprintf(ofp, "# frac id cutoff for --eclust:     %f\n",             esl_opt_GetReal(go, "--eid"))         < 0) ESL_EXCEPTION_SYS(eslEWRITE, "write failed");
  if (esl_opt_IsUsed(go, "--pnone")      && fprintf(ofp, "# prior scheme:                    none\n")                                                 < 0) ESL_EXCEPTION_SYS(eslEWRITE, "write failed");
  if (esl_opt_IsUsed(go, "--plaplace")   && fprintf(ofp, "# prior scheme:                    Laplace +1\n")                                           < 0) ESL_EXCEPTION_SYS(eslEWRITE, "write failed");
  if (esl_opt_IsUsed(go, "--EmL")        && fprintf(ofp, "# seq length, MSV Gumbel mu fit:   %d\n",             esl_opt_GetInteger(go, "--EmL"))      < 0) ESL_EXCEPTION_SYS(eslEWRITE, "write failed");
  if (esl_opt_IsUsed(go, "--EmN")        && fprintf(ofp, "# seq number, MSV Gumbel mu fit:   %d\n",             esl_opt_GetInteger(go, "--EmN"))      < 0) ESL_EXCEPTION_SYS(eslEWRITE, "write failed");
  if (esl_opt_IsUsed(go, "--EvL")        && fprintf(ofp, "# seq length, Vit Gumbel mu fit:   %d\n",             esl_opt_GetInteger(go, "--EvL"))      < 0) ESL_EXCEPTION_SYS(eslEWRITE, "write failed");
  if (esl_opt_IsUsed(go, "--EvN")        && fprintf(ofp, "# seq number, Vit Gumbel mu fit:   %d\n",             esl_opt_GetInteger(go, "--EvN"))      < 0) ESL_EXCEPTION_SYS(eslEWRITE, "write failed");
  if (esl_opt_IsUsed(go, "--EfL")        && fprintf(ofp, "# seq length, Fwd exp tau fit:     %d\n",             esl_opt_GetInteger(go, "--EfL"))      < 0) ESL_EXCEPTION_SYS(eslEWRITE, "write failed");
  if (esl_opt_IsUsed(go, "--EfN")        && fprintf(ofp, "# seq number, Fwd exp tau fit:     %d\n",             esl_opt_GetInteger(go, "--EfN"))      < 0) ESL_EXCEPTION_SYS(eslEWRITE, "write failed");
  if (esl_opt_IsUsed(go, "--Eft")        && fprintf(ofp, "# tail mass for Fwd exp tau fit:   %f\n",             esl_opt_GetReal   (go, "--Eft"))      < 0) ESL_EXCEPTION_SYS(eslEWRITE, "write failed");
  if (esl_opt_IsUsed(go, "--nonull2")    && fprintf(ofp, "# null2 bias corrections:          off\n")                                                  < 0) ESL_EXCEPTION_SYS(eslEWRITE, "write failed");
  if (esl_opt_IsUsed(go, "-Z")           && fprintf(ofp, "# sequence search space set to:    %.0f\n",           esl_opt_GetReal(go, "-Z"))            < 0) ESL_EXCEPTION_SYS(eslEWRITE, "write failed");
  if (esl_opt_IsUsed(go, "--domZ")       && fprintf(ofp, "# domain search space set to:      %.0f\n",           esl_opt_GetReal(go, "--domZ"))        < 0) ESL_EXCEPTION_SYS(eslEWRITE, "write failed");
  if (esl_opt_IsUsed(go, "--seed"))
    {
      if (esl_opt_GetInteger(go, "--seed") == 0  && fprintf(ofp, "# random number seed:              one-time arbitrary\n")                           < 0) ESL_EXCEPTION_SYS(eslEWRITE, "write failed");
      else if                                      (fprintf(ofp, "# random number seed set to:       %d\n",       esl_opt_GetInteger(go, "--seed"))   < 0) ESL_EXCEPTION_SYS(eslEWRITE, "write failed");
    }
  if (esl_opt_IsUsed(go, "--qformat")    && fprintf(ofp, "# query <seqfile> format asserted: %s\n",             esl_opt_GetString(go, "--qformat"))   < 0) ESL_EXCEPTION_SYS(eslEWRITE, "write failed");
  if (esl_opt_IsUsed(go, "--tformat")    && fprintf(ofp, "# target <seqdb> format asserted:  %s\n",             esl_opt_GetString(go, "--tformat"))   < 0) ESL_EXCEPTION_SYS(eslEWRITE, "write failed");
#ifdef HMMER_THREADS
  if (esl_opt_IsUsed(go, "--cpu")        && fprintf(ofp, "# number of worker threads:        %d\n",             esl_opt_GetInteger(go, "--cpu"))      < 0) ESL_EXCEPTION_SYS(eslEWRITE, "write failed");
#endif
#ifdef HAVE_MPI
  if (esl_opt_IsUsed(go, "--mpi")        && fprintf(ofp, "# MPI:                             on\n")                                                   < 0) ESL_EXCEPTION_SYS(eslEWRITE, "write failed");
#endif 
  if (fprintf(ofp, "# - - - - - - - - - - - - - - - - - - - - - - - - - - - - - - - - - - - -\n\n")                                                   < 0) ESL_EXCEPTION_SYS(eslEWRITE, "write failed");
  return eslOK;
}

int
main(int argc, char **argv)
{
  ESL_GETOPTS     *go      = NULL;	/* command line processing                 */
  struct cfg_s     cfg;                 /* configuration data                      */
  int              status  = eslOK;

  /* Set processor specific flags */
  impl_Init();

  /* Initialize what we can in the config structure (without knowing the alphabet yet) 
   */
  cfg.qfile      = NULL;
  cfg.dbfile     = NULL;
  cfg.do_mpi     = FALSE;	           /* this gets reset below, if we init MPI */
  cfg.nproc      = 0;		           /* this gets reset below, if we init MPI */
  cfg.my_rank    = 0;		           /* this gets reset below, if we init MPI */

  /* Initializations */
  p7_FLogsumInit();		/* we're going to use table-driven Logsum() approximations at times */
  process_commandline(argc, argv, &go, &cfg.qfile, &cfg.dbfile);    

  /* Figure out who we are, and send control there: 
   * we might be an MPI master, an MPI worker, or a serial program.
   */
#ifdef HAVE_MPI
  /* pause the execution of the programs execution until the user has a
   * chance to attach with a debugger and send a signal to resume execution
   * i.e. (gdb) signal SIGCONT
   */
  if (esl_opt_GetBoolean(go, "--stall")) pause();

  if (esl_opt_GetBoolean(go, "--mpi")) 
    {
      cfg.do_mpi     = TRUE;
      MPI_Init(&argc, &argv);
      MPI_Comm_rank(MPI_COMM_WORLD, &(cfg.my_rank));
      MPI_Comm_size(MPI_COMM_WORLD, &(cfg.nproc));

      if (cfg.my_rank > 0)  status = mpi_worker(go, &cfg);
      else 		    status = mpi_master(go, &cfg);

      MPI_Finalize();
    }
  else
#endif /*HAVE_MPI*/
    {
      status = serial_master(go, &cfg);
    }

  esl_getopts_Destroy(go);

  return status;
}

/* serial_master()
 * The serial version of hmmsearch.
 * For each query HMM in <hmmfile> search the database for hits.
 * 
 * A master can only return if it's successful. All errors are handled immediately and fatally with p7_Fail().
 */
static int
serial_master(ESL_GETOPTS *go, struct cfg_s *cfg)
{
  FILE            *ofp      = stdout;             /* output file for results (default stdout)        */
  FILE            *afp      = NULL;               /* alignment output file (-A option)               */
  FILE            *tblfp    = NULL;		  /* output stream for tabular per-seq (--tblout)    */
  FILE            *domtblfp = NULL;		  /* output stream for tabular per-seq (--domtblout) */
  int              qformat  = eslSQFILE_UNKNOWN;  /* format of qfile                                 */
  int              dbformat = eslSQFILE_UNKNOWN;  /* format of dbfile                                */
  ESL_SQFILE      *qfp      = NULL;		  /* open qfile                                      */
  ESL_SQFILE      *dbfp     = NULL;               /* open dbfile                                     */
  ESL_ALPHABET    *abc      = NULL;               /* sequence alphabet                               */
  P7_BG           *bg       = NULL;		  /* null model                                      */
  P7_BUILDER      *bld      = NULL;               /* HMM construction configuration                  */
  ESL_SQ          *qsq      = NULL;               /* query sequence                                  */
  ESL_KEYHASH     *kh       = NULL;		  /* hash of previous top hits' ranks                */
  ESL_STOPWATCH   *w        = NULL;               /* for timing                                      */
  int              nquery   = 0;
  int              textw;
  int              iteration;
  int              maxiterations;
  int              nnew_targets;
  int              prv_msa_nseq;
  int              status   = eslOK;
  int              qstatus  = eslOK;
  int              sstatus  = eslOK;

  int              i;
  int              ncpus    = 0;

  int              infocnt  = 0;
  WORKER_INFO     *info     = NULL;
#ifdef HMMER_THREADS
  ESL_SQ_BLOCK    *block    = NULL;
  ESL_THREADS     *threadObj= NULL;
  ESL_WORK_QUEUE  *queue    = NULL;
#endif

  /* Initializations */
  abc           = esl_alphabet_Create(eslAMINO);
  w             = esl_stopwatch_Create();
  kh            = esl_keyhash_Create();
  maxiterations = esl_opt_GetInteger(go, "-N");
  textw         = (esl_opt_GetBoolean(go, "--notextw") ? 0 : esl_opt_GetInteger(go, "--textw"));

  esl_stopwatch_Start(w);

  /* If caller declared input formats, decode them */
  if (esl_opt_IsOn(go, "--qformat")) {
    qformat = esl_sqio_EncodeFormat(esl_opt_GetString(go, "--qformat"));
    if (qformat == eslSQFILE_UNKNOWN) p7_Fail("%s is not a recognized input sequence file format\n", esl_opt_GetString(go, "--qformat"));
  }
  if (esl_opt_IsOn(go, "--tformat")) {
    dbformat = esl_sqio_EncodeFormat(esl_opt_GetString(go, "--tformat"));
    if (dbformat == eslSQFILE_UNKNOWN) p7_Fail("%s is not a recognized sequence database file format\n", esl_opt_GetString(go, "--tformat"));
  }

  /* Initialize a null model.
   * The single-sequence P7_BUILDER needs to see this, to construct its probabilities.
   */
  bg = p7_bg_Create(abc);

  /* Initialize builder configuration 
   * Default matrix is stored in the --mx option, so it's always IsOn(). 
   * Check --mxfile first; then go to the --mx option and the default. 
   */
  bld = p7_builder_Create(go, abc);
  if (esl_opt_IsOn(go, "--mxfile")) status = p7_builder_SetScoreSystem (bld, esl_opt_GetString(go, "--mxfile"), NULL, esl_opt_GetReal(go, "--popen"), esl_opt_GetReal(go, "--pextend"), bg);
  else                              status = p7_builder_LoadScoreSystem(bld, esl_opt_GetString(go, "--mx"),           esl_opt_GetReal(go, "--popen"), esl_opt_GetReal(go, "--pextend"), bg); 
  if (status != eslOK) p7_Fail("Failed to set single query seq score system:\n%s\n", bld->errbuf);

  /* Open results output files */
  if (esl_opt_IsOn(go, "-o")          && (ofp      = fopen(esl_opt_GetString(go, "-o"),          "w")) == NULL)  
    p7_Fail("Failed to open output file %s for writing\n",                 esl_opt_GetString(go, "-o"));
  if (esl_opt_IsOn(go, "-A")          &&  (afp      = fopen(esl_opt_GetString(go, "-A"),          "w")) == NULL)  
    p7_Fail("Failed to open alignment output file %s for writing\n",       esl_opt_GetString(go, "-A"));
  if (esl_opt_IsOn(go, "--tblout")    && (tblfp    = fopen(esl_opt_GetString(go, "--tblout"),    "w")) == NULL)  
    p7_Fail("Failed to open tabular per-seq output file %s for writing\n", esl_opt_GetString(go, "--tblout"));
  if (esl_opt_IsOn(go, "--domtblout") && (domtblfp = fopen(esl_opt_GetString(go, "--domtblout"), "w")) == NULL)  
    p7_Fail("Failed to open tabular per-dom output file %s for writing\n", esl_opt_GetString(go, "--domtblout"));

  /* Open the target sequence database for sequential access. */
  status =  esl_sqfile_OpenDigital(abc, cfg->dbfile, dbformat, p7_SEQDBENV, &dbfp);
  if      (status == eslENOTFOUND) p7_Fail("Failed to open target sequence database %s for reading\n",      cfg->dbfile);
  else if (status == eslEFORMAT)   p7_Fail("Target sequence database file %s is empty or misformatted\n",   cfg->dbfile);
  else if (status == eslEINVAL)    p7_Fail("Can't autodetect format of a stdin or .gz seqfile");
  else if (status != eslOK)        p7_Fail("Unexpected error %d opening target sequence database file %s\n", status, cfg->dbfile);
  
  if (! esl_sqfile_IsRewindable(dbfp)) 
    p7_Fail("Target sequence file %s isn't rewindable; jackhmmer requires that it is", cfg->dbfile);

  /* Open the query sequence file  */
  status = esl_sqfile_OpenDigital(abc, cfg->qfile, qformat, NULL, &qfp);
  if      (status == eslENOTFOUND) p7_Fail("Failed to open sequence file %s for reading\n",      cfg->qfile);
  else if (status == eslEFORMAT)   p7_Fail("Sequence file %s is empty or misformatted\n",        cfg->qfile);
  else if (status == eslEINVAL)    p7_Fail("Can't autodetect format of a stdin or .gz seqfile");
  else if (status != eslOK)        p7_Fail ("Unexpected error %d opening sequence file %s\n", status, cfg->qfile);
  qsq = esl_sq_CreateDigital(abc);

#ifdef HMMER_THREADS
  /* initialize thread data */
  if (esl_opt_IsOn(go, "--cpu")) ncpus = esl_opt_GetInteger(go, "--cpu");
  else                           esl_threads_CPUCount(&ncpus);

  if (ncpus > 0)
    {
      threadObj = esl_threads_Create(&pipeline_thread);
      queue = esl_workqueue_Create(ncpus * 2);
    }
#endif

  infocnt = (ncpus == 0) ? 1 : ncpus;
  ESL_ALLOC(info, sizeof(*info) * infocnt);

  /* Ready to begin */
  output_header(ofp, go, cfg->qfile, cfg->dbfile);
  
  for (i = 0; i < infocnt; ++i)
    {
      info[i].pli   = NULL;
      info[i].th    = NULL;
      info[i].om    = NULL;
      info[i].bg    = p7_bg_Clone(bg);
#ifdef HMMER_THREADS
      info[i].queue = queue;
#endif
    }

#ifdef HMMER_THREADS
  for (i = 0; i < ncpus * 2; ++i)
    {
      block = esl_sq_CreateDigitalBlock(BLOCK_SIZE, abc);
      if (block == NULL) 
	{
	  p7_Fail("Failed to allocate sequence block");
	}

      status = esl_workqueue_Init(queue, block);
      if (status != eslOK) 
	{
	  p7_Fail("Failed to add block to work queue");
	}
    }
#endif

  /* Outer loop over sequence queries, if more than one */
  while ((qstatus = esl_sqio_Read(qfp, qsq)) == eslOK)
    {
      P7_HMM          *hmm     = NULL;	     /* HMM - only needed if checkpointed        */
      P7_HMM         **ret_hmm = NULL;	     /* HMM - only needed if checkpointed        */
      P7_OPROFILE     *om      = NULL;       /* optimized query profile                  */
      P7_TRACE        *qtr     = NULL;       /* faux trace for query sequence            */
      ESL_MSA         *msa     = NULL;       /* multiple alignment of included hits      */
      
      if (esl_opt_IsOn(go, "--chkhmm")) ret_hmm = &hmm;

      nquery++;
      if (qsq->n == 0) continue; /* skip zero length queries as if they aren't even present. */

      if (fprintf(ofp, "Query:       %s  [L=%ld]\n", qsq->name, (long) qsq->n) < 0) ESL_EXCEPTION_SYS(eslEWRITE, "write failed");
      if (qsq->acc[0]  != '\0' && fprintf(ofp, "Accession:   %s\n", qsq->acc)  < 0) ESL_EXCEPTION_SYS(eslEWRITE, "write failed"); 
      if (qsq->desc[0] != '\0' && fprintf(ofp, "Description: %s\n", qsq->desc) < 0) ESL_EXCEPTION_SYS(eslEWRITE, "write failed");  
      if (fprintf(ofp, "\n")                                                   < 0) ESL_EXCEPTION_SYS(eslEWRITE, "write failed");

      for (iteration = 1; iteration <= maxiterations; iteration++)
	{       /* We enter each iteration with an optimized profile. */
	  esl_stopwatch_Start(w);

	  if (om        != NULL) p7_oprofile_Destroy(om);
	  if (info->pli != NULL) p7_pipeline_Destroy(info->pli);
	  if (info->th  != NULL) p7_tophits_Destroy(info->th);
	  if (info->om  != NULL) p7_oprofile_Destroy(info->om);

 	  /* Create the search model: from query alone (round 1) or from MSA (round 2+) */
	  if (msa == NULL)	/* round 1 */
	    {
	      p7_SingleBuilder(bld, qsq, info[0].bg, ret_hmm, &qtr, NULL, &om); /* bypass HMM - only need model */
	      prv_msa_nseq = 1;
	    }
	  else
	    {
	      /* Throw away old model. Build new one. */
	      status = p7_Builder(bld, msa, info[0].bg, ret_hmm, NULL, NULL, &om, NULL, NULL, NULL);
	      if      (status == eslENORESULT) p7_Fail("Failed to construct new model from iteration %d results:\n%s", iteration, bld->errbuf);
	      else if (status == eslEFORMAT)   p7_Fail("Failed to construct new model from iteration %d results:\n%s", iteration, bld->errbuf);
	      else if (status != eslOK)        p7_Fail("Unexpected error constructing new model at iteration %d:",     iteration);

	      if (fprintf(ofp, "@@\n")                                               < 0) ESL_EXCEPTION_SYS(eslEWRITE, "write failed");  
	      if (fprintf(ofp, "@@ Round:                  %d\n", iteration)         < 0) ESL_EXCEPTION_SYS(eslEWRITE, "write failed");
		  if (fprintf(ofp, "@@ Included in MSA:        %d subsequences (query + %d subseqs from %d targets)\n",
		      msa->nseq, msa->nseq-1, kh->nkeys)                             < 0) ESL_EXCEPTION_SYS(eslEWRITE, "write failed");
	      if (fprintf(ofp, "@@ Model size:             %d positions\n", om->M)   < 0) ESL_EXCEPTION_SYS(eslEWRITE, "write failed");
	      if (fprintf(ofp, "@@\n\n")                                             < 0) ESL_EXCEPTION_SYS(eslEWRITE, "write failed");

	      prv_msa_nseq = msa->nseq;
	      esl_msa_Destroy(msa);
	    }

	  /* HMM checkpoint output */
	  if (esl_opt_IsOn(go, "--chkhmm")) {
	    checkpoint_hmm(nquery, hmm, esl_opt_GetString(go, "--chkhmm"), iteration);
	    p7_hmm_Destroy(hmm);
	    hmm = NULL;
	  }

	  /* Create new processing pipeline and top hits list; destroy old. (TODO: reuse rather than recreate) */
	  for (i = 0; i < infocnt; ++i)
	    {
	      info[i].th  = p7_tophits_Create();
	      info[i].om  = p7_oprofile_Clone(om);
	      info[i].pli = p7_pipeline_Create(go, om->M, 400, FALSE, p7_SEARCH_SEQS); /* 400 is a dummy length for now */
	      p7_pli_NewModel(info[i].pli, info[i].om, info[i].bg);

#ifdef HMMER_THREADS
	      if (ncpus > 0) esl_threads_AddThread(threadObj, &info[i]);
#endif
	    }

#ifdef HMMER_THREADS
	  if (ncpus > 0) sstatus = thread_loop(threadObj, queue, dbfp);
	  else           sstatus = serial_loop(info, dbfp);
#else
	  sstatus = serial_loop(info, dbfp);
#endif
	  switch(sstatus)
	    {
	    case eslEFORMAT:
	      p7_Fail("Parse failed (sequence file %s):\n%s\n",
			dbfp->filename, esl_sqfile_GetErrorBuf(dbfp));
	      break;
	    case eslEOF:
	      /* do nothing */
	      break;
	    default:
	      p7_Fail("Unexpected error %d reading sequence file %s",
			sstatus, dbfp->filename);
	    }

	  /* merge the results of the search results */
	  for (i = 1; i < infocnt; ++i)
	    {
	      p7_tophits_Merge(info[0].th, info[i].th);
	      p7_pipeline_Merge(info[0].pli, info[i].pli);

	      p7_pipeline_Destroy(info[i].pli);
	      p7_tophits_Destroy(info[i].th);
	      p7_oprofile_Destroy(info[i].om);
	    }

	  /* Print the results. */
	  p7_tophits_SortBySortkey(info->th);
	  p7_tophits_Threshold(info->th, info->pli);
	  p7_tophits_CompareRanking(info->th, kh, &nnew_targets);
	  p7_tophits_Targets(ofp, info->th, info->pli, textw); if (fprintf(ofp, "\n\n") < 0) ESL_EXCEPTION_SYS(eslEWRITE, "write failed");
	  p7_tophits_Domains(ofp, info->th, info->pli, textw); if (fprintf(ofp, "\n\n") < 0) ESL_EXCEPTION_SYS(eslEWRITE, "write failed");

	  /* Create alignment of the top hits */
	  /* <&qsq, &qtr, 1> included in p7_tophits_Alignment args here => initial query is added to the msa at each round. */
	  p7_tophits_Alignment(info->th, abc, &qsq, &qtr, 1, p7_ALL_CONSENSUS_COLS, &msa);
	  esl_msa_Digitize(abc,msa,NULL);
	  esl_msa_FormatName(msa, "%s-i%d", qsq->name, iteration);

	  /* Optional checkpointing */
	  if (esl_opt_IsOn(go, "--chkali")) checkpoint_msa(nquery, msa, esl_opt_GetString(go, "--chkali"), iteration);

	  esl_stopwatch_Stop(w);
	  p7_pli_Statistics(ofp, info->pli, w);


	  /* Convergence test */
	  if (fprintf(ofp, "\n")                                             < 0) ESL_EXCEPTION_SYS(eslEWRITE, "write failed");
	  if (fprintf(ofp, "@@ New targets included:   %d\n", nnew_targets)  < 0) ESL_EXCEPTION_SYS(eslEWRITE, "write failed");
	  if (fprintf(ofp, "@@ New alignment includes: %d subseqs (was %d), including original query\n",
		  msa->nseq, prv_msa_nseq)                                   < 0) ESL_EXCEPTION_SYS(eslEWRITE, "write failed");
	  if (nnew_targets == 0 && msa->nseq <= prv_msa_nseq)
	    {
	      if (fprintf(ofp, "@@\n")                                       < 0) ESL_EXCEPTION_SYS(eslEWRITE, "write failed");
	      if (fprintf(ofp, "@@ CONVERGED (in %d rounds). \n", iteration) < 0) ESL_EXCEPTION_SYS(eslEWRITE, "write failed");
	      if (fprintf(ofp, "@@\n\n")                                     < 0) ESL_EXCEPTION_SYS(eslEWRITE, "write failed");
	      break;
	    }
	  else if (iteration < maxiterations)
	    { if (fprintf(ofp, "@@ Continuing to next round.\n\n")           < 0) ESL_EXCEPTION_SYS(eslEWRITE, "write failed"); }

	  esl_sqfile_Position(dbfp, 0);
	} /* end iteration loop */

      /* Because we destroy/create the hitlist, om, pipeline, and msa above, rather than create/destroy,
       * the results of the last iteration have carried through to us now, and we can output
       * whatever final results we care to.
       */
      if (tblfp)    p7_tophits_TabularTargets(tblfp,    qsq->name, qsq->acc, info->th, info->pli, (nquery == 1));
      if (domtblfp) p7_tophits_TabularDomains(domtblfp, qsq->name, qsq->acc, info->th, info->pli, (nquery == 1));
      if (afp) 
	{
	  if (textw > 0) esl_msafile_Write(afp, msa, eslMSAFILE_STOCKHOLM);
	  else           esl_msafile_Write(afp, msa, eslMSAFILE_PFAM);

	  if (fprintf(ofp, "# Alignment of %d hits satisfying inclusion thresholds saved to: %s\n", msa->nseq, esl_opt_GetString(go, "-A")) < 0) ESL_EXCEPTION_SYS(eslEWRITE, "write failed");
	}
      if (fprintf(ofp, "//\n")  < 0) ESL_EXCEPTION_SYS(eslEWRITE, "write failed");

      p7_pipeline_Destroy(info->pli);
      p7_tophits_Destroy(info->th);
      p7_oprofile_Destroy(info->om);

      info->pli = NULL;
      info->th  = NULL;
      info->om  = NULL;

      esl_msa_Destroy(msa);
      p7_oprofile_Destroy(om);
      p7_trace_Destroy(qtr);
      esl_sq_Reuse(qsq);
      esl_keyhash_Reuse(kh);
      esl_sqfile_Position(dbfp, 0);
    }
  if      (qstatus == eslEFORMAT) p7_Fail("Parse failed (sequence file %s):\n%s\n",
					    qfp->filename, esl_sqfile_GetErrorBuf(qfp));
  else if (qstatus != eslEOF)     p7_Fail("Unexpected error %d reading sequence file %s",
					    qstatus, qfp->filename);

  /* Terminate outputs - any last words?
   */
  if (tblfp)    p7_tophits_TabularTail(tblfp,    "jackhmmer", p7_SEARCH_SEQS, cfg->qfile, cfg->dbfile, go);
  if (domtblfp) p7_tophits_TabularTail(domtblfp, "jackhmmer", p7_SEARCH_SEQS, cfg->qfile, cfg->dbfile, go);
  if (ofp &&    fprintf(ofp, "[ok]\n")  < 0) ESL_EXCEPTION_SYS(eslEWRITE, "write failed");

  /* Cleanup - prepare for successful exit
   */
  for (i = 0; i < infocnt; ++i)
    p7_bg_Destroy(info[i].bg);

#ifdef HMMER_THREADS
  if (ncpus > 0)
    {
      esl_workqueue_Reset(queue);
      while (esl_workqueue_Remove(queue, (void **) &block) == eslOK)
	esl_sq_DestroyBlock(block);
      esl_workqueue_Destroy(queue);
      esl_threads_Destroy(threadObj);
    }
#endif

  free(info);

  esl_keyhash_Destroy(kh);
  esl_sqfile_Close(qfp);
  esl_sqfile_Close(dbfp);
  esl_sq_Destroy(qsq);  
  esl_stopwatch_Destroy(w);
  p7_builder_Destroy(bld);
  esl_alphabet_Destroy(abc);
  p7_bg_Destroy(bg);

  if (ofp      != stdout) fclose(ofp);
  if (afp      != NULL)   fclose(afp);
  if (tblfp    != NULL)   fclose(tblfp);
  if (domtblfp != NULL)   fclose(domtblfp);

  return eslOK;

 ERROR:
  return eslFAIL;
}

#ifdef HAVE_MPI

/* Define common tags used by the MPI master/slave processes */
#define HMMER_ERROR_TAG          1
#define HMMER_HMM_TAG            2
#define HMMER_SEQUENCE_TAG       3
#define HMMER_BLOCK_TAG          4
#define HMMER_PIPELINE_TAG       5
#define HMMER_TOPHITS_TAG        6
#define HMMER_HIT_TAG            7
#define HMMER_TERMINATING_TAG    8
#define HMMER_READY_TAG          9
#define HMMER_SETUP_READY_TAG   10
#define HMMER_OPROFILE_TAG      11
#define HMMER_CONTINUE_TAG      12

char *HMM_TAG_STR[] = {
  "",
  "HMMER_ERROR_TAG",
  "HMMER_HMM_TAG",
  "HMMER_SEQUENCE_TAG",
  "HMMER_BLOCK_TAG",
  "HMMER_PIPELINE_TAG",
  "HMMER_TOPHITS_TAG",
  "HMMER_HIT_TAG",
  "HMMER_TERMINATING_TAG",
  "HMMER_READY_TAG",
  "HMMER_SETUP_READY_TAG",
  "HMMER_OPROFILE_TAG",
  "HMMER_CONTINUE_TAG",
};

/* mpi_failure()
 * Generate an error message.  If the clients rank is not 0, a
 * message is created with the error message and sent to the
 * master process for handling.
 */
static void
mpi_failure(char *format, ...)
{
  va_list  argp;
  int      status = eslFAIL;
  int      len;
  int      rank;
  char     str[512];

  MPI_Comm_rank(MPI_COMM_WORLD, &rank);

  /* format the error mesg */
  va_start(argp, format);
  len = vsnprintf(str, sizeof(str), format, argp);
  va_end(argp);

  /* make sure the error string is terminated */
  str[sizeof(str)-1] = '\0';

  /* if the caller is the master, print the results and abort */
  if (rank == 0)
    {
      if (fprintf(stderr, "\nError: ") < 0) exit(eslEWRITE);
      if (fprintf(stderr, "%s", str)   < 0) exit(eslEWRITE);
      if (fprintf(stderr, "\n")        < 0) exit(eslEWRITE);
      fflush(stderr);

      MPI_Abort(MPI_COMM_WORLD, status);
      exit(1);
    }
  else
    {
      MPI_Send(str, len, MPI_CHAR, 0, HMMER_ERROR_TAG, MPI_COMM_WORLD);
      pause();
    }
}

#define MAX_BLOCK_SIZE (512*1024)

typedef struct {
  uint64_t  offset;
  uint64_t  length;
  uint64_t  count;
} SEQ_BLOCK;

typedef struct {
  int        complete;
  int        size;
  int        current;
  int        last;
  SEQ_BLOCK *blocks;
} BLOCK_LIST;

/* this routine parses the database keeping track of the blocks
 * offset within the file, number of sequences and the length
 * of the block.  These blocks are passed as work units to the
 * MPI workers.  If multiple hmm's are in the query file, the
 * blocks are reused without parsing the database a second time.
 */
int next_block(ESL_SQFILE *sqfp, ESL_SQ *sq, BLOCK_LIST *list, SEQ_BLOCK *block)
{
  int      status   = eslOK;

  /* if the list has been calculated, use it instead of parsing the database */
  if (list->complete)
    {
      if (list->current == list->last)
	{
	  block->offset = 0;
	  block->length = 0;
	  block->count  = 0;

	  status = eslEOF;
	}
      else
	{
	  int inx = list->current++;

	  block->offset = list->blocks[inx].offset;
	  block->length = list->blocks[inx].length;
	  block->count  = list->blocks[inx].count;

	  status = eslOK;
	}

      return status;
    }

  block->offset = 0;
  block->length = 0;
  block->count = 0;

  esl_sq_Reuse(sq);
  while (block->length < MAX_BLOCK_SIZE && (status = esl_sqio_ReadInfo(sqfp, sq)) == eslOK)
    {
      if (block->count == 0) block->offset = sq->roff;
      block->length = sq->eoff - block->offset + 1;
      block->count++;
      esl_sq_Reuse(sq);
    }

  if (status == eslEOF && block->count > 0) status = eslOK;
  if (status == eslEOF)
    {
      list->complete = 1;
      list->current  = list->last;
    }

  /* add the block to the list of known blocks */
  if (status == eslOK)
    {
      int inx;

      if (list->last >= list->size)
	{
	  void *tmp;
	  list->size += 500;
	  ESL_RALLOC(list->blocks, tmp, sizeof(SEQ_BLOCK) * list->size);
	}

      inx = list->last++;
      list->blocks[inx].offset = block->offset;
      list->blocks[inx].length = block->length;
      list->blocks[inx].count  = block->count;
    }

  return status;

 ERROR:
  return eslEMEM;
}

/* mpi_master()
 * The MPI version of hmmbuild.
 * Follows standard pattern for a master/worker load-balanced MPI program (J1/78-79).
 * 
 * A master can only return if it's successful. 
 * Errors in an MPI master come in two classes: recoverable and nonrecoverable.
 * 
 * Recoverable errors include all worker-side errors, and any
 * master-side error that do not affect MPI communication. Error
 * messages from recoverable messages are delayed until we've cleanly
 * shut down the workers.
 * 
 * Unrecoverable errors are master-side errors that may affect MPI
 * communication, meaning we cannot count on being able to reach the
 * workers and shut them down. Unrecoverable errors result in immediate
 * p7_Fail()'s, which will cause MPI to shut down the worker processes
 * uncleanly.
 */
static int
mpi_master(ESL_GETOPTS *go, struct cfg_s *cfg)
{
  FILE            *ofp      = stdout;             /* output file for results (default stdout)        */
  FILE            *afp      = NULL;               /* alignment output file (-A option)               */
  FILE            *tblfp    = NULL;		  /* output stream for tabular per-seq (--tblout)    */
  FILE            *domtblfp = NULL;		  /* output stream for tabular per-seq (--domtblout) */
  int              qformat  = eslSQFILE_UNKNOWN;  /* format of qfile                                 */
  int              dbformat = eslSQFILE_UNKNOWN;  /* format of dbfile                                */
  ESL_SQFILE      *qfp      = NULL;		  /* open qfile                                      */
  ESL_SQFILE      *dbfp     = NULL;               /* open dbfile                                     */
  ESL_ALPHABET    *abc      = NULL;               /* sequence alphabet                               */
  P7_BG           *bg       = NULL;               /* null model                                      */
  P7_BUILDER      *bld      = NULL;               /* HMM construction configuration                  */
  ESL_SQ          *qsq      = NULL;               /* query sequence                                  */
  ESL_SQ          *dbsq     = NULL;               /* target sequence                                 */
  ESL_KEYHASH     *kh       = NULL;		  /* hash of previous top hits' ranks                */
  ESL_STOPWATCH   *w        = NULL;               /* for timing                                      */
  int              nquery   = 0;
  int              textw;
  int              iteration;
  int              maxiterations;
  int              nnew_targets;
  int              prv_msa_nseq;
  int              status   = eslOK;
  int              qstatus  = eslOK;
  int              sstatus  = eslOK;
  int              dest;
  int              tag;

  char            *mpi_buf  = NULL;               /* buffer used to pack/unpack structures            */
  int              mpi_size = 0;                  /* size of the allocated buffer                     */
  BLOCK_LIST      *list     = NULL;
  SEQ_BLOCK        block;

  int              i;
  int              size;
  int              done;
  MPI_Status       mpistatus;

  /* Initializations */
  abc           = esl_alphabet_Create(eslAMINO);
  w             = esl_stopwatch_Create();
  kh            = esl_keyhash_Create();
  maxiterations = esl_opt_GetInteger(go, "-N");
  if (esl_opt_GetBoolean(go, "--notextw")) textw = 0;
  else                                     textw = esl_opt_GetInteger(go, "--textw");
  esl_stopwatch_Start(w);

  /* If caller declared input formats, decode them */
  if (esl_opt_IsOn(go, "--qformat")) {
    qformat = esl_sqio_EncodeFormat(esl_opt_GetString(go, "--qformat"));
    if (qformat == eslSQFILE_UNKNOWN) mpi_failure("%s is not a recognized input sequence file format\n", esl_opt_GetString(go, "--qformat"));
  }
  if (esl_opt_IsOn(go, "--tformat")) {
    dbformat = esl_sqio_EncodeFormat(esl_opt_GetString(go, "--tformat"));
    if (dbformat == eslSQFILE_UNKNOWN) mpi_failure("%s is not a recognized sequence database file format\n", esl_opt_GetString(go, "--tformat"));
  }

  bg    = p7_bg_Create(abc);

  /* Initialize builder configuration */
  bld = p7_builder_Create(go, abc);
  /* Default is stored in the --mx option, so it's always IsOn(). Check --mxfile first; then go to the --mx option and the default. */
  if (esl_opt_IsOn(go, "--mxfile")) status = p7_builder_SetScoreSystem (bld, esl_opt_GetString(go, "--mxfile"), NULL, esl_opt_GetReal(go, "--popen"), esl_opt_GetReal(go, "--pextend"), bg);
  else                              status = p7_builder_LoadScoreSystem(bld, esl_opt_GetString(go, "--mx"),           esl_opt_GetReal(go, "--popen"), esl_opt_GetReal(go, "--pextend"), bg); 
  if (status != eslOK) mpi_failure("Failed to set single query seq score system:\n%s\n", bld->errbuf);

  /* Open results output files */
  if (esl_opt_IsOn(go, "-o")          && (ofp      = fopen(esl_opt_GetString(go, "-o"),          "w")) == NULL)  
    mpi_failure("Failed to open output file %s for writing\n",                 esl_opt_GetString(go, "-o"));
  if (esl_opt_IsOn(go, "-A")          &&  (afp      = fopen(esl_opt_GetString(go, "-A"),          "w")) == NULL)  
    mpi_failure("Failed to open alignment output file %s for writing\n",       esl_opt_GetString(go, "-A"));
  if (esl_opt_IsOn(go, "--tblout")    && (tblfp    = fopen(esl_opt_GetString(go, "--tblout"),    "w")) == NULL)  
    mpi_failure("Failed to open tabular per-seq output file %s for writing\n", esl_opt_GetString(go, "--tblfp"));
  if (esl_opt_IsOn(go, "--domtblout") && (domtblfp = fopen(esl_opt_GetString(go, "--domtblout"), "w")) == NULL)  
    mpi_failure("Failed to open tabular per-dom output file %s for writing\n", esl_opt_GetString(go, "--domtblfp"));

  /* Open the target sequence database for sequential access. */
  status =  esl_sqfile_OpenDigital(abc, cfg->dbfile, dbformat, p7_SEQDBENV, &dbfp);
  if      (status == eslENOTFOUND) mpi_failure("Failed to open target sequence database %s for reading\n",      cfg->dbfile);
  else if (status == eslEFORMAT)   mpi_failure("Target sequence database file %s is empty or misformatted\n",   cfg->dbfile);
  else if (status == eslEINVAL)    mpi_failure("Can't autodetect format of a stdin or .gz seqfile");
  else if (status != eslOK)        mpi_failure("Unexpected error %d opening target sequence database file %s\n", status, cfg->dbfile);
  dbsq = esl_sq_CreateDigital(abc);
  
  if (! esl_sqfile_IsRewindable(dbfp)) 
    mpi_failure("Target sequence file %s isn't rewindable; jackhmmer requires that it is", cfg->dbfile);

  /* Open the query sequence file  */
  status = esl_sqfile_OpenDigital(abc, cfg->qfile, qformat, NULL, &qfp);
  if      (status == eslENOTFOUND) mpi_failure("Failed to open sequence file %s for reading\n",      cfg->qfile);
  else if (status == eslEFORMAT)   mpi_failure("Sequence file %s is empty or misformatted\n",        cfg->qfile);
  else if (status == eslEINVAL)    mpi_failure("Can't autodetect format of a stdin or .gz seqfile");
  else if (status != eslOK)        mpi_failure ("Unexpected error %d opening sequence file %s\n", status, cfg->qfile);
  qsq = esl_sq_CreateDigital(abc);

  ESL_ALLOC(list, sizeof(SEQ_BLOCK));
  list->complete = 0;
  list->size     = 0;
  list->current  = 0;
  list->last     = 0;
  list->blocks   = NULL;

  /* Ready to begin */
  output_header(ofp, go, cfg->qfile, cfg->dbfile);

  /* Outer loop over sequence queries, if more than one */
  while ((qstatus = esl_sqio_Read(qfp, qsq)) == eslOK)
    {
      P7_PIPELINE     *pli     = NULL;	     /* accelerated HMM/seq comparison pipeline  */
      P7_TOPHITS      *th      = NULL;       /* top-scoring sequence hits                */
      P7_HMM          *hmm     = NULL;	     /* HMM - only needed if checkpointed        */
      P7_HMM         **ret_hmm = NULL;	     /* HMM - only needed if checkpointed        */
      P7_OPROFILE     *om      = NULL;       /* optimized query profile                  */
      P7_TRACE        *qtr     = NULL;       /* faux trace for query sequence            */
      ESL_MSA         *msa     = NULL;       /* multiple alignment of included hits      */
      
      if (esl_opt_IsOn(go, "--chkhmm")) ret_hmm = &hmm;

      nquery++;
      if (qsq->n == 0) continue; /* skip zero length queries as if they aren't even present. */

      if (fprintf(ofp, "Query:       %s  [L=%ld]\n", qsq->name, (long) qsq->n) < 0) ESL_EXCEPTION_SYS(eslEWRITE, "write failed");
      if (qsq->acc[0]  != '\0' && fprintf(ofp, "Accession:   %s\n", qsq->acc)  < 0) ESL_EXCEPTION_SYS(eslEWRITE, "write failed");
      if (qsq->desc[0] != '\0' && fprintf(ofp, "Description: %s\n", qsq->desc) < 0) ESL_EXCEPTION_SYS(eslEWRITE, "write failed");  
      if (fprintf(ofp, "\n")                                                   < 0) ESL_EXCEPTION_SYS(eslEWRITE, "write failed");

      for (iteration = 1; iteration <= maxiterations; iteration++)
	{       /* We enter each iteration with an optimized profile. */
	  esl_stopwatch_Start(w);

	  list->current = 0;

	  if (pli != NULL) p7_pipeline_Destroy(pli);
	  if (th  != NULL) p7_tophits_Destroy(th);
	  if (om  != NULL) p7_oprofile_Destroy(om);

 	  /* Create the search model: from query alone (round 1) or from MSA (round 2+) */
	  if (msa == NULL)	/* round 1 */
	    {
	      p7_SingleBuilder(bld, qsq, bg, ret_hmm, &qtr, NULL, &om); /* bypass HMM - only need model */

	      prv_msa_nseq = 1;
	    }
	  else
	    {
	      /* Throw away old model. Build new one. */
	      status = p7_Builder(bld, msa, bg, ret_hmm, NULL, NULL, &om, NULL, NULL, NULL);
	      if      (status == eslENORESULT) mpi_failure("Failed to construct new model from iteration %d results:\n%s", iteration, bld->errbuf);
	      else if (status == eslEFORMAT)   mpi_failure("Failed to construct new model from iteration %d results:\n%s", iteration, bld->errbuf);
	      else if (status != eslOK)        mpi_failure("Unexpected error constructing new model at iteration %d:",     iteration);

	      if (fprintf(ofp, "@@\n")                                             < 0) ESL_EXCEPTION_SYS(eslEWRITE, "write failed");
	      if (fprintf(ofp, "@@ Round:                  %d\n", iteration)       < 0) ESL_EXCEPTION_SYS(eslEWRITE, "write failed");
	      if (fprintf(ofp, "@@ Included in MSA:        %d subsequences (query + %d subseqs from %d targets)\n",
			  msa->nseq, msa->nseq-1, kh->nkeys)                       < 0) ESL_EXCEPTION_SYS(eslEWRITE, "write failed");
	      if (fprintf(ofp, "@@ Model size:             %d positions\n", om->M) < 0) ESL_EXCEPTION_SYS(eslEWRITE, "write failed");
	      if (fprintf(ofp, "@@\n\n")                                           < 0) ESL_EXCEPTION_SYS(eslEWRITE, "write failed");

	      prv_msa_nseq = msa->nseq;
	      esl_msa_Destroy(msa);
	    }

	  /* HMM checkpoint output */
	  if (esl_opt_IsOn(go, "--chkhmm")) {
	    checkpoint_hmm(nquery, hmm, esl_opt_GetString(go, "--chkhmm"), iteration);
	    p7_hmm_Destroy(hmm);
	    hmm = NULL;
	  }

	  /* Create new processing pipeline and top hits list; destroy old. (TODO: reuse rather than recreate) */
	  th  = p7_tophits_Create();
	  pli = p7_pipeline_Create(go, om->M, 400, FALSE, p7_SEARCH_SEQS); /* 400 is a dummy length for now */
	  p7_pli_NewModel(pli, om, bg);

	  /* Send to all the workers the optimized model to search with */
	  done = 1;
	  while (done < cfg->nproc)
	    {
	      P7_PIPELINE     *mpi_pli   = NULL;
	      P7_TOPHITS      *mpi_th    = NULL;

	      if (MPI_Probe(MPI_ANY_SOURCE, MPI_ANY_TAG, MPI_COMM_WORLD, &mpistatus) != 0)
		mpi_failure("MPI error %d receiving message from %d\n", mpistatus.MPI_SOURCE);

	      tag  = mpistatus.MPI_TAG;
	      dest = mpistatus.MPI_SOURCE;

	      if (tag == HMMER_TOPHITS_TAG)
		{
		  status = p7_tophits_MPIRecv(dest, HMMER_TOPHITS_TAG, MPI_COMM_WORLD, &mpi_buf, &mpi_size, &mpi_th);
		  if (status != eslOK) mpi_failure("Unexpected error %d receiving tophits from %d", status, dest);
		  p7_tophits_Merge(th, mpi_th);
		  p7_tophits_Destroy(mpi_th);
		}
	      else if (tag == HMMER_PIPELINE_TAG)
		{
		  status = p7_pipeline_MPIRecv(dest, HMMER_PIPELINE_TAG, MPI_COMM_WORLD, &mpi_buf, &mpi_size, go, &mpi_pli);
		  if (status != eslOK) mpi_failure("Unexpected error %d receiving pipeline from %d", status, dest);
		  p7_pipeline_Merge(pli, mpi_pli);
		  p7_pipeline_Destroy(mpi_pli);

		  /* after the pipeline message, the worker is done and waiting */
		  ++done;
		}
	      else
		{
		  MPI_Get_count(&mpistatus, MPI_PACKED, &size);
		  if (mpi_buf == NULL || size > mpi_size) {
		    void *tmp;
		    ESL_RALLOC(mpi_buf, tmp, sizeof(char) * size);
		    mpi_size = size;
		  }

		  MPI_Recv(mpi_buf, size, MPI_PACKED, dest, tag, MPI_COMM_WORLD, &mpistatus);

		  switch(tag) {
		  case HMMER_ERROR_TAG:
		    mpi_failure("MPI client %d raised error:\n%s\n", dest, mpi_buf);
		    break;
		  case HMMER_SETUP_READY_TAG:
		    status = p7_oprofile_MPISend(om, dest, HMMER_OPROFILE_TAG, MPI_COMM_WORLD, &mpi_buf, &mpi_size);
		    if (status != eslOK) mpi_failure("Failed to send optimized model to %d\n", dest);
		    break;
		  case HMMER_READY_TAG:
		    sstatus = next_block(dbfp, dbsq, list, &block);
		    if (sstatus == eslOK || sstatus == eslEOF)
		      {
			MPI_Send(&block, 3, MPI_LONG_LONG_INT, dest, HMMER_BLOCK_TAG, MPI_COMM_WORLD);
		      }
		    else if (sstatus == eslEFORMAT)
		      {
			mpi_failure("Parse failed (sequence file %s):\n%s\n",
				    dbfp->filename, esl_sqfile_GetErrorBuf(dbfp));
		      }
		    else
		      {
			mpi_failure("Unexpected error %d reading sequence file %s", sstatus, dbfp->filename);
		      }
		    break;
		  default:
		    mpi_failure("Unexpected tag %d from %d\n", tag, dest);
		    break;
		  }
		}
	    }

	  /* Print the results. */
	  p7_tophits_SortBySortkey(th);
	  p7_tophits_Threshold(th, pli);
	  p7_tophits_CompareRanking(th, kh, &nnew_targets);
	  p7_tophits_Targets(ofp, th, pli, textw); if (fprintf(ofp, "\n\n") < 0) ESL_EXCEPTION_SYS(eslEWRITE, "write failed");
	  p7_tophits_Domains(ofp, th, pli, textw); if (fprintf(ofp, "\n\n") < 0) ESL_EXCEPTION_SYS(eslEWRITE, "write failed");

	  /* Create alignment of the top hits */
	  p7_tophits_Alignment(th, abc, &qsq, &qtr, 1, p7_ALL_CONSENSUS_COLS, &msa);
	  esl_msa_Digitize(abc,msa,NULL);
	  esl_msa_FormatName(msa, "%s-i%d", qsq->name, iteration);

	  /* Optional checkpointing */
	  if (esl_opt_IsOn(go, "--chkali")) checkpoint_msa(nquery, msa, esl_opt_GetString(go, "--chkali"), iteration);

	  esl_stopwatch_Stop(w);
	  p7_pli_Statistics(ofp, pli, w);

	  /* Convergence test */
	  if (fprintf(ofp, "\n")                                             < 0) ESL_EXCEPTION_SYS(eslEWRITE, "write failed");
	  if (fprintf(ofp, "@@ New targets included:   %d\n", nnew_targets)  < 0) ESL_EXCEPTION_SYS(eslEWRITE, "write failed");
	  if (fprintf(ofp, "@@ New alignment includes: %d subseqs (was %d), including original query\n",
		      msa->nseq, prv_msa_nseq)                               < 0) ESL_EXCEPTION_SYS(eslEWRITE, "write failed");
	  if (nnew_targets == 0 && msa->nseq <= prv_msa_nseq)
	    {
	      if (fprintf(ofp, "@@\n")                                       < 0) ESL_EXCEPTION_SYS(eslEWRITE, "write failed");
	      if (fprintf(ofp, "@@ CONVERGED (in %d rounds). \n", iteration) < 0) ESL_EXCEPTION_SYS(eslEWRITE, "write failed");
	      if (fprintf(ofp, "@@\n\n")                                     < 0) ESL_EXCEPTION_SYS(eslEWRITE, "write failed");
	      break;
	    }
	  else if (iteration < maxiterations)
	    {
	      if (fprintf(ofp, "@@ Continuing to next round.\n\n") < 0) ESL_EXCEPTION_SYS(eslEWRITE, "write failed");

	      /* send all the workers a CONTINUE signal */
	      for (dest = 1; dest < cfg->nproc; ++dest)
		{
		  status = eslOK;
		  MPI_Send(&status, 1, MPI_INT, dest, HMMER_CONTINUE_TAG, MPI_COMM_WORLD);
		}
	    }
	} /* end iteration loop */

      /* send all the workers a CONTINUE signal */
      for (dest = 1; dest < cfg->nproc; ++dest)
	{
	  status = eslEOD;
	  MPI_Send(&status, 1, MPI_INT, dest, HMMER_CONTINUE_TAG, MPI_COMM_WORLD);
	}

      /* Because we destroy/create the hitlist, om, pipeline, and msa above, rather than create/destroy,
       * the results of the last iteration have carried through to us now, and we can output
       * whatever final results we care to.
       */
      if (tblfp)    p7_tophits_TabularTargets(tblfp,    qsq->name, qsq->acc, th, pli, (nquery == 1));
      if (domtblfp) p7_tophits_TabularDomains(domtblfp, qsq->name, qsq->acc, th, pli, (nquery == 1));
      if (afp) 
	{
	  if (textw > 0) esl_msafile_Write(afp, msa, eslMSAFILE_STOCKHOLM);
	  else           esl_msafile_Write(afp, msa, eslMSAFILE_PFAM);

	  if (fprintf(ofp, "# Alignment of %d hits satisfying inclusion thresholds saved to: %s\n", msa->nseq, esl_opt_GetString(go, "-A")) < 0) ESL_EXCEPTION_SYS(eslEWRITE, "write failed");
	}
      if (fprintf(ofp, "//\n") < 0) ESL_EXCEPTION_SYS(eslEWRITE, "write failed");

      p7_pipeline_Destroy(pli);
      p7_tophits_Destroy(th);
      p7_oprofile_Destroy(om);

      esl_msa_Destroy(msa);
      p7_trace_Destroy(qtr);
      esl_sq_Reuse(qsq);
      esl_keyhash_Reuse(kh);
      esl_sqfile_Position(dbfp, 0);
    }
  if      (qstatus == eslEFORMAT) mpi_failure("Parse failed (sequence file %s):\n%s\n",
					    qfp->filename, esl_sqfile_GetErrorBuf(qfp));
  else if (qstatus != eslEOF)     mpi_failure("Unexpected error %d reading sequence file %s",
					    qstatus, qfp->filename);

  /* monitor all the workers to make sure they have ended */
  for (i = 1; i < cfg->nproc; ++i)
    {
      if (MPI_Probe(MPI_ANY_SOURCE, MPI_ANY_TAG, MPI_COMM_WORLD, &mpistatus) != 0) 
	mpi_failure("MPI error %d receiving message from %d\n", mpistatus.MPI_SOURCE);

      MPI_Get_count(&mpistatus, MPI_PACKED, &size);
      if (mpi_buf == NULL || size > mpi_size) {
	void *tmp;
	ESL_RALLOC(mpi_buf, tmp, sizeof(char) * size);
	mpi_size = size;
      }

      dest = mpistatus.MPI_SOURCE;
      MPI_Recv(mpi_buf, size, MPI_PACKED, dest, mpistatus.MPI_TAG, MPI_COMM_WORLD, &mpistatus);

      if (mpistatus.MPI_TAG == HMMER_ERROR_TAG)
	mpi_failure("MPI client %d raised error:\n%s\n", dest, mpi_buf);
      if (mpistatus.MPI_TAG != HMMER_TERMINATING_TAG)
	mpi_failure("Unexpected tag %d from %d\n", mpistatus.MPI_TAG, dest);
    }


  /* Terminate outputs - any last words?
   */
  if (tblfp)    p7_tophits_TabularTail(tblfp,    "jackhmmer", p7_SEARCH_SEQS, cfg->qfile, cfg->dbfile, go);
  if (domtblfp) p7_tophits_TabularTail(domtblfp, "jackhmmer", p7_SEARCH_SEQS, cfg->qfile, cfg->dbfile, go);
  if (ofp &&    fprintf(ofp, "[ok]\n") < 0) ESL_EXCEPTION_SYS(eslEWRITE, "write failed");

  /* Cleanup - prepare for successful exit  */
  free(list);
  if (mpi_buf != NULL) free(mpi_buf);

  p7_bg_Destroy(bg);
  esl_keyhash_Destroy(kh);
  esl_sqfile_Close(qfp);
  esl_sqfile_Close(dbfp);
  esl_sq_Destroy(dbsq);
  esl_sq_Destroy(qsq);  
  esl_stopwatch_Destroy(w);
  p7_builder_Destroy(bld);
  esl_alphabet_Destroy(abc);

  if (ofp      != stdout) fclose(ofp);
  if (afp      != NULL)   fclose(afp);
  if (tblfp    != NULL)   fclose(tblfp);
  if (domtblfp != NULL)   fclose(domtblfp);

  return eslOK;

 ERROR:
  return eslFAIL;
}


static int
mpi_worker(ESL_GETOPTS *go, struct cfg_s *cfg)
{
  int              qformat  = eslSQFILE_UNKNOWN;  /* format of qfile                                 */
  int              dbformat = eslSQFILE_UNKNOWN;  /* format of dbfile                                */
  ESL_SQFILE      *qfp      = NULL;		  /* open qfile                                      */
  ESL_SQFILE      *dbfp     = NULL;               /* open dbfile                                     */
  ESL_ALPHABET    *abc      = NULL;               /* sequence alphabet                               */
  P7_BG           *bg       = NULL;               /* null model                                      */
  P7_BUILDER      *bld      = NULL;               /* HMM construction configuration                  */
  ESL_SQ          *qsq      = NULL;               /* query sequence                                  */
  ESL_SQ          *dbsq     = NULL;               /* target sequence                                 */
  ESL_KEYHASH     *kh       = NULL;		  /* hash of previous top hits' ranks                */
  ESL_STOPWATCH   *w        = NULL;               /* for timing                                      */
  int              iteration;
  int              maxiterations;
  int              status   = eslOK;
  int              qstatus  = eslOK;
  int              sstatus  = eslOK;

  char            *mpi_buf  = NULL;               /* buffer used to pack/unpack structures            */
  int              mpi_size = 0;                  /* size of the allocated buffer                     */

  MPI_Status       mpistatus;

  /* Initializations */
  abc           = esl_alphabet_Create(eslAMINO);
  w             = esl_stopwatch_Create();
  kh            = esl_keyhash_Create();
  maxiterations = esl_opt_GetInteger(go, "-N");

  esl_stopwatch_Start(w);

  /* If caller declared input formats, decode them */
  if (esl_opt_IsOn(go, "--qformat")) {
    qformat = esl_sqio_EncodeFormat(esl_opt_GetString(go, "--qformat"));
    if (qformat == eslSQFILE_UNKNOWN) mpi_failure("%s is not a recognized input sequence file format\n", esl_opt_GetString(go, "--qformat"));
  }
  if (esl_opt_IsOn(go, "--tformat")) {
    dbformat = esl_sqio_EncodeFormat(esl_opt_GetString(go, "--tformat"));
    if (dbformat == eslSQFILE_UNKNOWN) mpi_failure("%s is not a recognized sequence database file format\n", esl_opt_GetString(go, "--tformat"));
  }

  bg = p7_bg_Create(abc);

  /* Initialize builder configuration */
  bld = p7_builder_Create(go, abc);
  if (esl_opt_IsOn(go, "--mxfile")) status = p7_builder_SetScoreSystem (bld, esl_opt_GetString(go, "--mxfile"), NULL, esl_opt_GetReal(go, "--popen"), esl_opt_GetReal(go, "--pextend"), bg);
  else                              status = p7_builder_LoadScoreSystem(bld, esl_opt_GetString(go, "--mx"),           esl_opt_GetReal(go, "--popen"), esl_opt_GetReal(go, "--pextend"), bg); 
  if (status != eslOK) mpi_failure("Failed to set single query seq score system:\n%s\n", bld->errbuf);

  /* Open the target sequence database for sequential access. */
  status =  esl_sqfile_OpenDigital(abc, cfg->dbfile, dbformat, p7_SEQDBENV, &dbfp);
  if      (status == eslENOTFOUND) mpi_failure("Failed to open target sequence database %s for reading\n",      cfg->dbfile);
  else if (status == eslEFORMAT)   mpi_failure("Target sequence database file %s is empty or misformatted\n",   cfg->dbfile);
  else if (status == eslEINVAL)    mpi_failure("Can't autodetect format of a stdin or .gz seqfile");
  else if (status != eslOK)        mpi_failure("Unexpected error %d opening target sequence database file %s\n", status, cfg->dbfile);
  dbsq = esl_sq_CreateDigital(abc);
  
  if (! esl_sqfile_IsRewindable(dbfp)) 
    mpi_failure("Target sequence file %s isn't rewindable; jackhmmer requires that it is", cfg->dbfile);

  /* Open the query sequence file  */
  status = esl_sqfile_OpenDigital(abc, cfg->qfile, qformat, NULL, &qfp);
  if      (status == eslENOTFOUND) mpi_failure("Failed to open sequence file %s for reading\n",      cfg->qfile);
  else if (status == eslEFORMAT)   mpi_failure("Sequence file %s is empty or misformatted\n",        cfg->qfile);
  else if (status == eslEINVAL)    mpi_failure("Can't autodetect format of a stdin or .gz seqfile");
  else if (status != eslOK)        mpi_failure ("Unexpected error %d opening sequence file %s\n", status, cfg->qfile);
  qsq = esl_sq_CreateDigital(abc);

  /* Outer loop over sequence queries, if more than one */
  while ((qstatus = esl_sqio_Read(qfp, qsq)) == eslOK)
    {
      P7_PIPELINE     *pli     = NULL;	     /* accelerated HMM/seq comparison pipeline  */
      P7_TOPHITS      *th      = NULL;       /* top-scoring sequence hits                */
      P7_OPROFILE     *om      = NULL;       /* optimized query profile                  */
      P7_TRACE        *qtr     = NULL;       /* faux trace for query sequence            */
      
      SEQ_BLOCK        block;

      if (qsq->n == 0) continue; /* skip zero length queries as if they aren't even present. */

      iteration = 1;
      while (iteration > 0) 
	{       /* We enter each iteration with an optimized profile. */
	  esl_stopwatch_Start(w);

	  status = 0;
	  MPI_Send(&status, 1, MPI_INT, 0, HMMER_SETUP_READY_TAG, MPI_COMM_WORLD);

 	  /* Receive the search model from the master */
	  status = p7_oprofile_MPIRecv(0, HMMER_OPROFILE_TAG, MPI_COMM_WORLD, &mpi_buf, &mpi_size, &abc, &om);

	  /* check the status of the oprofile */
	  if (status != eslOK)  mpi_failure("Error %d receiving optimized model on iteration %d\n", status, iteration);
	  if (iteration > maxiterations) mpi_failure("Iteration %d exceeds max iterations of %d\n", iteration, maxiterations);

	  status = 0;
	  MPI_Send(&status, 1, MPI_INT, 0, HMMER_READY_TAG, MPI_COMM_WORLD);

	  /* Create new processing pipeline and top hits list; destroy old. (TODO: reuse rather than recreate) */
	  th  = p7_tophits_Create();
	  pli = p7_pipeline_Create(go, om->M, 400, FALSE, p7_SEARCH_SEQS); /* 400 is a dummy length for now */
	  p7_pli_NewModel(pli, om, bg);

	  /* receive a sequence block from the master */
	  MPI_Recv(&block, 3, MPI_LONG_LONG_INT, 0, HMMER_BLOCK_TAG, MPI_COMM_WORLD, &mpistatus);
	  while (block.count > 0)
	    {
	      uint64_t length = 0;
	      uint64_t count  = block.count;

	      status = esl_sqfile_Position(dbfp, block.offset);
	      if (status != eslOK) mpi_failure("Cannot position sequence database to %ld\n", block.offset);

	      while (count > 0 && (sstatus = esl_sqio_Read(dbfp, dbsq)) == eslOK)
		{
		  length = dbsq->eoff - block.offset + 1;

		  p7_pli_NewSeq(pli, dbsq);
		  p7_bg_SetLength(bg, dbsq->n);
		  p7_oprofile_ReconfigLength(om, dbsq->n);
      
		  p7_Pipeline(pli, om, bg, dbsq, NULL, th);

		  esl_sq_Reuse(dbsq);
		  p7_pipeline_Reuse(pli);

		  --count;
		}

	      /* lets do a little bit of sanity checking here to make sure the blocks are the same */
	      if (count > 0)              mpi_failure("Block count mismatch - expected %ld found %ld at offset %ld\n",  block.count,  block.count - count, block.offset);
	      if (block.length != length) mpi_failure("Block length mismatch - expected %ld found %ld at offset %ld\n", block.length, length,              block.offset);

	      /* inform the master we need another block of sequences */
	      status = 0;
	      MPI_Send(&status, 1, MPI_INT, 0, HMMER_READY_TAG, MPI_COMM_WORLD);

	      /* wait for the next block of sequences */
	      MPI_Recv(&block, 3, MPI_LONG_LONG_INT, 0, HMMER_BLOCK_TAG, MPI_COMM_WORLD, &mpistatus);
	    }

	  esl_stopwatch_Stop(w);

	  /* Send the top hits back to the master. */
	  p7_tophits_MPISend(th, 0, HMMER_TOPHITS_TAG, MPI_COMM_WORLD,  &mpi_buf, &mpi_size);
	  p7_pipeline_MPISend(pli, 0, HMMER_PIPELINE_TAG, MPI_COMM_WORLD,  &mpi_buf, &mpi_size);

	  if (om  != NULL) p7_oprofile_Destroy(om);
	  if (pli != NULL) p7_pipeline_Destroy(pli);
	  if (th  != NULL) p7_tophits_Destroy(th);

	  /* wait until the master lets us continue */
	  MPI_Recv(&status, 1, MPI_INT, 0, HMMER_CONTINUE_TAG, MPI_COMM_WORLD, &mpistatus);
	  iteration = (status == eslOK) ? iteration+1 : 0;
	} /* end iteration loop */

      p7_trace_Destroy(qtr);
      esl_sq_Reuse(qsq);
      esl_keyhash_Reuse(kh);
      esl_sqfile_Position(dbfp, 0);
    }
  if      (qstatus == eslEFORMAT) mpi_failure("Parse failed (sequence file %s):\n%s\n",
					      qfp->filename, esl_sqfile_GetErrorBuf(qfp));
  else if (qstatus != eslEOF)     mpi_failure("Unexpected error %d reading sequence file %s",
					    qstatus, qfp->filename);

  status = 0;
  MPI_Send(&status, 1, MPI_INT, 0, HMMER_TERMINATING_TAG, MPI_COMM_WORLD);

  if (mpi_buf != NULL) free(mpi_buf);

  p7_bg_Destroy(bg);
  esl_keyhash_Destroy(kh);
  esl_sqfile_Close(qfp);
  esl_sqfile_Close(dbfp);
  esl_sq_Destroy(dbsq);
  esl_sq_Destroy(qsq);  
  esl_stopwatch_Destroy(w);
  p7_builder_Destroy(bld);
  esl_alphabet_Destroy(abc);
  return eslOK;
}
#endif /*HAVE_MPI*/


/* checkpoint_hmm()
 *
 * Purpose:   Save <hmm> to a file <basename>-<iteration>.hmm.
 *            If <nquery == 1>, start a new checkpoint file;
 *            for <nquery > 1>, append to existing one.
 */
static void
checkpoint_hmm(int nquery, P7_HMM *hmm, char *basename, int iteration)
{
  FILE *fp         = NULL;
  char *filename   = NULL;

  esl_sprintf(&filename, "%s-%d.hmm", basename, iteration);
  if (nquery == 1) { if ((fp = fopen(filename, "w")) == NULL) p7_Fail("Failed to open HMM checkpoint file %s for writing\n", filename); }
  else             { if ((fp = fopen(filename, "a")) == NULL) p7_Fail("Failed to open HMM checkpoint file %s for append\n",  filename); }
  p7_hmmfile_WriteASCII(fp, -1, hmm);
  
  fclose(fp);
  free(filename);
  return;
}


/* checkpoint_msa()
 *
 * Purpose:   Save <msa> to a file <basename>-<iteration>.sto.
 *            If <nquery == 1>, start a new checkpoint file;
 *            for <nquery > 1>, append to existing one.
 */
static void
checkpoint_msa(int nquery, ESL_MSA *msa, char *basename, int iteration)
{
  FILE *fp         = NULL;
  char *filename   = NULL;

  esl_sprintf(&filename, "%s-%d.sto", basename, iteration);
  if (nquery == 1) { if ((fp = fopen(filename, "w")) == NULL) p7_Fail("Failed to open MSA checkpoint file %s for writing\n", filename); }
  else             { if ((fp = fopen(filename, "a")) == NULL) p7_Fail("Failed to open MSA checkpoint file %s for append\n",  filename); }
  esl_msafile_Write(fp, msa, eslMSAFILE_PFAM);
  
  fclose(fp);
  free(filename);
  return;

}

static int
serial_loop(WORKER_INFO *info, ESL_SQFILE *dbfp)
{
  int      sstatus;
  ESL_SQ   *dbsq     = NULL;   /* one target sequence (digital)  */

  dbsq = esl_sq_CreateDigital(info->om->abc);

  /* Main loop: */
  while ((sstatus = esl_sqio_Read(dbfp, dbsq)) == eslOK)
    {
      p7_pli_NewSeq(info->pli, dbsq);
      p7_bg_SetLength(info->bg, dbsq->n);
      p7_oprofile_ReconfigLength(info->om, dbsq->n);
      
      p7_Pipeline(info->pli, info->om, info->bg, dbsq, NULL, info->th);

      esl_sq_Reuse(dbsq);
      p7_pipeline_Reuse(info->pli);
    }

  esl_sq_Destroy(dbsq);

  return sstatus;
}

#ifdef HMMER_THREADS
static int
thread_loop(ESL_THREADS *obj, ESL_WORK_QUEUE *queue, ESL_SQFILE *dbfp)
{
  int  status  = eslOK;
  int  sstatus = eslOK;
  int  eofCount = 0;
  ESL_SQ_BLOCK *block;
  void         *newBlock;

  esl_workqueue_Reset(queue);
  esl_threads_WaitForStart(obj);

  status = esl_workqueue_ReaderUpdate(queue, NULL, &newBlock);
  if (status != eslOK) p7_Fail("Work queue reader failed");
      
  /* Main loop: */
  while (sstatus == eslOK)
    {
      block = (ESL_SQ_BLOCK *) newBlock;
      sstatus = esl_sqio_ReadBlock(dbfp, block, -1, -1, FALSE);
      if (sstatus == eslEOF)
	{
	  if (eofCount < esl_threads_GetWorkerCount(obj)) sstatus = eslOK;
	  ++eofCount;
	}

      if (sstatus == eslOK)
	{
	  status = esl_workqueue_ReaderUpdate(queue, block, &newBlock);
	  if (status != eslOK) p7_Fail("Work queue reader failed");
	}
    }

  status = esl_workqueue_ReaderUpdate(queue, block, NULL);
  if (status != eslOK) p7_Fail("Work queue reader failed");

  if (sstatus == eslEOF)
    {
      /* wait for all the threads to complete */
      esl_threads_WaitForFinish(obj);
      esl_workqueue_Complete(queue);  
    }

  return sstatus;
}

static void 
pipeline_thread(void *arg)
{
  int i;
  int status;
  int workeridx;
  WORKER_INFO   *info;
  ESL_THREADS   *obj;

  ESL_SQ_BLOCK  *block = NULL;
  void          *newBlock;

  impl_Init();


  obj = (ESL_THREADS *) arg;
  esl_threads_Started(obj, &workeridx);

  info = (WORKER_INFO *) esl_threads_GetData(obj, workeridx);

  status = esl_workqueue_WorkerUpdate(info->queue, NULL, &newBlock);
  if (status != eslOK) p7_Fail("Work queue worker failed");

  /* loop until all blocks have been processed */
  block = (ESL_SQ_BLOCK *) newBlock;
  while (block->count > 0)
    {
      /* Main loop: */
      for (i = 0; i < block->count; ++i)
	{
	  ESL_SQ *dbsq = block->list + i;

	  p7_pli_NewSeq(info->pli, dbsq);
	  p7_bg_SetLength(info->bg, dbsq->n);
	  p7_oprofile_ReconfigLength(info->om, dbsq->n);

	  p7_Pipeline(info->pli, info->om, info->bg, dbsq, NULL, info->th);

	  esl_sq_Reuse(dbsq);
	  p7_pipeline_Reuse(info->pli);
	}

      status = esl_workqueue_WorkerUpdate(info->queue, block, &newBlock);
      if (status != eslOK) p7_Fail("Work queue worker failed");

      block = (ESL_SQ_BLOCK *) newBlock;
    }

  status = esl_workqueue_WorkerUpdate(info->queue, block, NULL);
  if (status != eslOK) p7_Fail("Work queue worker failed");

  esl_threads_Finished(obj, workeridx);
  return;
}
#endif   /* HMMER_THREADS */


/*****************************************************************
 * HMMER - Biological sequence analysis with profile HMMs
 * Version 3.1b3; July 2016
 * Copyright (C) 2016 Howard Hughes Medical Institute.
 * Other copyrights also apply. See the COPYRIGHT file for a full list.
 * 
 * HMMER is distributed under the terms of the GNU General Public License
 * (GPLv3). See the LICENSE file for details.
 *****************************************************************/
```
