## Supplementary material for "RNA covariation at helix-level resolution for the identification of evolutionarily conserved RNA structure": mpisupport.c

```
/* Optional support for MPI parallelization.
 * 
 * Contents:
 *    1. Communicating P7_HMM, a core model.
 *    2. Communicating P7_PROFILE, a score profile.
 *    3. Communicating P7_PIPELINE, pipeline stats.
 *    4. Communicating P7_TOPHITS, list of high scoring alignments.
 *    5. Benchmark driver.
 *    6. Unit tests.
 *    7. Test driver.
 *    8. Copyright and license information.
 */
#include "p7_config.h"		

#ifdef HAVE_MPI
#include <stdlib.h>
#include <stdio.h>
#include <string.h>

#include "mpi.h"

#include "easel.h"
#include "esl_mpi.h"
#include "esl_getopts.h"

#include "hmmer.h"

static int p7_hit_MPISend(P7_HIT *hit, int dest, int tag, MPI_Comm comm, char **buf, int *nalloc);
static int p7_hit_MPIPackSize(P7_HIT *hit, MPI_Comm comm, int *ret_n);
static int p7_hit_MPIPack(P7_HIT *hit, char *buf, int n, int *pos, MPI_Comm comm);
static int p7_hit_MPIUnpack(char *buf, int n, int *pos, MPI_Comm comm, P7_HIT *hit);
static int p7_hit_MPIRecv(int source, int tag, MPI_Comm comm, char **buf, int *nalloc, P7_HIT *hit);

static int p7_dcl_MPISend(P7_DOMAIN *dcl, int dest, int tag, MPI_Comm comm, char **buf, int *nalloc);
static int p7_dcl_MPIPackSize(P7_DOMAIN *dcl, MPI_Comm comm, int *ret_n);
static int p7_dcl_MPIPack(P7_DOMAIN *dcl, char *buf, int n, int *pos, MPI_Comm comm);
static int p7_dcl_MPIUnpack(char *buf, int n, int *pos, MPI_Comm comm, P7_DOMAIN *dcl);
static int p7_dcl_MPIRecv(int source, int tag, MPI_Comm comm, char **buf, int *nalloc, P7_DOMAIN *dcl);

/*****************************************************************
 * 1. Communicating P7_HMM, a core model.
 *****************************************************************/

/* Function:  p7_hmm_MPISend()
 * Synopsis:  Send an HMM as an MPI work unit.
 *
 * Purpose:   Sends an HMM <hmm> as a work unit to MPI process
 *            <dest> (where <dest> ranges from 0..<nproc-1>), tagged
 *            with MPI tag <tag>, for MPI communicator <comm>, as 
 *            the sole workunit or result. 
 *            
 *            Work units are prefixed by a status code. If <hmm> is
 *            <non-NULL>, the work unit is an <eslOK> code followed by
 *            the packed HMM. If <hmm> is NULL, the work unit is an
 *            <eslEOD> code, which <p7_hmm_MPIRecv()> knows how to
 *            interpret; this is typically used for an end-of-data
 *            signal to cleanly shut down worker processes.
 *            
 *            In order to minimize alloc/free cycles in this routine,
 *            caller passes a pointer to a working buffer <*buf> of
 *            size <*nalloc> characters. If necessary (i.e. if <hmm> is
 *            too big to fit), <*buf> will be reallocated and <*nalloc>
 *            increased to the new size. As a special case, if <*buf>
 *            is <NULL> and <*nalloc> is 0, the buffer will be
 *            allocated appropriately, but the caller is still
 *            responsible for free'ing it.
 *            
 * Returns:   <eslOK> on success; <*buf> may have been reallocated and
 *            <*nalloc> may have been increased.
 * 
 * Throws:    <eslESYS> if an MPI call fails; <eslEMEM> if a malloc/realloc
 *            fails. In either case, <*buf> and <*nalloc> remain valid and useful
 *            memory (though the contents of <*buf> are undefined). 
 * 
 * Note:      Compare to p7_hmmfile_WriteBinary(). The two operations (sending
 *            an HMM via MPI, or saving it as a binary file to disk) are
 *            similar.
 */
int
p7_hmm_MPISend(P7_HMM *hmm, int dest, int tag, MPI_Comm comm, char **buf, int *nalloc)
{
  int   status;
  int   code;
  int   sz, n, pos;

  /* Figure out size */
  if (MPI_Pack_size(1, MPI_INT, comm, &n) != 0) ESL_XEXCEPTION(eslESYS, "mpi pack size failed");
  if (hmm != NULL) {
    if ((status = p7_hmm_MPIPackSize(hmm, comm, &sz)) != eslOK) return status;
    n += sz;
  }

  /* Make sure the buffer is allocated appropriately */
  if (*buf == NULL || n > *nalloc) {
    void *tmp;
    ESL_RALLOC(*buf, tmp, sizeof(char) * n);
    *nalloc = n; 
  }

  /* Pack the status code and HMM into the buffer */
  pos  = 0;
  code = (hmm == NULL) ? eslEOD : eslOK;
  if (MPI_Pack(&code, 1, MPI_INT, *buf, n, &pos, comm) != 0) ESL_EXCEPTION(eslESYS, "mpi pack failed");
  if (hmm != NULL) {
    if ((status = p7_hmm_MPIPack(hmm, *buf, n, &pos, comm)) != eslOK) return status;
  }

  /* Send the packed HMM to the destination. */
  if (MPI_Send(*buf, n, MPI_PACKED, dest, tag, comm) != 0)  ESL_EXCEPTION(eslESYS, "mpi send failed");
  return eslOK;

 ERROR:
  return status;
}

/* Function:  p7_hmm_MPIPackSize()
 * Synopsis:  Calculates size needed to pack an HMM.
 *
 * Purpose:   Calculate an upper bound on the number of bytes
 *            that <p7_hmm_MPIPack()> will need to pack an HMM
 *            <hmm> in a packed MPI message for MPI communicator
 *            <comm>; return that number of bytes in <*ret_n>.
 *
 * Returns:   <eslOK> on success, and <*ret_n> contains the answer.
 *
 * Throws:    <eslESYS> if an MPI call fails, and <*ret_n> is 0.
 */
int
p7_hmm_MPIPackSize(P7_HMM *hmm, MPI_Comm comm, int *ret_n)
{
  int   status;
  int   n = 0;
  int   K = hmm->abc->K;
  int   M = hmm->M;
  int   sz;

  if (MPI_Pack_size(1,         MPI_INT, comm, &sz) != 0) ESL_XEXCEPTION(eslESYS, "pack size failed");   n += 6*sz; /* M,flags,nseq,eff_nseq,checksum,alphatype */ 
  if (MPI_Pack_size(1,       MPI_FLOAT, comm, &sz) != 0) ESL_XEXCEPTION(eslESYS, "pack size failed");   n += 6*sz; /* ga,tc,nc cutoffs */
  if (MPI_Pack_size(7*(M+1), MPI_FLOAT, comm, &sz) != 0) ESL_XEXCEPTION(eslESYS, "pack size failed");   n +=   sz; /* t */
  if (MPI_Pack_size(K*(M+1), MPI_FLOAT, comm, &sz) != 0) ESL_XEXCEPTION(eslESYS, "pack size failed");   n += 2*sz; /* mat,ins */

  if ((status = esl_mpi_PackOptSize(hmm->name, -1, MPI_CHAR, comm, &sz)) != eslOK) goto ERROR;  n += sz;
  if ((status = esl_mpi_PackOptSize(hmm->acc,  -1, MPI_CHAR, comm, &sz)) != eslOK) goto ERROR;  n += sz; 
  if ((status = esl_mpi_PackOptSize(hmm->desc, -1, MPI_CHAR, comm, &sz)) != eslOK) goto ERROR;  n += sz; 

  if (hmm->flags & p7H_RF)    { if (MPI_Pack_size(M+2, MPI_CHAR,  comm, &sz) != 0) ESL_XEXCEPTION(eslESYS, "pack size failed");        n+= sz; }
  if (hmm->flags & p7H_MMASK) { if (MPI_Pack_size(M+2, MPI_CHAR,  comm, &sz) != 0) ESL_XEXCEPTION(eslESYS, "pack size failed");        n+= sz; }
  if (hmm->flags & p7H_CONS)  { if (MPI_Pack_size(M+2, MPI_CHAR,  comm, &sz) != 0) ESL_XEXCEPTION(eslESYS, "pack size failed");        n+= sz; }
  if (hmm->flags & p7H_CS)    { if (MPI_Pack_size(M+2, MPI_CHAR,  comm, &sz) != 0) ESL_XEXCEPTION(eslESYS, "pack size failed");        n+= sz; }
  if (hmm->flags & p7H_CA)    { if (MPI_Pack_size(M+2, MPI_CHAR,  comm, &sz) != 0) ESL_XEXCEPTION(eslESYS, "pack size failed");        n+= sz; }
  if ((status = esl_mpi_PackOptSize(hmm->comlog,      -1,  MPI_CHAR,  comm, &sz)) != eslOK) goto ERROR;                               n+= sz;
  if ((status = esl_mpi_PackOptSize(hmm->ctime,       -1,  MPI_CHAR,  comm, &sz)) != eslOK) goto ERROR;                               n+= sz;
  if (hmm->flags & p7H_MAP)  { if (MPI_Pack_size(M+1,  MPI_INT,  comm, &sz)       != 0) ESL_XEXCEPTION(eslESYS, "pack size failed");  n+= sz; }
  if (MPI_Pack_size(p7_NEVPARAM, MPI_FLOAT, comm, &sz)                            != 0) ESL_XEXCEPTION(eslESYS, "pack size failed");  n+= sz;
  if (MPI_Pack_size(p7_NCUTOFFS, MPI_FLOAT, comm, &sz)                            != 0) ESL_XEXCEPTION(eslESYS, "pack size failed");  n+= sz;
  if (MPI_Pack_size(p7_MAXABET,  MPI_FLOAT, comm, &sz)                            != 0) ESL_XEXCEPTION(eslESYS, "pack size failed");  n+= sz;
  *ret_n = n;
  return eslOK;

 ERROR:
  *ret_n = 0;
  return status;

}

/* Function:  p7_hmm_MPIPack()
 * Synopsis:  Packs an HMM into MPI buffer.
 *
 * Purpose:   Packs HMM <hmm> into an MPI packed message buffer <buf>
 *            of length <n> bytes, starting at byte position <*position>,
 *            for MPI communicator <comm>.
 *            
 *            The caller must know that <buf>'s allocation of <n>
 *            bytes is large enough to append the packed HMM at
 *            position <*pos>. This typically requires a call to
 *            <p7_hmm_MPIPackSize()> first, and reallocation if
 *            needed.
 *            
 * Returns:   <eslOK> on success; <buf> now contains the
 *            packed <hmm>, and <*position> is set to the byte
 *            immediately following the last byte of the HMM
 *            in <buf>. 
 *
 * Throws:    <eslESYS> if an MPI call fails; or <eslEMEM> if the
 *            buffer's length <n> was overflowed in trying to pack
 *            <msa> into <buf>. In either case, the state of
 *            <buf> and <*position> is undefined, and both should
 *            be considered to be corrupted.
 */
int
p7_hmm_MPIPack(P7_HMM *hmm, char *buf, int n, int *pos, MPI_Comm comm)
{
  int   status;
  int   K   = hmm->abc->K;
  int   M   = hmm->M;

  if (MPI_Pack(                            &M,                 1,      MPI_INT,   buf, n, pos, comm)  != 0)     ESL_EXCEPTION(eslESYS, "pack failed");
  if (MPI_Pack(                            &(hmm->flags),      1,      MPI_INT,   buf, n, pos, comm)  != 0)     ESL_EXCEPTION(eslESYS, "pack failed");
  if (MPI_Pack(                   (void *) &(hmm->abc->type),  1,      MPI_INT,   buf, n, pos, comm)  != 0)     ESL_EXCEPTION(eslESYS, "pack failed");
  if (MPI_Pack(                             hmm->t[0],       7*(M+1),  MPI_FLOAT, buf, n, pos, comm)  != 0)     ESL_EXCEPTION(eslESYS, "pack failed");
  if (MPI_Pack(                             hmm->mat[0],     K*(M+1),  MPI_FLOAT, buf, n, pos, comm)  != 0)     ESL_EXCEPTION(eslESYS, "pack failed");
  if (MPI_Pack(                             hmm->ins[0],     K*(M+1),  MPI_FLOAT, buf, n, pos, comm)  != 0)     ESL_EXCEPTION(eslESYS, "pack failed");

  if ((status = esl_mpi_PackOpt(            hmm->name,        -1,      MPI_CHAR,  buf, n, pos, comm)) != eslOK) return status;
  if ((status = esl_mpi_PackOpt(            hmm->acc,         -1,      MPI_CHAR,  buf, n, pos, comm)) != eslOK) return status; 
  if ((status = esl_mpi_PackOpt(            hmm->desc,        -1,      MPI_CHAR,  buf, n, pos, comm)) != eslOK) return status; 
  if (hmm->flags & p7H_RF)    { if (MPI_Pack(hmm->rf,         M+2,      MPI_CHAR,  buf, n, pos, comm)  != 0)     ESL_EXCEPTION(eslESYS, "pack failed"); }
  if (hmm->flags & p7H_MMASK) { if (MPI_Pack(hmm->mm,         M+2,      MPI_CHAR,  buf, n, pos, comm)  != 0)     ESL_EXCEPTION(eslESYS, "pack failed"); }
  if (hmm->flags & p7H_CONS)  { if (MPI_Pack(hmm->consensus,  M+2,      MPI_CHAR,  buf, n, pos, comm)  != 0)     ESL_EXCEPTION(eslESYS, "pack failed"); }
  if (hmm->flags & p7H_CS)    { if (MPI_Pack(hmm->cs,         M+2,      MPI_CHAR,  buf, n, pos, comm)  != 0)     ESL_EXCEPTION(eslESYS, "pack failed"); }
  if (hmm->flags & p7H_CA)    { if (MPI_Pack(hmm->ca,         M+2,      MPI_CHAR,  buf, n, pos, comm)  != 0)     ESL_EXCEPTION(eslESYS, "pack failed"); }
  if ((status = esl_mpi_PackOpt(            hmm->comlog,      -1,      MPI_CHAR,  buf, n, pos, comm)) != eslOK) return status;
  if (MPI_Pack(                             &(hmm->nseq),      1,      MPI_INT,   buf, n, pos, comm)  != 0)     ESL_EXCEPTION(eslESYS, "pack failed");
  if (MPI_Pack(                             &(hmm->eff_nseq),  1,      MPI_FLOAT, buf, n, pos, comm)  != 0)     ESL_EXCEPTION(eslESYS, "pack failed");
  if ((status = esl_mpi_PackOpt(            hmm->ctime,       -1,      MPI_CHAR,  buf, n, pos, comm)) != eslOK) return status;
  if (hmm->flags & p7H_MAP)  { if (MPI_Pack(hmm->map,        M+1,      MPI_INT,   buf, n, pos, comm)  != 0)     ESL_EXCEPTION(eslESYS, "pack failed"); }
  if (MPI_Pack(                             &(hmm->checksum),  1,      MPI_INT,   buf, n, pos, comm)  != 0)     ESL_EXCEPTION(eslESYS, "pack failed"); 
  if (MPI_Pack(                             hmm->evparam, p7_NEVPARAM, MPI_FLOAT, buf, n, pos, comm)  != 0)     ESL_EXCEPTION(eslESYS, "pack failed"); 
  if (MPI_Pack(                             hmm->cutoff,  p7_NCUTOFFS, MPI_FLOAT, buf, n, pos, comm)  != 0)     ESL_EXCEPTION(eslESYS, "pack failed"); 
  if (MPI_Pack(                             hmm->compo,   p7_MAXABET,  MPI_FLOAT, buf, n, pos, comm)  != 0)     ESL_EXCEPTION(eslESYS, "pack failed"); 

  if (*pos > n) ESL_EXCEPTION(eslEMEM, "buffer overflow");
  return eslOK;
}


/* Function:  p7_hmm_MPIUnpack()
 * Synopsis:  Unpacks an HMM from an MPI buffer.
 *
 * Purpose:   Unpack a newly allocated HMM from MPI packed buffer
 *            <buf>, starting from position <*pos>, where the total length
 *            of the buffer in bytes is <n>. 
 *            
 *            Caller may or may not already know what alphabet the HMM
 *            is expected to be in.  A reference to the current
 *            alphabet is passed in <abc>. If the alphabet is unknown,
 *            pass <*abc = NULL>, and when the HMM is received, an
 *            appropriate new alphabet object is allocated and passed
 *            back to the caller via <*abc>.  If the alphabet is
 *            already known, <*abc> is that alphabet, and the new
 *            HMM's alphabet type is verified to agree with it. This
 *            mechanism allows an application to let the first HMM
 *            determine the alphabet type for the application, while
 *            still keeping the alphabet under the application's scope
 *            of control.
 *
 * Returns:   <eslOK> on success. <*pos> is updated to the position of
 *            the next element in <buf> to unpack (if any). <*ret_hmm>
 *            contains a newly allocated HMM, which the caller is
 *            responsible for free'ing.  If <*abc> was passed as
 *            <NULL>, it now points to an <ESL_ALPHABET> object that
 *            was allocated here; caller is responsible for free'ing
 *            this.
 *            
 *            Returns <eslEINCOMPAT> if the HMM is in a different
 *            alphabet than <*abc> said to expect. In this case,
 *            <*abc> is unchanged, <*buf> and <*nalloc> may have been
 *            changed, and <*ret_hmm> is <NULL>.
 *            
 * Throws:    <eslESYS> on an MPI call failure. <eslEMEM> on allocation failure.
 *            In either case, <*ret_hmm> is <NULL>, and the state of <buf>
 *            and <*pos> is undefined and should be considered to be corrupted.
 */
int
p7_hmm_MPIUnpack(char *buf, int n, int *pos, MPI_Comm comm, ESL_ALPHABET **abc, P7_HMM **ret_hmm)
{
  int     status;
  P7_HMM *hmm = NULL;
  int M, K, atype;

  if ((hmm = p7_hmm_CreateShell()) == NULL) { status = eslEMEM; goto ERROR;    }
  if (MPI_Unpack(buf, n, pos, &(hmm->M),      1, MPI_INT, comm) != 0) ESL_XEXCEPTION(eslESYS, "mpi unpack failed");
  if (MPI_Unpack(buf, n, pos, &(hmm->flags),  1, MPI_INT, comm) != 0) ESL_XEXCEPTION(eslESYS, "mpi unpack failed");
  if (MPI_Unpack(buf, n, pos, &atype,         1, MPI_INT, comm) != 0) ESL_XEXCEPTION(eslESYS, "mpi unpack failed");

  /* Set or verify the alphabet */
  if (*abc == NULL)	{	/* still unknown: set it, pass control of it back to caller */
    if ((*abc = esl_alphabet_Create(atype)) == NULL)       { status = eslEMEM;      goto ERROR; }
  } else {			/* already known: check it */
    if ((*abc)->type != atype)                             { status = eslEINCOMPAT; goto ERROR; }
  }

  /* For convenience below. */
  K = (*abc)->K;
  M = hmm->M;

  /* Finish the allocation of the HMM */
  if ((status = p7_hmm_CreateBody(hmm, M, *abc)) != eslOK)    goto ERROR;

  /* Unpack the rest of the HMM */
  if (MPI_Unpack(                              buf, n, pos,              hmm->t[0],     7*(M+1), MPI_FLOAT, comm)  != 0)     ESL_XEXCEPTION(eslESYS, "mpi unpack failed");
  if (MPI_Unpack(                              buf, n, pos,            hmm->mat[0],     K*(M+1), MPI_FLOAT, comm)  != 0)     ESL_XEXCEPTION(eslESYS, "mpi unpack failed");
  if (MPI_Unpack(                              buf, n, pos,            hmm->ins[0],     K*(M+1), MPI_FLOAT, comm)  != 0)     ESL_XEXCEPTION(eslESYS, "mpi unpack failed");
  if ((status = esl_mpi_UnpackOpt(             buf, n, pos,   (void**)&(hmm->name),        NULL, MPI_CHAR,  comm)) != eslOK) goto ERROR;
  if ((status = esl_mpi_UnpackOpt(             buf, n, pos,    (void**)&(hmm->acc),        NULL, MPI_CHAR,  comm)) != eslOK) goto ERROR;
  if ((status = esl_mpi_UnpackOpt(             buf, n, pos,   (void**)&(hmm->desc),        NULL, MPI_CHAR,  comm)) != eslOK) goto ERROR;
  if (hmm->flags & p7H_RF)    { if (MPI_Unpack(buf, n, pos,         hmm->rf,                M+2, MPI_CHAR,  comm)  != 0)     ESL_XEXCEPTION(eslESYS, "mpi unpack failed"); }
  if (hmm->flags & p7H_MMASK) { if (MPI_Unpack(buf, n, pos,         hmm->mm,                M+2, MPI_CHAR,  comm)  != 0)     ESL_XEXCEPTION(eslESYS, "mpi unpack failed"); }
  if (hmm->flags & p7H_CONS)  { if (MPI_Unpack(buf, n, pos,         hmm->consensus,         M+2, MPI_CHAR,  comm)  != 0)     ESL_XEXCEPTION(eslESYS, "mpi unpack failed"); }
  if (hmm->flags & p7H_CS)    { if (MPI_Unpack(buf, n, pos,         hmm->cs,                M+2, MPI_CHAR,  comm)  != 0)     ESL_XEXCEPTION(eslESYS, "mpi unpack failed"); }
  if (hmm->flags & p7H_CA)    { if (MPI_Unpack(buf, n, pos,         hmm->ca,                M+2, MPI_CHAR,  comm)  != 0)     ESL_XEXCEPTION(eslESYS, "mpi unpack failed"); }
  if ((status = esl_mpi_UnpackOpt(             buf, n, pos, (void**)&(hmm->comlog),        NULL, MPI_CHAR,  comm)) != eslOK) goto ERROR;
  if (MPI_Unpack(                              buf, n, pos,           &(hmm->nseq),           1, MPI_INT,   comm)  != 0)     ESL_XEXCEPTION(eslESYS, "mpi unpack failed"); 
  if (MPI_Unpack(                              buf, n, pos,       &(hmm->eff_nseq),           1, MPI_FLOAT, comm)  != 0)     ESL_XEXCEPTION(eslESYS, "mpi unpack failed"); 
  if ((status = esl_mpi_UnpackOpt(             buf, n, pos,  (void**)&(hmm->ctime),        NULL, MPI_CHAR,  comm)) != eslOK) goto ERROR;
  if (hmm->flags & p7H_MAP)   { if (MPI_Unpack(buf, n, pos,               hmm->map,         M+1, MPI_INT,   comm)  != 0)     ESL_XEXCEPTION(eslESYS, "mpi unpack failed"); }
  if (MPI_Unpack(                              buf, n, pos,       &(hmm->checksum),           1, MPI_INT,   comm)  != 0)     ESL_XEXCEPTION(eslESYS, "mpi unpack failed"); 
  if (MPI_Unpack(                              buf, n, pos,           hmm->evparam, p7_NEVPARAM, MPI_FLOAT, comm)  != 0)     ESL_XEXCEPTION(eslESYS, "mpi unpack failed"); 
  if (MPI_Unpack(                              buf, n, pos,            hmm->cutoff, p7_NCUTOFFS, MPI_FLOAT, comm)  != 0)     ESL_XEXCEPTION(eslESYS, "mpi unpack failed"); 
  if (MPI_Unpack(                              buf, n, pos,             hmm->compo,  p7_MAXABET, MPI_FLOAT, comm)  != 0)     ESL_XEXCEPTION(eslESYS, "mpi unpack failed"); 

  *ret_hmm = hmm;
  return eslOK;

 ERROR:
  if (hmm != NULL) p7_hmm_Destroy(hmm);
  return status;
}


/* Function:  p7_hmm_MPIRecv()
 * Synopsis:  Receives an HMM as a work unit from an MPI sender.
 *
 * Purpose:   Receive a work unit that consists of a single HMM
 *            sent by MPI <source> (<0..nproc-1>, or
 *            <MPI_ANY_SOURCE>) tagged as <tag> for MPI communicator <comm>.
 *            
 *            Work units are prefixed by a status code. If the unit's
 *            code is <eslOK> and no errors are encountered, this
 *            routine will return <eslOK> and a non-<NULL> <*ret_hmm>.
 *            If the unit's code is <eslEOD> (a shutdown signal), 
 *            this routine returns <eslEOD> and <*ret_hmm> is <NULL>.
 *   
 *            Caller provides a working buffer <*buf> of size
 *            <*nalloc> characters. These are passed by reference, so
 *            that <*buf> can be reallocated and <*nalloc> increased
 *            if necessary. As a special case, if <*buf> is <NULL> and
 *            <*nalloc> is 0, the buffer will be allocated
 *            appropriately, but the caller is still responsible for
 *            free'ing it.
 *            
 *            Caller may or may not already know what alphabet the HMM
 *            is expected to be in.  A reference to the current
 *            alphabet is passed in <abc>. If the alphabet is unknown,
 *            pass <*abc = NULL>, and when the HMM is received, an
 *            appropriate new alphabet object is allocated and passed
 *            back to the caller via <*abc>.  If the alphabet is
 *            already known, <*ret_abc> is that alphabet, and the new
 *            HMM's alphabet type is verified to agree with it. This
 *            mechanism allows an application to let the first HMM
 *            determine the alphabet type for the application, while
 *            still keeping the alphabet under the application's scope
 *            of control.
 *
 * Returns:   <eslOK> on success. <*ret_hmm> contains the received HMM;
 *            it is allocated here, and the caller is responsible for
 *            free'ing it.  <*buf> may have been reallocated to a
 *            larger size, and <*nalloc> may have been increased.  If
 *            <*abc> was passed as <NULL>, it now points to an
 *            <ESL_ALPHABET> object that was allocated here; caller is
 *            responsible for free'ing this.
 *            
 *            Returns <eslEOD> if an end-of-data signal was received.
 *            In this case, <*buf>, <*nalloc>, and <*abc> are left unchanged,
 *            and <*ret_hmm> is <NULL>.
 *            
 *            Returns <eslEINCOMPAT> if the HMM is in a different alphabet
 *            than <*abc> said to expect. In this case, <*abc> is unchanged,
 *            <*buf> and <*nalloc> may have been changed, and <*ret_hmm> is
 *            <NULL>.
 *            
 * Throws:    <eslEMEM> on allocation error, in which case <*ret_hmm> is 
 *            <NULL>.           
 */
int
p7_hmm_MPIRecv(int source, int tag, MPI_Comm comm, char **buf, int *nalloc, ESL_ALPHABET **abc, P7_HMM **ret_hmm)
{
  int         status;
  int         code;
  P7_HMM     *hmm     = NULL;
  int         n;
  int         pos;
  MPI_Status  mpistatus;

  /* Probe first, because we need to know if our buffer is big enough. */
  MPI_Probe(source, tag, comm, &mpistatus);
  MPI_Get_count(&mpistatus, MPI_PACKED, &n);

  /* Make sure the buffer is allocated appropriately */
  if (*buf == NULL || n > *nalloc) {
    void *tmp;
    ESL_RALLOC(*buf, tmp, sizeof(char) * n);
    *nalloc = n; 
  }

  /* Receive the packed work unit */
  MPI_Recv(*buf, n, MPI_PACKED, source, tag, comm, &mpistatus);

  /* Unpack it, looking at the status code prefix for EOD/EOK  */
  pos = 0;
  if (MPI_Unpack(*buf, n, &pos, &code, 1, MPI_INT, comm) != 0) ESL_XEXCEPTION(eslESYS, "mpi unpack failed");
  if (code == eslEOD)  { *ret_hmm = NULL;  return eslEOD; }

  return p7_hmm_MPIUnpack(*buf, *nalloc, &pos, comm, abc, ret_hmm);

 ERROR:
  if (hmm != NULL) p7_hmm_Destroy(hmm);
  return status;
}

/*----------------- end, P7_HMM communication -------------------*/


/*****************************************************************
 * 2. Communicating P7_PROFILE, a score profile.
 *****************************************************************/

/* Function:  p7_profile_MPISend()
 * Synopsis:  Send a profile as an MPI message.
 *
 * Purpose:   Sends profile <gm> to MPI process <dest> (where
 *            <dest> ranges from 0..<nproc-1>), with MPI tag <tag> 
 *            for MPI communicator <comm>.
 *            
 *            In order to minimize alloc/free cycles in this routine,
 *            caller passes a pointer to a working buffer <*buf> of
 *            size <*nalloc> characters. If necessary (i.e. if <gm> is
 *            too big to fit), <*buf> will be reallocated and <*nalloc>
 *            increased to the new size. As a special case, if <*buf>
 *            is <NULL> and <*nalloc> is 0, the buffer will be
 *            allocated appropriately, but the caller is still
 *            responsible for free'ing it.
 *            
 *            If <gm> is NULL, an end-of-data signal is sent, which
 *            <p7_profile_MPIRecv()> knows how to interpret.
 *            
 * Returns:   <eslOK> on success.
 * 
 * Note:      This was tested against a version that simply issues a series
 *            of MPI_Send()'s, rather than Pack()'ing into a buffer
 *            and issuing one MPI_Send(). The packed version seems to
 *            be significantly faster, although benchmarking MPI
 *            programs is difficult, and variance on the results is high.
 *            
 *            To optimize communication still further, one might try
 *            to avoid many or all of the MPI_Pack()'s. It might be
 *            feasible to change the allocation of a profile such that
 *            it is allocated in one contiguous chunk of memory. And
 *            once one embarks on that, the memory layout of the
 *            profile should also be optimized with respect to cache
 *            performance during DP alignment.
 *            
 *            rf, cs annotation is optional, but for simplicity, we always 
 *            transmit the two allocated strings, even if they were empty.
 *            
 *            A "typical" protein profile (M=200,Kp=28) requires:
 *                 8*200 floats for transitions =  1600 bytes
 *                28*201*2 floats for emissions = 11256 bytes
 *                 8 floats for specials        =    32 bytes
 *                 2 ints for M,mode            =     8 bytes
 *                 1 float for nj               =     4 bytes
 *              ~100 chars of name, acc, desc   =   100 bytes
 *                 3*202 chars for annotation   =   606 bytes 
 *                 3 floats for ev params       =    12 bytes
 *                 6 floats for Pfam cutoffs    =    24 bytes
 *                                                -----------
 *                                                  14Kb
 */
int
p7_profile_MPISend(P7_PROFILE *gm, int dest, int tag, MPI_Comm comm, char **buf, int *nalloc)
{
  int   status;
  int   sz, n, position;
  int   Kp;	/* alphabet size including degeneracies */
  int   M;      /* model size in nodes */


  /* First, figure out the size of the profile */
  if (gm == NULL) { 
    if (MPI_Pack_size(1, MPI_INT, comm, &n) != 0) ESL_XEXCEPTION(eslESYS, "pack size failed");
    Kp = M = 0;
  } else {
    /* This will look wasteful, but the MPI spec doesn't guarantee that 
     * MPI_Pack_size(x, ...) + MPI_Pack_size(x, ... ) == MPI_Pack_size(2x, ...).
     * Indeed there are some hints in the spec that that's *not* true.
     * So we assume we must match our Pack_size calls exactly to our Pack calls.
     */
    Kp = gm->abc->Kp;
    M  = gm->M;
    n = 0;
    if (MPI_Pack_size(                           1, MPI_INT,   comm, &sz) != 0)     ESL_XEXCEPTION(eslESYS, "pack size failed");   n += sz*3;               /* M,mode,L        */
    if (MPI_Pack_size(              p7P_NTRANS * M, MPI_FLOAT, comm, &sz) != 0)     ESL_XEXCEPTION(eslESYS, "pack size failed");   n += sz;                 /* tsc             */
    if (MPI_Pack_size(         (M+1) * Kp * p7P_NR, MPI_FLOAT, comm, &sz) != 0)     ESL_XEXCEPTION(eslESYS, "pack size failed");   n += sz;                 /* rsc[0]          */
    if (MPI_Pack_size(                 p7P_NXTRANS, MPI_FLOAT, comm, &sz) != 0)     ESL_XEXCEPTION(eslESYS, "pack size failed");   n += sz*p7P_NXSTATES;    /* xsc[0..3]       */
    if (MPI_Pack_size(                           1, MPI_FLOAT, comm, &sz) != 0)     ESL_XEXCEPTION(eslESYS, "pack size failed");   n += sz;                 /* nj              */
    if ((status = esl_mpi_PackOptSize(gm->name, -1, MPI_CHAR,  comm, &sz))!= eslOK) goto ERROR;                                    n += sz;                 /* name (string)   */
    if ((status = esl_mpi_PackOptSize(gm->acc,  -1, MPI_CHAR,  comm, &sz))!= eslOK) goto ERROR;                                    n += sz;                 /* acc (string)    */
    if ((status = esl_mpi_PackOptSize(gm->desc, -1, MPI_CHAR,  comm, &sz))!= eslOK) goto ERROR;                                    n += sz;                 /* desc (string)   */
    if (MPI_Pack_size(                       (M+2), MPI_CHAR,  comm, &sz) != 0)     ESL_XEXCEPTION(eslESYS, "pack size failed");   n += sz*4;               /* rf,cs,mm,consensus */
    if (MPI_Pack_size(                 p7_NEVPARAM, MPI_FLOAT, comm, &sz) != 0)     ESL_XEXCEPTION(eslESYS, "pack size failed");   n += sz;                 /* evparam         */
    if (MPI_Pack_size(                 p7_NCUTOFFS, MPI_FLOAT, comm, &sz) != 0)     ESL_XEXCEPTION(eslESYS, "pack size failed");   n += sz;                 /* Pfam cutoffs    */
  }
  
  /* Make sure the buffer is allocated appropriately */
  if (*buf == NULL || n > *nalloc) {
    void *tmp;
    ESL_RALLOC(*buf, tmp, sizeof(char) * n);
    *nalloc = n; 
  }

  /* Pack the profile into the buffer */
  position = 0;
  if (gm == NULL) 
    {
      int   eod_code = -1;
      if (MPI_Pack(&eod_code,                   1, MPI_INT,   *buf, n, &position,  comm)  != 0)     ESL_XEXCEPTION(eslESYS, "pack failed");
    } 
  else 
    {    
      if (MPI_Pack(&M,                          1, MPI_INT,   *buf, n, &position,  comm)  != 0)     ESL_XEXCEPTION(eslESYS, "pack failed"); 
      if (MPI_Pack(&(gm->mode),                 1, MPI_INT,   *buf, n, &position,  comm)  != 0)     ESL_XEXCEPTION(eslESYS, "pack failed"); 
      if (MPI_Pack(&(gm->L),                    1, MPI_INT,   *buf, n, &position,  comm)  != 0)     ESL_XEXCEPTION(eslESYS, "pack failed"); 
      if (MPI_Pack(gm->tsc,         p7P_NTRANS *M, MPI_FLOAT, *buf, n, &position,  comm)  != 0)     ESL_XEXCEPTION(eslESYS, "pack failed"); 
      if (MPI_Pack(gm->rsc[0], (M+1)* Kp * p7P_NR, MPI_FLOAT, *buf, n, &position,  comm)  != 0)     ESL_XEXCEPTION(eslESYS, "pack failed"); 
      if (MPI_Pack(gm->xsc[0],        p7P_NXTRANS, MPI_FLOAT, *buf, n, &position,  comm)  != 0)     ESL_XEXCEPTION(eslESYS, "pack failed"); 
      if (MPI_Pack(gm->xsc[1],        p7P_NXTRANS, MPI_FLOAT, *buf, n, &position,  comm)  != 0)     ESL_XEXCEPTION(eslESYS, "pack failed"); 
      if (MPI_Pack(gm->xsc[2],        p7P_NXTRANS, MPI_FLOAT, *buf, n, &position,  comm)  != 0)     ESL_XEXCEPTION(eslESYS, "pack failed"); 
      if (MPI_Pack(gm->xsc[3],        p7P_NXTRANS, MPI_FLOAT, *buf, n, &position,  comm)  != 0)     ESL_XEXCEPTION(eslESYS, "pack failed"); 
      if (MPI_Pack(&(gm->nj),                   1, MPI_FLOAT, *buf, n, &position,  comm)  != 0)     ESL_XEXCEPTION(eslESYS, "pack failed"); 
      if ((status = esl_mpi_PackOpt(gm->name, -1,  MPI_CHAR,  *buf, n, &position,  comm)) != eslOK) goto ERROR;
      if ((status = esl_mpi_PackOpt(gm->acc,  -1,  MPI_CHAR,  *buf, n, &position,  comm)) != eslOK) goto ERROR; 
      if ((status = esl_mpi_PackOpt(gm->desc, -1,  MPI_CHAR,  *buf, n, &position,  comm)) != eslOK) goto ERROR;
      if (MPI_Pack(gm->rf,                    M+2, MPI_CHAR,  *buf, n, &position,  comm)  != 0)     ESL_XEXCEPTION(eslESYS, "pack failed"); 
      if (MPI_Pack(gm->mm,                    M+2, MPI_CHAR,  *buf, n, &position,  comm)  != 0)     ESL_XEXCEPTION(eslESYS, "pack failed");
      if (MPI_Pack(gm->cs,                    M+2, MPI_CHAR,  *buf, n, &position,  comm)  != 0)     ESL_XEXCEPTION(eslESYS, "pack failed"); 
      if (MPI_Pack(gm->consensus,             M+2, MPI_CHAR,  *buf, n, &position,  comm)  != 0)     ESL_XEXCEPTION(eslESYS, "pack failed"); 
      if (MPI_Pack(gm->evparam,       p7_NEVPARAM, MPI_FLOAT, *buf, n, &position,  comm)  != 0)     ESL_XEXCEPTION(eslESYS, "pack failed"); 
      if (MPI_Pack(gm->cutoff,        p7_NCUTOFFS, MPI_FLOAT, *buf, n, &position,  comm)  != 0)     ESL_XEXCEPTION(eslESYS, "pack failed"); 
      if (MPI_Pack(gm->compo,         p7_MAXABET,  MPI_FLOAT, *buf, n, &position,  comm)  != 0)     ESL_XEXCEPTION(eslESYS, "pack failed"); 
    }

  /* Send the packed profile to destination  */
  MPI_Send(*buf, n, MPI_PACKED, dest, tag, comm);
  return eslOK;
  
 ERROR:
  return status;
}


/* Function:  p7_profile_MPIRecv()
 * Synopsis:  Receive a profile as an MPI message.
 *
 * Purpose:   Receive a profile from <source> (where <source> is usually
 *            process 0, the master) with tag <tag> from communicator <comm>,
 *            and return it in <*ret_gm>. 
 *            
 *            Caller must also provide the alphabet <abc> and the
 *            background model <bg> for this profile. (Of course, that means
 *            the caller already knows them, by an appropriate
 *            initialization.)
 *            
 *            To minimize alloc/free cycles in this routine, caller
 *            passes a pointer to a buffer <*buf> of size <*nalloc>
 *            characters. These are passed by reference because if
 *            necessary, <buf> will be reallocated and <nalloc>
 *            increased to the new size. As a special case, if <buf>
 *            is <NULL> and <nalloc> is 0, the buffer will be
 *            allocated appropriately, but the caller is still
 *            responsible for free'ing it.
 *
 *            If the packed profile is an end-of-data signal, return
 *            <eslEOD>, and <*ret_gm> is <NULL>.
 *            
 * Returns:   <eslOK> on success. <*ret_gm> contains the new profile; it
 *            is allocated here, and the caller is responsible for
 *            free'ing it.  <*buf> may have been reallocated to a
 *            larger size, and <*nalloc> may have been increased.
 *            
 */
int
p7_profile_MPIRecv(int source, int tag, MPI_Comm comm, const ESL_ALPHABET *abc, const P7_BG *bg, char **buf, int *nalloc,  P7_PROFILE **ret_gm)
{
  int         status;
  P7_PROFILE *gm    = NULL;
  int         n;
  int         position;
  MPI_Status  mpistatus;
  int         M;

  /* Probe first, because we need to know if our buffer is big enough.
   */
  MPI_Probe(source, tag, comm, &mpistatus);
  MPI_Get_count(&mpistatus, MPI_PACKED, &n);

  /* Make sure the buffer is allocated appropriately */
  if (*buf == NULL || n > *nalloc) {
    void *tmp;
    ESL_RALLOC(*buf, tmp, sizeof(char) * n); 
    *nalloc = n; 
  }

  /* Receive the packed profile */
  MPI_Recv(*buf, n, MPI_PACKED, source, tag, comm, &mpistatus);

  /* Unpack it - watching out for the EOD signal of M = -1. */
  position = 0;
  if (MPI_Unpack(*buf, n, &position, &M,                            1, MPI_INT,   comm) != 0) ESL_XEXCEPTION(eslESYS, "unpack failed");
  if (M == -1) { *ret_gm = NULL; return eslEOD; }

  if ((gm = p7_profile_Create(M, abc)) == NULL) { status = eslEMEM; goto ERROR; }
  if (MPI_Unpack(*buf, n, &position, &(gm->mode),                   1, MPI_INT,   comm) != 0) ESL_XEXCEPTION(eslESYS, "unpack failed");
  if (MPI_Unpack(*buf, n, &position, &(gm->L),                      1, MPI_INT,   comm) != 0) ESL_XEXCEPTION(eslESYS, "unpack failed");
  if (MPI_Unpack(*buf, n, &position, gm->tsc,            p7P_NTRANS*M, MPI_FLOAT, comm) != 0) ESL_XEXCEPTION(eslESYS, "unpack failed");
  if (MPI_Unpack(*buf, n, &position, gm->rsc[0], p7P_NR*(M+1)*abc->Kp, MPI_FLOAT, comm) != 0) ESL_XEXCEPTION(eslESYS, "unpack failed");
  if (MPI_Unpack(*buf, n, &position, gm->xsc[0],          p7P_NXTRANS, MPI_FLOAT, comm) != 0) ESL_XEXCEPTION(eslESYS, "unpack failed");  
  if (MPI_Unpack(*buf, n, &position, gm->xsc[1],          p7P_NXTRANS, MPI_FLOAT, comm) != 0) ESL_XEXCEPTION(eslESYS, "unpack failed");  
  if (MPI_Unpack(*buf, n, &position, gm->xsc[2],          p7P_NXTRANS, MPI_FLOAT, comm) != 0) ESL_XEXCEPTION(eslESYS, "unpack failed");  
  if (MPI_Unpack(*buf, n, &position, gm->xsc[3],          p7P_NXTRANS, MPI_FLOAT, comm) != 0) ESL_XEXCEPTION(eslESYS, "unpack failed");  
  if (MPI_Unpack(*buf, n, &position, &(gm->nj),                     1, MPI_FLOAT, comm) != 0) ESL_XEXCEPTION(eslESYS, "unpack failed");  

  if ((status = esl_mpi_UnpackOpt(  *buf, n, &position,  (void**)&(gm->name),  NULL, MPI_CHAR,  comm)) != eslOK) goto ERROR;
  if ((status = esl_mpi_UnpackOpt(  *buf, n, &position,  (void**)&(gm->acc),   NULL, MPI_CHAR,  comm)) != eslOK) goto ERROR;
  if ((status = esl_mpi_UnpackOpt(  *buf, n, &position,  (void**)&(gm->desc),  NULL, MPI_CHAR,  comm)) != eslOK) goto ERROR;

  if (MPI_Unpack(*buf, n, &position, gm->rf,                      M+2, MPI_CHAR,  comm) != 0) ESL_XEXCEPTION(eslESYS, "unpack failed");
  if (MPI_Unpack(*buf, n, &position, gm->mm,                      M+2, MPI_CHAR,  comm) != 0) ESL_XEXCEPTION(eslESYS, "unpack failed");
  if (MPI_Unpack(*buf, n, &position, gm->cs,                      M+2, MPI_CHAR,  comm) != 0) ESL_XEXCEPTION(eslESYS, "unpack failed");
  if (MPI_Unpack(*buf, n, &position, gm->consensus,               M+2, MPI_CHAR,  comm) != 0) ESL_XEXCEPTION(eslESYS, "unpack failed");
  if (MPI_Unpack(*buf, n, &position, gm->evparam,         p7_NEVPARAM, MPI_FLOAT, comm) != 0) ESL_XEXCEPTION(eslESYS, "unpack failed");
  if (MPI_Unpack(*buf, n, &position, gm->cutoff,          p7_NCUTOFFS, MPI_FLOAT, comm) != 0) ESL_XEXCEPTION(eslESYS, "unpack failed");
  if (MPI_Unpack(*buf, n, &position, gm->compo,           p7_NCUTOFFS, MPI_FLOAT, comm) != 0) ESL_XEXCEPTION(eslESYS, "unpack failed");
  
  gm->abc = abc;
  gm->M   = M;
  *ret_gm = gm;
  return eslOK;

 ERROR:
  if (gm  != NULL) p7_profile_Destroy(gm);
  *ret_gm = NULL;
  return status;
}

/*--------------- end, P7_PROFILE communication -----------------*/


/*****************************************************************
 * 3. Communicating P7_PIPELINE
 *****************************************************************/

/* Function:  p7_pipeline_MPISend()
 * Synopsis:  Send pipeline data as an MPI message.
 *
 * Purpose:   Sends pipeline statistics <pli> to MPI process <dest>
 *            (where <dest> ranges from 0..<nproc-1>), with MPI tag
 *            <tag> for MPI communicator <comm>.
 *            
 *            In order to minimize alloc/free cycles in this routine,
 *            caller passes a pointer to a working buffer <*buf> of
 *            size <*nalloc> characters. If necessary (i.e. if <pli> is
 *            too big to fit), <*buf> will be reallocated and <*nalloc>
 *            increased to the new size. As a special case, if <*buf>
 *            is <NULL> and <*nalloc> is 0, the buffer will be
 *            allocated appropriately, but the caller is still
 *            responsible for free'ing it.
 *            
 *            If <pli> is NULL, the pipeline statistics are initialized
 *            to zeros.
 *            
 * Returns:   <eslOK> on success.
 */
int
p7_pipeline_MPISend(P7_PIPELINE *pli, int dest, int tag, MPI_Comm comm, char **buf, int *nalloc)
{
  int   status;
  int   sz, n, pos;

  P7_PIPELINE bogus;

  /* This will look wasteful, but the MPI spec doesn't guarantee that 
   * MPI_Pack_size(x, ...) + MPI_Pack_size(x, ... ) == MPI_Pack_size(2x, ...).
   * Indeed there are some hints in the spec that that's *not* true.
   * So we assume we must match our Pack_size calls exactly to our Pack calls.
   */
  n = 0;
  if (MPI_Pack_size(1, MPI_LONG_INT,      comm, &sz) != 0) ESL_XEXCEPTION(eslESYS, "pack size failed");  n += sz;
  if (MPI_Pack_size(1, MPI_LONG_INT,      comm, &sz) != 0) ESL_XEXCEPTION(eslESYS, "pack size failed");  n += sz;
  if (MPI_Pack_size(1, MPI_LONG_LONG_INT, comm, &sz) != 0) ESL_XEXCEPTION(eslESYS, "pack size failed");  n += sz;
  if (MPI_Pack_size(1, MPI_LONG_LONG_INT, comm, &sz) != 0) ESL_XEXCEPTION(eslESYS, "pack size failed");  n += sz;
  if (MPI_Pack_size(1, MPI_LONG_LONG_INT, comm, &sz) != 0) ESL_XEXCEPTION(eslESYS, "pack size failed");  n += sz;
  if (MPI_Pack_size(1, MPI_LONG_LONG_INT, comm, &sz) != 0) ESL_XEXCEPTION(eslESYS, "pack size failed");  n += sz;
  if (MPI_Pack_size(1, MPI_LONG_LONG_INT, comm, &sz) != 0) ESL_XEXCEPTION(eslESYS, "pack size failed");  n += sz;
  if (MPI_Pack_size(1, MPI_LONG_LONG_INT, comm, &sz) != 0) ESL_XEXCEPTION(eslESYS, "pack size failed");  n += sz;
  if (MPI_Pack_size(1, MPI_LONG_LONG_INT, comm, &sz) != 0) ESL_XEXCEPTION(eslESYS, "pack size failed");  n += sz;
  if (MPI_Pack_size(1, MPI_LONG_LONG_INT, comm, &sz) != 0) ESL_XEXCEPTION(eslESYS, "pack size failed");  n += sz;
  if (MPI_Pack_size(1, MPI_DOUBLE,        comm, &sz) != 0) ESL_XEXCEPTION(eslESYS, "pack size failed");  n += sz;
  
  /* Make sure the buffer is allocated appropriately */
  if (*buf == NULL || n > *nalloc) {
    void *tmp;
    ESL_RALLOC(*buf, tmp, sizeof(char) * n);
    *nalloc = n; 
  }

  /* if no pipeline was defined, return zeros for the stats */
  if (pli == NULL) 
    {
      bogus.mode        = p7_SEARCH_SEQS;     /* that's 0. (some compilers complain if you set 0 directly. */
      bogus.Z_setby     = p7_ZSETBY_NTARGETS; /* ditto. */
      bogus.nmodels     = 0;
      bogus.nseqs       = 0;
      bogus.nres        = 0;
      bogus.nnodes      = 0;
      bogus.n_past_msv  = 0;
      bogus.n_past_bias = 0;
      bogus.n_past_vit  = 0;
      bogus.n_past_fwd  = 0;
      bogus.Z           = 0.0;
      pli = &bogus;
   } 

  /* Pack the pipeline into the buffer */
  pos = 0;
  if (MPI_Pack(&pli->mode,        1, MPI_LONG_INT,      *buf, n, &pos, comm) != 0) ESL_XEXCEPTION(eslESYS, "pack failed"); 
  if (MPI_Pack(&pli->Z_setby,     1, MPI_LONG_INT,      *buf, n, &pos, comm) != 0) ESL_XEXCEPTION(eslESYS, "pack failed"); 
  if (MPI_Pack(&pli->nmodels,     1, MPI_LONG_LONG_INT, *buf, n, &pos, comm) != 0) ESL_XEXCEPTION(eslESYS, "pack failed"); 
  if (MPI_Pack(&pli->nseqs,       1, MPI_LONG_LONG_INT, *buf, n, &pos, comm) != 0) ESL_XEXCEPTION(eslESYS, "pack failed"); 
  if (MPI_Pack(&pli->nres,        1, MPI_LONG_LONG_INT, *buf, n, &pos, comm) != 0) ESL_XEXCEPTION(eslESYS, "pack failed"); 
  if (MPI_Pack(&pli->nnodes,      1, MPI_LONG_LONG_INT, *buf, n, &pos, comm) != 0) ESL_XEXCEPTION(eslESYS, "pack failed"); 
  if (MPI_Pack(&pli->n_past_msv,  1, MPI_LONG_LONG_INT, *buf, n, &pos, comm) != 0) ESL_XEXCEPTION(eslESYS, "pack failed"); 
  if (MPI_Pack(&pli->n_past_bias, 1, MPI_LONG_LONG_INT, *buf, n, &pos, comm) != 0) ESL_XEXCEPTION(eslESYS, "pack failed"); 
  if (MPI_Pack(&pli->n_past_vit,  1, MPI_LONG_LONG_INT, *buf, n, &pos, comm) != 0) ESL_XEXCEPTION(eslESYS, "pack failed"); 
  if (MPI_Pack(&pli->n_past_fwd,  1, MPI_LONG_LONG_INT, *buf, n, &pos, comm) != 0) ESL_XEXCEPTION(eslESYS, "pack failed"); 
  if (MPI_Pack(&pli->Z,           1, MPI_DOUBLE,        *buf, n, &pos, comm) != 0) ESL_XEXCEPTION(eslESYS, "pack failed"); 

  /* Send the packed pipeline to destination  */
  MPI_Send(*buf, n, MPI_PACKED, dest, tag, comm);
  return eslOK;
  
 ERROR:
  return status;
}


/* Function:  p7_pipeline_MPIRecv()
 * Synopsis:  Receive pipeline data as an MPI message.
 *
 * Purpose:   Receive a pipeline from <source> (where <source> is usually
 *            process 0, the master) with tag <tag> from communicator <comm>,
 *            and return it in <*ret_pli>. 
 *            
 *            To minimize alloc/free cycles in this routine, caller
 *            passes a pointer to a buffer <*buf> of size <*nalloc>
 *            characters. These are passed by reference because if
 *            necessary, <buf> will be reallocated and <nalloc>
 *            increased to the new size. As a special case, if <buf>
 *            is <NULL> and <nalloc> is 0, the buffer will be
 *            allocated appropriately, but the caller is still
 *            responsible for free'ing it.
 *
 * Returns:   <eslOK> on success. <*ret_pli> contains the new pipeline;
 *            it is allocated here, and the caller is responsible for
 *            free'ing it.  <*buf> may have been reallocated to a
 *            larger size, and <*nalloc> may have been increased.
 *            
 */
int
p7_pipeline_MPIRecv(int source, int tag, MPI_Comm comm, char **buf, int *nalloc, ESL_GETOPTS *go, P7_PIPELINE **ret_pli)
{
  int          status;
  P7_PIPELINE *pli    = NULL;
  int          n;
  int          pos;
  MPI_Status   mpistatus;

  /* Probe first, because we need to know if our buffer is big enough.
   */
  MPI_Probe(source, tag, comm, &mpistatus);
  MPI_Get_count(&mpistatus, MPI_PACKED, &n);

  /* Make sure the buffer is allocated appropriately */
  if (*buf == NULL || n > *nalloc) {
    void *tmp;
    ESL_RALLOC(*buf, tmp, sizeof(char) * n); 
    *nalloc = n; 
  }

  /* Receive the packed pipeline */
  MPI_Recv(*buf, n, MPI_PACKED, source, tag, comm, &mpistatus);

  /* Unpack it - watching out for the EOD signal of M = -1. */
  pos = 0;
  if ((pli = p7_pipeline_Create(go, 0, 0, FALSE, p7_SEARCH_SEQS)) == NULL) { status = eslEMEM; goto ERROR; } /* mode will be immediately overwritten */
  if (MPI_Unpack(*buf, n, &pos, &(pli->mode),        1, MPI_LONG_INT,      comm) != 0) ESL_XEXCEPTION(eslESYS, "unpack failed"); 
  if (MPI_Unpack(*buf, n, &pos, &(pli->Z_setby),     1, MPI_LONG_INT,      comm) != 0) ESL_XEXCEPTION(eslESYS, "unpack failed"); 
  if (MPI_Unpack(*buf, n, &pos, &(pli->nmodels),     1, MPI_LONG_LONG_INT, comm) != 0) ESL_XEXCEPTION(eslESYS, "unpack failed"); 
  if (MPI_Unpack(*buf, n, &pos, &(pli->nseqs),       1, MPI_LONG_LONG_INT, comm) != 0) ESL_XEXCEPTION(eslESYS, "unpack failed"); 
  if (MPI_Unpack(*buf, n, &pos, &(pli->nres),        1, MPI_LONG_LONG_INT, comm) != 0) ESL_XEXCEPTION(eslESYS, "unpack failed"); 
  if (MPI_Unpack(*buf, n, &pos, &(pli->nnodes),      1, MPI_LONG_LONG_INT, comm) != 0) ESL_XEXCEPTION(eslESYS, "unpack failed"); 
  if (MPI_Unpack(*buf, n, &pos, &(pli->n_past_msv),  1, MPI_LONG_LONG_INT, comm) != 0) ESL_XEXCEPTION(eslESYS, "unpack failed"); 
  if (MPI_Unpack(*buf, n, &pos, &(pli->n_past_bias), 1, MPI_LONG_LONG_INT, comm) != 0) ESL_XEXCEPTION(eslESYS, "unpack failed"); 
  if (MPI_Unpack(*buf, n, &pos, &(pli->n_past_vit),  1, MPI_LONG_LONG_INT, comm) != 0) ESL_XEXCEPTION(eslESYS, "unpack failed"); 
  if (MPI_Unpack(*buf, n, &pos, &(pli->n_past_fwd),  1, MPI_LONG_LONG_INT, comm) != 0) ESL_XEXCEPTION(eslESYS, "unpack failed"); 
  if (MPI_Unpack(*buf, n, &pos, &(pli->Z),           1, MPI_DOUBLE,        comm) != 0) ESL_XEXCEPTION(eslESYS, "unpack failed"); 

  *ret_pli = pli;
  return eslOK;

 ERROR:
  if (pli != NULL) p7_pipeline_Destroy(pli);
  *ret_pli = NULL;
  return status;
}

/*--------------- end, P7_PIPELINE communication -----------------*/


/*****************************************************************
 * 4. Communicating P7_TOPHITS
 *****************************************************************/

/* Function:  p7_tophits_MPISend()
 * Synopsis:  Send the TOPHITS as an MPI work unit.
 *
 * Purpose:   Sends the TOPHITS <th> as a work unit to MPI process
 *            <dest> (where <dest> ranges from 0..<nproc-1>), tagged
 *            with MPI tag <tag>, for MPI communicator <comm>, as 
 *            the sole workunit or result. 
 *            
 *            After the TOPHITS <th> information has been sent, send
 *            the each hit as an indepentant message.
 *            
 * Returns:   <eslOK> on success; <*buf> may have been reallocated and
 *            <*nalloc> may have been increased.
 * 
 * Throws:    <eslESYS> if an MPI call fails; <eslEMEM> if a malloc/realloc
 *            fails. In either case, <*buf> and <*nalloc> remain valid and useful
 *            memory (though the contents of <*buf> are undefined). 
 */
int
p7_tophits_MPISend(P7_TOPHITS *th, int dest, int tag, MPI_Comm comm, char **buf, int *nalloc)
{
  int   status;
  int   sz, n, pos;
  int   i, j, inx;

  P7_DOMAIN *dcl = NULL;
  P7_HIT    *hit = NULL;

  n  = 0;
  sz = 0;

  /* calculate the buffer size needed to hold the largest hit */
  hit = th->unsrt;
  for (i = 0; i < th->N; ++i) {
    for (j = 0; j < th->unsrt[i].ndom; ++j) {
      if (sz <= hit->dcl[j].ad->memsize) {
	sz = hit->dcl[j].ad->memsize;
	dcl = &hit->dcl[j];
      }
    }
    ++hit;
  }

  if (th->N > 0) {
    if ((status = p7_hit_MPIPackSize(th->unsrt, comm, &n)) != eslOK) goto ERROR;
    if (dcl != NULL) {
      if ((status = p7_dcl_MPIPackSize(dcl, comm, &sz))    != eslOK) goto ERROR;
      n = (n > sz) ? n : sz;
    }
  }

  if (MPI_Pack_size(3, MPI_LONG_LONG_INT, comm, &sz) != 0) ESL_XEXCEPTION(eslESYS, "pack size failed");
  n = (n > sz) ? n : sz;

  /* Make sure the buffer is allocated appropriately */
  if (*buf == NULL || n > *nalloc) {
    void *tmp;
    ESL_RALLOC(*buf, tmp, sizeof(char) * n);
    *nalloc = n; 
  }

  pos = 0;
  if (MPI_Pack(&th->N,         1, MPI_LONG_LONG_INT, *buf, n, &pos, comm) != 0) ESL_XEXCEPTION(eslESYS, "pack failed"); 
  if (MPI_Pack(&th->nreported, 1, MPI_LONG_LONG_INT, *buf, n, &pos, comm) != 0) ESL_XEXCEPTION(eslESYS, "pack failed"); 
  if (MPI_Pack(&th->nincluded, 1, MPI_LONG_LONG_INT, *buf, n, &pos, comm) != 0) ESL_XEXCEPTION(eslESYS, "pack failed"); 

  /* Send the packed tophits information */
  if (MPI_Send(*buf, n, MPI_PACKED, dest, tag, comm) != 0) ESL_XEXCEPTION(eslESYS, "mpi send failed");
  if (th->N == 0) return eslOK;

  /* loop through the hit list sending to dest */
  hit = th->unsrt;
  for (inx = 0; inx < th->N; ++inx) {
    if ((status = p7_hit_MPISend(hit, dest, tag, comm, buf, nalloc)) != eslOK) goto ERROR;
    ++hit;
  }

  return eslOK;

 ERROR:
  return status;
}

/* Function:  p7_tophits_MPIRecv()
 * Synopsis:  Receives an TOPHITS as a work unit from an MPI sender.
 *
 * Purpose:   Sends the TOPHITS <th> as a work unit to MPI process
 *            <dest> (where <dest> ranges from 0..<nproc-1>), tagged
 *            with MPI tag <tag>, for MPI communicator <comm>, as 
 *            the sole workunit or result. 
 *            
 *            After the TOPHITS <th> information has been sent, send
 *            the each hit as an indepentant message.
 *            
 * Returns:   <eslOK> on success; <*buf> may have been reallocated and
 *            <*nalloc> may have been increased.
 * 
 * Throws:    <eslESYS> if an MPI call fails; <eslEMEM> if a malloc/realloc
 *            fails. In either case, <*buf> and <*nalloc> remain valid and useful
 *            memory (though the contents of <*buf> are undefined). 
 */
int
p7_tophits_MPIRecv(int source, int tag, MPI_Comm comm, char **buf, int *nalloc, P7_TOPHITS **ret_th)
{
  int         n;
  int         status;
  int         pos;
  P7_TOPHITS *th    = NULL;
  P7_HIT     *hit   = NULL;
  MPI_Status  mpistatus;

  uint64_t    nhits;
  uint64_t    inx;

  /* Probe first, because we need to know if our buffer is big enough.
   */
  MPI_Probe(source, tag, comm, &mpistatus);
  MPI_Get_count(&mpistatus, MPI_PACKED, &n);

  /* make sure we are getting the tag we expect and from whom we expect if from */
  if (tag    != MPI_ANY_TAG    && mpistatus.MPI_TAG    != tag) {
    status = eslFAIL;
    goto ERROR;
  }
  if (source != MPI_ANY_SOURCE && mpistatus.MPI_SOURCE != source) {
    status = eslFAIL;
    goto ERROR;
  }

  /* set the source and tag */
  tag = mpistatus.MPI_TAG;
  source = mpistatus.MPI_SOURCE;

  /* Make sure the buffer is allocated appropriately */
  if (*buf == NULL || n > *nalloc) {
    void *tmp;
    ESL_RALLOC(*buf, tmp, sizeof(char) * n); 
    *nalloc = n; 
  }

  /* Receive the packed top hits */
  MPI_Recv(*buf, n, MPI_PACKED, source, tag, comm, &mpistatus);

  /* Unpack it - watching out for the EOD signal of M = -1. */
  pos = 0;
  if ((th = p7_tophits_Create()) == NULL) { status = eslEMEM; goto ERROR; }
  if (MPI_Unpack(*buf, n, &pos, &nhits,         1, MPI_LONG_LONG_INT, comm) != 0) ESL_XEXCEPTION(eslESYS, "unpack failed");
  if (MPI_Unpack(*buf, n, &pos, &th->nreported, 1, MPI_LONG_LONG_INT, comm) != 0) ESL_XEXCEPTION(eslESYS, "unpack failed");
  if (MPI_Unpack(*buf, n, &pos, &th->nincluded, 1, MPI_LONG_LONG_INT, comm) != 0) ESL_XEXCEPTION(eslESYS, "unpack failed");

  /* loop through all of the hits sent */
  for (inx = 0; inx < nhits; ++inx) {
      if ((status = p7_tophits_CreateNextHit(th, &hit))                  != eslOK) goto ERROR;
      if ((status = p7_hit_MPIRecv(source, tag, comm, buf, nalloc, hit)) != eslOK) goto ERROR;
    }
  *ret_th = th;
  return eslOK;

 ERROR:
  if (th  != NULL) p7_tophits_Destroy(th);
  *ret_th = NULL;
  return status;
}


/* Function:  p7_hit_MPISend()
 */
int
p7_hit_MPISend(P7_HIT *hit, int dest, int tag, MPI_Comm comm, char **buf, int *nalloc)
{
  int   inx;
  int   status;
  int   pos;
  int   n = *nalloc;

  /* Pack the HIT into the buffer */
  pos  = 0;
  if ((status = p7_hit_MPIPack(hit, *buf, n, &pos, comm)) != eslOK) goto ERROR;

  /* Send the packed HIT to the destination. */
  if (MPI_Send(*buf, n, MPI_PACKED, dest, tag, comm) != 0)  ESL_EXCEPTION(eslESYS, "mpi send failed");

  /* loop through all of the domains */
  for (inx = 0; inx < hit->ndom; ++inx) {
    if ((status = p7_dcl_MPISend(hit->dcl + inx, dest, tag, comm, buf, nalloc)) != eslOK) goto ERROR;
  }

  return eslOK;

 ERROR:
  return status;
}

/* Function:  p7_hit_MPIRecv()
 */
int
p7_hit_MPIRecv(int source, int tag, MPI_Comm comm, char **buf, int *nalloc, P7_HIT *hit)
{
  int         n;
  int         status;
  int         pos;
  int         inx;
  MPI_Status  mpistatus;

  /* Probe first, because we need to know if our buffer is big enough.
   */
  MPI_Probe(source, tag, comm, &mpistatus);
  MPI_Get_count(&mpistatus, MPI_PACKED, &n);

  /* make sure we are getting the tag we expect and from whom we expect if from */
  if (tag    != MPI_ANY_TAG    && mpistatus.MPI_TAG    != tag) {
    status = eslFAIL;
    goto ERROR;
  }
  if (source != MPI_ANY_SOURCE && mpistatus.MPI_SOURCE != source) {
    status = eslFAIL;
    goto ERROR;
  }

  /* set the source and tag */
  tag = mpistatus.MPI_TAG;
  source = mpistatus.MPI_SOURCE;

  /* Make sure the buffer is allocated appropriately */
  if (*buf == NULL || n > *nalloc) {
    void *tmp;
    ESL_RALLOC(*buf, tmp, sizeof(char) * n); 
    *nalloc = n; 
  }

  /* Receive the packed top hits */
  MPI_Recv(*buf, n, MPI_PACKED, source, tag, comm, &mpistatus);

  /* Unpack it - watching out for the EOD signal of M = -1. */
  pos = 0;
  if ((status = p7_hit_MPIUnpack(*buf, n, &pos, comm, hit)) != eslOK) goto ERROR;
  ESL_ALLOC(hit->dcl, sizeof(P7_DOMAIN) * hit->ndom);

  /* loop through all of the hits sent */
  for (inx = 0; inx < hit->ndom; ++inx) {
     if ((status = p7_dcl_MPIRecv(source, tag, comm, buf, nalloc, hit->dcl + inx)) != eslOK) goto ERROR;
  }
  return eslOK;

 ERROR:
  return status;
}

/* Function:  p7_hit_MPIPackSize()
 * Synopsis:  Calculates size needed to pack a HIT.
 *
 * Purpose:   Calculate an upper bound on the number of bytes
 *            that <p7_hit_MPIPack()> will need to pack an P7_HIT
 *            <hit> in a packed MPI message for MPI communicator
 *            <comm>; return that number of bytes in <*ret_n>.
 *
 * Returns:   <eslOK> on success, and <*ret_n> contains the answer.
 *
 * Throws:    <eslESYS> if an MPI call fails, and <*ret_n> is 0.
 */
int
p7_hit_MPIPackSize(P7_HIT *hit, MPI_Comm comm, int *ret_n)
{
  int   status;
  int   n = 0;
  int   sz;

  /* P7_HIT data */
  if (MPI_Pack_size(1,            MPI_DOUBLE, comm, &sz) != 0) ESL_XEXCEPTION(eslESYS, "pack size failed"); n += sz;  /* sortkey                 */
  if (MPI_Pack_size(3,            MPI_FLOAT,  comm, &sz) != 0) ESL_XEXCEPTION(eslESYS, "pack size failed"); n += sz;  /* scores                  */
  if (MPI_Pack_size(3,            MPI_DOUBLE, comm, &sz) != 0) ESL_XEXCEPTION(eslESYS, "pack size failed"); n += sz;  /* lnP                     */
  if (MPI_Pack_size(1,            MPI_FLOAT,  comm, &sz) != 0) ESL_XEXCEPTION(eslESYS, "pack size failed"); n += sz;  /* expected                */
  if (MPI_Pack_size(5,            MPI_INT,    comm, &sz) != 0) ESL_XEXCEPTION(eslESYS, "pack size failed"); n += sz;  /* region, envelopes, ndom */
  if (MPI_Pack_size(4,            MPI_INT,    comm, &sz) != 0) ESL_XEXCEPTION(eslESYS, "pack size failed"); n += sz;  /* report info             */

  if ((status = esl_mpi_PackOptSize(hit->name, -1, MPI_CHAR, comm, &sz)) != eslOK) goto ERROR;  n += sz;
  if ((status = esl_mpi_PackOptSize(hit->acc,  -1, MPI_CHAR, comm, &sz)) != eslOK) goto ERROR;  n += sz; 
  if ((status = esl_mpi_PackOptSize(hit->desc, -1, MPI_CHAR, comm, &sz)) != eslOK) goto ERROR;  n += sz; 

  *ret_n = n;
  return eslOK;

 ERROR:
  *ret_n = 0;
  return status;

}

/* Function:  p7_hit_MPIPack()
 * Synopsis:  Packs the HIT into MPI buffer.
 *
 * Purpose:   Packs HIT <hit> into an MPI packed message buffer <buf>
 *            of length <n> bytes, starting at byte position <*position>,
 *            for MPI communicator <comm>.
 *            
 *            The caller must know that <buf>'s allocation of <n>
 *            bytes is large enough to append the packed HIT at
 *            position <*pos>. This typically requires a call to
 *            <p7_hit_MPIPackSize()> first, and reallocation if
 *            needed.
 *            
 * Returns:   <eslOK> on success; <buf> now contains the
 *            packed <hit>, and <*position> is set to the byte
 *            immediately following the last byte of the HIT
 *            in <buf>. 
 *
 * Throws:    <eslESYS> if an MPI call fails; or <eslEMEM> if the
 *            buffer's length <n> was overflowed in trying to pack
 *            <msa> into <buf>. In either case, the state of
 *            <buf> and <*position> is undefined, and both should
 *            be considered to be corrupted.
 */
int
p7_hit_MPIPack(P7_HIT *hit, char *buf, int n, int *pos, MPI_Comm comm)
{
  int             status;

  if (MPI_Pack(&hit->sortkey,        1, MPI_DOUBLE,   buf, n, pos, comm) != 0) ESL_XEXCEPTION(eslESYS, "pack failed"); 
  if (MPI_Pack(&hit->score,          1, MPI_FLOAT,    buf, n, pos, comm) != 0) ESL_XEXCEPTION(eslESYS, "pack failed"); 
  if (MPI_Pack(&hit->pre_score,      1, MPI_FLOAT,    buf, n, pos, comm) != 0) ESL_XEXCEPTION(eslESYS, "pack failed"); 
  if (MPI_Pack(&hit->sum_score,      1, MPI_FLOAT,    buf, n, pos, comm) != 0) ESL_XEXCEPTION(eslESYS, "pack failed"); 
  if (MPI_Pack(&hit->lnP,            1, MPI_DOUBLE,   buf, n, pos, comm) != 0) ESL_XEXCEPTION(eslESYS, "pack failed"); 
  if (MPI_Pack(&hit->pre_lnP,        1, MPI_DOUBLE,   buf, n, pos, comm) != 0) ESL_XEXCEPTION(eslESYS, "pack failed"); 
  if (MPI_Pack(&hit->sum_lnP,        1, MPI_DOUBLE,   buf, n, pos, comm) != 0) ESL_XEXCEPTION(eslESYS, "pack failed"); 
  if (MPI_Pack(&hit->nexpected,      1, MPI_FLOAT,    buf, n, pos, comm) != 0) ESL_XEXCEPTION(eslESYS, "pack failed"); 
  if (MPI_Pack(&hit->nregions,       1, MPI_INT,      buf, n, pos, comm) != 0) ESL_XEXCEPTION(eslESYS, "pack failed");
  if (MPI_Pack(&hit->nclustered,     1, MPI_INT,      buf, n, pos, comm) != 0) ESL_XEXCEPTION(eslESYS, "pack failed");
  if (MPI_Pack(&hit->noverlaps,      1, MPI_INT,      buf, n, pos, comm) != 0) ESL_XEXCEPTION(eslESYS, "pack failed");
  if (MPI_Pack(&hit->nenvelopes,     1, MPI_INT,      buf, n, pos, comm) != 0) ESL_XEXCEPTION(eslESYS, "pack failed");
  if (MPI_Pack(&hit->ndom,           1, MPI_INT,      buf, n, pos, comm) != 0) ESL_XEXCEPTION(eslESYS, "pack failed");
  if (MPI_Pack(&hit->flags,          1, MPI_INT,      buf, n, pos, comm) != 0) ESL_XEXCEPTION(eslESYS, "pack failed");
  if (MPI_Pack(&hit->nreported,      1, MPI_INT,      buf, n, pos, comm) != 0) ESL_XEXCEPTION(eslESYS, "pack failed");
  if (MPI_Pack(&hit->nincluded,      1, MPI_INT,      buf, n, pos, comm) != 0) ESL_XEXCEPTION(eslESYS, "pack failed");
  if (MPI_Pack(&hit->best_domain,    1, MPI_INT,      buf, n, pos, comm) != 0) ESL_XEXCEPTION(eslESYS, "pack failed");

  if ((status = esl_mpi_PackOpt(hit->name,        -1,      MPI_CHAR,  buf, n, pos, comm)) != eslOK) return status;
  if ((status = esl_mpi_PackOpt(hit->acc,         -1,      MPI_CHAR,  buf, n, pos, comm)) != eslOK) return status; 
  if ((status = esl_mpi_PackOpt(hit->desc,        -1,      MPI_CHAR,  buf, n, pos, comm)) != eslOK) return status; 

  if (*pos > n) ESL_EXCEPTION(eslEMEM, "buffer overflow");
  return eslOK;
  
 ERROR:
  return status;
}

/* Function:  p7_hit_MPIUnpack()
 * Synopsis:  Unpacks an HIT from an MPI buffer.
 *
 * Purpose:   Unpack a newly allocated HIT from MPI packed buffer
 *            <buf>, starting from position <*pos>, where the total length
 *            of the buffer in bytes is <n>. 
 *            
 * Returns:   <eslOK> on success. <*pos> is updated to the position of
 *            the next element in <buf> to unpack (if any). <*ret_hit>
 *            contains a newly allocated HIT, which the caller is
 *            responsible for free'ing.
 *            
 * Throws:    <eslESYS> on an MPI call failure. <eslEMEM> on allocation failure.
 *            In either case, <*ret_hit> is <NULL>, and the state of <buf>
 *            and <*pos> is undefined and should be considered to be corrupted.
 */
int
p7_hit_MPIUnpack(char *buf, int n, int *pos, MPI_Comm comm, P7_HIT *hit)
{
  int  status;

  if (MPI_Unpack(buf, n, pos, &hit->sortkey,     1, MPI_DOUBLE, comm) != 0) ESL_XEXCEPTION(eslESYS, "mpi unpack failed"); 
  if (MPI_Unpack(buf, n, pos, &hit->score,       1, MPI_FLOAT,  comm) != 0) ESL_XEXCEPTION(eslESYS, "mpi unpack failed"); 
  if (MPI_Unpack(buf, n, pos, &hit->pre_score,   1, MPI_FLOAT,  comm) != 0) ESL_XEXCEPTION(eslESYS, "mpi unpack failed"); 
  if (MPI_Unpack(buf, n, pos, &hit->sum_score,   1, MPI_FLOAT,  comm) != 0) ESL_XEXCEPTION(eslESYS, "mpi unpack failed"); 
  if (MPI_Unpack(buf, n, pos, &hit->lnP,         1, MPI_DOUBLE, comm) != 0) ESL_XEXCEPTION(eslESYS, "mpi unpack failed"); 
  if (MPI_Unpack(buf, n, pos, &hit->pre_lnP,     1, MPI_DOUBLE, comm) != 0) ESL_XEXCEPTION(eslESYS, "mpi unpack failed"); 
  if (MPI_Unpack(buf, n, pos, &hit->sum_lnP,     1, MPI_DOUBLE, comm) != 0) ESL_XEXCEPTION(eslESYS, "mpi unpack failed"); 
  if (MPI_Unpack(buf, n, pos, &hit->nexpected,   1, MPI_FLOAT,  comm) != 0) ESL_XEXCEPTION(eslESYS, "mpi unpack failed"); 
  if (MPI_Unpack(buf, n, pos, &hit->nregions,    1, MPI_INT,    comm) != 0) ESL_XEXCEPTION(eslESYS, "mpi unpack failed");
  if (MPI_Unpack(buf, n, pos, &hit->nclustered,  1, MPI_INT,    comm) != 0) ESL_XEXCEPTION(eslESYS, "mpi unpack failed");
  if (MPI_Unpack(buf, n, pos, &hit->noverlaps,   1, MPI_INT,    comm) != 0) ESL_XEXCEPTION(eslESYS, "mpi unpack failed");
  if (MPI_Unpack(buf, n, pos, &hit->nenvelopes,  1, MPI_INT,    comm) != 0) ESL_XEXCEPTION(eslESYS, "mpi unpack failed");
  if (MPI_Unpack(buf, n, pos, &hit->ndom,        1, MPI_INT,    comm) != 0) ESL_XEXCEPTION(eslESYS, "mpi unpack failed");
  if (MPI_Unpack(buf, n, pos, &hit->flags,       1, MPI_INT,    comm) != 0) ESL_XEXCEPTION(eslESYS, "mpi unpack failed");
  if (MPI_Unpack(buf, n, pos, &hit->nreported,   1, MPI_INT,    comm) != 0) ESL_XEXCEPTION(eslESYS, "mpi unpack failed");
  if (MPI_Unpack(buf, n, pos, &hit->nincluded,   1, MPI_INT,    comm) != 0) ESL_XEXCEPTION(eslESYS, "mpi unpack failed");
  if (MPI_Unpack(buf, n, pos, &hit->best_domain, 1, MPI_INT,    comm) != 0) ESL_XEXCEPTION(eslESYS, "mpi unpack failed");

  if ((status = esl_mpi_UnpackOpt(buf, n, pos,   (void**)&(hit->name),        NULL, MPI_CHAR,  comm)) != eslOK) goto ERROR;
  if ((status = esl_mpi_UnpackOpt(buf, n, pos,   (void**)&(hit->acc),         NULL, MPI_CHAR,  comm)) != eslOK) goto ERROR;
  if ((status = esl_mpi_UnpackOpt(buf, n, pos,   (void**)&(hit->desc),        NULL, MPI_CHAR,  comm)) != eslOK) goto ERROR;

  return eslOK;

 ERROR:
  return status;
}

/* Function:  p7_dcl_MPISend()
 */
int
p7_dcl_MPISend(P7_DOMAIN *dcl, int dest, int tag, MPI_Comm comm, char **buf, int *nalloc)
{
  int   status;
  int   pos;
  int   n = *nalloc;

  /* Pack the DOMAIN into the buffer */
  pos  = 0;
  if ((status = p7_dcl_MPIPack(dcl, *buf, n, &pos, comm)) != eslOK) goto ERROR;

  /* Send the packed HIT to the destination. */
  if (MPI_Send(*buf, n, MPI_PACKED, dest, tag, comm) != 0)  ESL_EXCEPTION(eslESYS, "mpi send failed");

  return eslOK;

 ERROR:
  return status;
}


/* Function:  p7_dcl_MPIPackSize()
 */
int
p7_dcl_MPIPackSize(P7_DOMAIN *dcl, MPI_Comm comm, int *ret_n)
{
  int   status;
  int   n = 0;
  int   sz;

  P7_ALIDISPLAY *ad = dcl->ad;

  /* P7_DOMAIN data */
  if (MPI_Pack_size(4,            MPI_INT,    comm, &sz) != 0) ESL_XEXCEPTION(eslESYS, "pack size failed"); n += sz;  /* alignment info          */
  if (MPI_Pack_size(5,            MPI_FLOAT,  comm, &sz) != 0) ESL_XEXCEPTION(eslESYS, "pack size failed"); n += sz;  /* score info              */
  if (MPI_Pack_size(1,            MPI_DOUBLE, comm, &sz) != 0) ESL_XEXCEPTION(eslESYS, "pack size failed"); n += sz;  /* lnP                     */
  if (MPI_Pack_size(2,            MPI_INT,    comm, &sz) != 0) ESL_XEXCEPTION(eslESYS, "pack size failed"); n += sz;  /* thresholds              */


  /* P7_ALIDISPLAY data */
  if (MPI_Pack_size(17,          MPI_INT,     comm, &sz) != 0) ESL_XEXCEPTION(eslESYS, "pack size failed"); n += sz;  /* offset info             */
  if (MPI_Pack_size(3,           MPI_LONG,    comm, &sz) != 0) ESL_XEXCEPTION(eslESYS, "pack size failed"); n += sz;  /* sequence info           */
  if (MPI_Pack_size(1,           MPI_INT,     comm, &sz) != 0) ESL_XEXCEPTION(eslESYS, "pack size failed"); n += sz;  /* string pool size        */
  if (MPI_Pack_size(ad->memsize, MPI_CHAR,    comm, &sz) != 0) ESL_XEXCEPTION(eslESYS, "pack size failed"); n += sz;  /* string pool             */

  *ret_n = n;
  return eslOK;

 ERROR:
  *ret_n = 0;
  return status;

}

/* Function:  p7_dcl_MPIPack()
 */
int
p7_dcl_MPIPack(P7_DOMAIN *dcl, char *buf, int n, int *pos, MPI_Comm comm)
{
  int             status;
  int             offset;

  P7_ALIDISPLAY  *ad       = dcl->ad;

  if (MPI_Pack(&dcl->ienv,           1, MPI_INT,      buf, n, pos, comm) != 0) ESL_XEXCEPTION(eslESYS, "pack failed");
  if (MPI_Pack(&dcl->jenv,           1, MPI_INT,      buf, n, pos, comm) != 0) ESL_XEXCEPTION(eslESYS, "pack failed");
  if (MPI_Pack(&dcl->iali,           1, MPI_INT,      buf, n, pos, comm) != 0) ESL_XEXCEPTION(eslESYS, "pack failed");
  if (MPI_Pack(&dcl->jali,           1, MPI_INT,      buf, n, pos, comm) != 0) ESL_XEXCEPTION(eslESYS, "pack failed");
  if (MPI_Pack(&dcl->envsc,          1, MPI_FLOAT,    buf, n, pos, comm) != 0) ESL_XEXCEPTION(eslESYS, "pack failed");
  if (MPI_Pack(&dcl->domcorrection,  1, MPI_FLOAT,    buf, n, pos, comm) != 0) ESL_XEXCEPTION(eslESYS, "pack failed");
  if (MPI_Pack(&dcl->dombias,        1, MPI_FLOAT,    buf, n, pos, comm) != 0) ESL_XEXCEPTION(eslESYS, "pack failed");
  if (MPI_Pack(&dcl->oasc,           1, MPI_FLOAT,    buf, n, pos, comm) != 0) ESL_XEXCEPTION(eslESYS, "pack failed");
  if (MPI_Pack(&dcl->bitscore,       1, MPI_FLOAT,    buf, n, pos, comm) != 0) ESL_XEXCEPTION(eslESYS, "pack failed");
  if (MPI_Pack(&dcl->lnP,            1, MPI_DOUBLE,   buf, n, pos, comm) != 0) ESL_XEXCEPTION(eslESYS, "pack failed");
  if (MPI_Pack(&dcl->is_reported,    1, MPI_INT,      buf, n, pos, comm) != 0) ESL_XEXCEPTION(eslESYS, "pack failed");
  if (MPI_Pack(&dcl->is_included,    1, MPI_INT,      buf, n, pos, comm) != 0) ESL_XEXCEPTION(eslESYS, "pack failed");

  offset = (ad->rfline  == NULL)  ? -1 : ad->rfline - ad->mem;
  if (MPI_Pack(&offset,              1, MPI_INT,      buf, n, pos, comm) != 0) ESL_XEXCEPTION(eslESYS, "pack failed");
  offset = (ad->mmline  == NULL)  ? -1 : ad->mmline - ad->mem;
  if (MPI_Pack(&offset,              1, MPI_INT,      buf, n, pos, comm) != 0) ESL_XEXCEPTION(eslESYS, "pack failed");
  offset = (ad->csline  == NULL)  ? -1 : ad->csline - ad->mem;
  if (MPI_Pack(&offset,              1, MPI_INT,      buf, n, pos, comm) != 0) ESL_XEXCEPTION(eslESYS, "pack failed");
  offset = (ad->model   == NULL)  ? -1 : ad->model - ad->mem;
  if (MPI_Pack(&offset,              1, MPI_INT,      buf, n, pos, comm) != 0) ESL_XEXCEPTION(eslESYS, "pack failed");
  offset = (ad->mline   == NULL)  ? -1 : ad->mline - ad->mem;
  if (MPI_Pack(&offset,              1, MPI_INT,      buf, n, pos, comm) != 0) ESL_XEXCEPTION(eslESYS, "pack failed");
  offset = (ad->aseq    == NULL)     ? -1 : ad->aseq - ad->mem;
  if (MPI_Pack(&offset,              1, MPI_INT,      buf, n, pos, comm) != 0) ESL_XEXCEPTION(eslESYS, "pack failed");
  offset = (ad->ppline  == NULL)  ? -1 : ad->ppline - ad->mem;
  if (MPI_Pack(&offset,              1, MPI_INT,      buf, n, pos, comm) != 0) ESL_XEXCEPTION(eslESYS, "pack failed");
  if (MPI_Pack(&ad->N,               1, MPI_INT,      buf, n, pos, comm) != 0) ESL_XEXCEPTION(eslESYS, "pack failed");
  offset = (ad->hmmname == NULL)  ? -1 : ad->hmmname - ad->mem;
  if (MPI_Pack(&offset,              1, MPI_INT,      buf, n, pos, comm) != 0) ESL_XEXCEPTION(eslESYS, "pack failed");
  offset = (ad->hmmacc  == NULL)  ? -1 : ad->hmmacc - ad->mem;
  if (MPI_Pack(&offset,              1, MPI_INT,      buf, n, pos, comm) != 0) ESL_XEXCEPTION(eslESYS, "pack failed");
  offset = (ad->hmmdesc == NULL)  ? -1 : ad->hmmdesc - ad->mem;
  if (MPI_Pack(&offset,              1, MPI_INT,      buf, n, pos, comm) != 0) ESL_XEXCEPTION(eslESYS, "pack failed");
  if (MPI_Pack(&ad->hmmfrom,         1, MPI_INT,      buf, n, pos, comm) != 0) ESL_XEXCEPTION(eslESYS, "pack failed");
  if (MPI_Pack(&ad->hmmto,           1, MPI_INT,      buf, n, pos, comm) != 0) ESL_XEXCEPTION(eslESYS, "pack failed");
  if (MPI_Pack(&ad->M,               1, MPI_INT,      buf, n, pos, comm) != 0) ESL_XEXCEPTION(eslESYS, "pack failed");
  offset = (ad->sqname  == NULL)  ? -1 : ad->sqname - ad->mem;
  if (MPI_Pack(&offset,              1, MPI_INT,      buf, n, pos, comm) != 0) ESL_XEXCEPTION(eslESYS, "pack failed");
  offset = (ad->sqacc   == NULL)  ? -1 : ad->sqacc - ad->mem;
  if (MPI_Pack(&offset,              1, MPI_INT,      buf, n, pos, comm) != 0) ESL_XEXCEPTION(eslESYS, "pack failed");
  offset = (ad->sqdesc  == NULL)  ? -1 : ad->sqdesc - ad->mem;
  if (MPI_Pack(&offset,              1, MPI_INT,      buf, n, pos, comm) != 0) ESL_XEXCEPTION(eslESYS, "pack failed");
  if (MPI_Pack(&ad->sqfrom,          1, MPI_LONG,     buf, n, pos, comm) != 0) ESL_XEXCEPTION(eslESYS, "pack failed");
  if (MPI_Pack(&ad->sqto,            1, MPI_LONG,     buf, n, pos, comm) != 0) ESL_XEXCEPTION(eslESYS, "pack failed");
  if (MPI_Pack(&ad->L,               1, MPI_LONG,     buf, n, pos, comm) != 0) ESL_XEXCEPTION(eslESYS, "pack failed");
  if (MPI_Pack(&ad->memsize,         1, MPI_INT,      buf, n, pos, comm) != 0) ESL_XEXCEPTION(eslESYS, "pack failed");
  if (MPI_Pack( ad->mem,   ad->memsize, MPI_CHAR,     buf, n, pos, comm) != 0) ESL_XEXCEPTION(eslESYS, "pack failed"); 

  if (*pos > n) ESL_EXCEPTION(eslEMEM, "buffer overflow");
  return eslOK;
  
 ERROR:
  return status;
}

/* Function:  p7_dcl_MPIUnpack()
 */
int
p7_dcl_MPIUnpack(char *buf, int n, int *pos, MPI_Comm comm, P7_DOMAIN *dcl)
{
  int  status;
  int  rfline, mmline, csline, model, mline, aseq, ppline;
  int  hmmname, hmmacc, hmmdesc;
  int  sqname, sqacc, sqdesc;

  P7_ALIDISPLAY *ad; 

  ESL_ALLOC(ad, sizeof(P7_ALIDISPLAY));

  if (MPI_Unpack(buf, n, pos, &dcl->ienv,          1, MPI_INT,    comm) != 0) ESL_XEXCEPTION(eslESYS, "mpi unpack failed");
  if (MPI_Unpack(buf, n, pos, &dcl->jenv,          1, MPI_INT,    comm) != 0) ESL_XEXCEPTION(eslESYS, "mpi unpack failed");
  if (MPI_Unpack(buf, n, pos, &dcl->iali,          1, MPI_INT,    comm) != 0) ESL_XEXCEPTION(eslESYS, "mpi unpack failed");
  if (MPI_Unpack(buf, n, pos, &dcl->jali,          1, MPI_INT,    comm) != 0) ESL_XEXCEPTION(eslESYS, "mpi unpack failed");
  if (MPI_Unpack(buf, n, pos, &dcl->envsc,         1, MPI_FLOAT,  comm) != 0) ESL_XEXCEPTION(eslESYS, "mpi unpack failed");
  if (MPI_Unpack(buf, n, pos, &dcl->domcorrection, 1, MPI_FLOAT,  comm) != 0) ESL_XEXCEPTION(eslESYS, "mpi unpack failed");
  if (MPI_Unpack(buf, n, pos, &dcl->dombias,       1, MPI_FLOAT,  comm) != 0) ESL_XEXCEPTION(eslESYS, "mpi unpack failed");
  if (MPI_Unpack(buf, n, pos, &dcl->oasc,          1, MPI_FLOAT,  comm) != 0) ESL_XEXCEPTION(eslESYS, "mpi unpack failed");
  if (MPI_Unpack(buf, n, pos, &dcl->bitscore,      1, MPI_FLOAT,  comm) != 0) ESL_XEXCEPTION(eslESYS, "mpi unpack failed");
  if (MPI_Unpack(buf, n, pos, &dcl->lnP,           1, MPI_DOUBLE, comm) != 0) ESL_XEXCEPTION(eslESYS, "mpi unpack failed");
  if (MPI_Unpack(buf, n, pos, &dcl->is_reported,   1, MPI_INT,    comm) != 0) ESL_XEXCEPTION(eslESYS, "mpi unpack failed");
  if (MPI_Unpack(buf, n, pos, &dcl->is_included,   1, MPI_INT,    comm) != 0) ESL_XEXCEPTION(eslESYS, "mpi unpack failed");
  if (MPI_Unpack(buf, n, pos, &rfline,             1, MPI_INT,    comm) != 0) ESL_XEXCEPTION(eslESYS, "mpi unpack failed");
  if (MPI_Unpack(buf, n, pos, &mmline,             1, MPI_INT,    comm) != 0) ESL_XEXCEPTION(eslESYS, "mpi unpack failed");
  if (MPI_Unpack(buf, n, pos, &csline,             1, MPI_INT,    comm) != 0) ESL_XEXCEPTION(eslESYS, "mpi unpack failed");
  if (MPI_Unpack(buf, n, pos, &model,              1, MPI_INT,    comm) != 0) ESL_XEXCEPTION(eslESYS, "mpi unpack failed");
  if (MPI_Unpack(buf, n, pos, &mline,              1, MPI_INT,    comm) != 0) ESL_XEXCEPTION(eslESYS, "mpi unpack failed");
  if (MPI_Unpack(buf, n, pos, &aseq,               1, MPI_INT,    comm) != 0) ESL_XEXCEPTION(eslESYS, "mpi unpack failed");
  if (MPI_Unpack(buf, n, pos, &ppline,             1, MPI_INT,    comm) != 0) ESL_XEXCEPTION(eslESYS, "mpi unpack failed");
  if (MPI_Unpack(buf, n, pos, &ad->N,              1, MPI_INT,    comm) != 0) ESL_XEXCEPTION(eslESYS, "mpi unpack failed");
  if (MPI_Unpack(buf, n, pos, &hmmname,            1, MPI_INT,    comm) != 0) ESL_XEXCEPTION(eslESYS, "mpi unpack failed");
  if (MPI_Unpack(buf, n, pos, &hmmacc,             1, MPI_INT,    comm) != 0) ESL_XEXCEPTION(eslESYS, "mpi unpack failed");
  if (MPI_Unpack(buf, n, pos, &hmmdesc,            1, MPI_INT,    comm) != 0) ESL_XEXCEPTION(eslESYS, "mpi unpack failed");
  if (MPI_Unpack(buf, n, pos, &ad->hmmfrom,        1, MPI_INT,    comm) != 0) ESL_XEXCEPTION(eslESYS, "mpi unpack failed");
  if (MPI_Unpack(buf, n, pos, &ad->hmmto,          1, MPI_INT,    comm) != 0) ESL_XEXCEPTION(eslESYS, "mpi unpack failed");
  if (MPI_Unpack(buf, n, pos, &ad->M,              1, MPI_INT,    comm) != 0) ESL_XEXCEPTION(eslESYS, "mpi unpack failed");
  if (MPI_Unpack(buf, n, pos, &sqname,             1, MPI_INT,    comm) != 0) ESL_XEXCEPTION(eslESYS, "mpi unpack failed");
  if (MPI_Unpack(buf, n, pos, &sqacc,              1, MPI_INT,    comm) != 0) ESL_XEXCEPTION(eslESYS, "mpi unpack failed");
  if (MPI_Unpack(buf, n, pos, &sqdesc,             1, MPI_INT,    comm) != 0) ESL_XEXCEPTION(eslESYS, "mpi unpack failed");
  if (MPI_Unpack(buf, n, pos, &ad->sqfrom,         1, MPI_LONG,   comm) != 0) ESL_XEXCEPTION(eslESYS, "mpi unpack failed");
  if (MPI_Unpack(buf, n, pos, &ad->sqto,           1, MPI_LONG,   comm) != 0) ESL_XEXCEPTION(eslESYS, "mpi unpack failed");
  if (MPI_Unpack(buf, n, pos, &ad->L,              1, MPI_LONG,   comm) != 0) ESL_XEXCEPTION(eslESYS, "mpi unpack failed");
  if (MPI_Unpack(buf, n, pos, &ad->memsize,        1, MPI_INT,    comm) != 0) ESL_XEXCEPTION(eslESYS, "mpi unpack failed");

  dcl->scores_per_pos = NULL;  /*this field is used for nhmmer, which currently doesn't have MPI support */

  /* allocate the string pools for the alignments */
  ESL_ALLOC(ad->mem, ad->memsize);
  if (MPI_Unpack(buf, n, pos,  ad->mem,  ad->memsize, MPI_CHAR,   comm) != 0) ESL_XEXCEPTION(eslESYS, "mpi unpack failed"); 

  ad->rfline  = (rfline == -1)  ? NULL : ad->mem + rfline;
  ad->mmline  = (mmline == -1)  ? NULL : ad->mem + mmline;
  ad->csline  = (csline == -1)  ? NULL : ad->mem + csline;
  ad->model   = (model == -1)   ? NULL : ad->mem + model;
  ad->mline   = (mline == -1)   ? NULL : ad->mem + mline;
  ad->aseq    = (aseq == -1)    ? NULL : ad->mem + aseq;
  ad->ppline  = (ppline == -1)  ? NULL : ad->mem + ppline;

  ad->hmmname = (hmmname == -1) ? NULL : ad->mem + hmmname;
  ad->hmmacc  = (hmmacc == -1)  ? NULL : ad->mem + hmmacc;
  ad->hmmdesc = (hmmdesc == -1) ? NULL : ad->mem + hmmdesc;

  ad->sqname  = (sqname == -1)  ? NULL : ad->mem + sqname;
  ad->sqacc   = (sqacc == -1)   ? NULL : ad->mem + sqacc;
  ad->sqdesc  = (sqdesc == -1)  ? NULL : ad->mem + sqdesc;

  dcl->ad = ad;

  return eslOK;

 ERROR:
  if (ad  != NULL) {
    if (ad->mem != NULL) free(ad->mem);
    free(ad);
  }
  return status;
}

/* Function:  p7_dcl_MPIRecv()
 */
int
p7_dcl_MPIRecv(int source, int tag, MPI_Comm comm, char **buf, int *nalloc, P7_DOMAIN *dcl)
{
  int         status;
  int         n;
  int         pos;
  MPI_Status  mpistatus;

  /* Probe first, because we need to know if our buffer is big enough.
   */
  MPI_Probe(source, tag, comm, &mpistatus);
  MPI_Get_count(&mpistatus, MPI_PACKED, &n);

  /* make sure we are getting the tag we expect and from whom we expect if from */
  if (tag    != MPI_ANY_TAG    && mpistatus.MPI_TAG    != tag) {
    status = eslFAIL;
    goto ERROR;
  }
  if (source != MPI_ANY_SOURCE && mpistatus.MPI_SOURCE != source) {
    status = eslFAIL;
    goto ERROR;
  }

  /* set the source and tag */
  tag = mpistatus.MPI_TAG;
  source = mpistatus.MPI_SOURCE;

  /* Make sure the buffer is allocated appropriately */
  if (*buf == NULL || n > *nalloc) {
    void *tmp;
    ESL_RALLOC(*buf, tmp, sizeof(char) * n); 
    *nalloc = n; 
  }

  /* Receive the packed dcl */
  MPI_Recv(*buf, n, MPI_PACKED, source, tag, comm, &mpistatus);

  /* Unpack it, looking at the status code prefix for EOD/EOK  */
  pos = 0;
  return p7_dcl_MPIUnpack(*buf, *nalloc, &pos, comm, dcl);

 ERROR:
  return status;
}

/*----------------- end, P7_TOPHITS communication -------------------*/


/*****************************************************************
 * 5. Benchmark driver.
 *****************************************************************/

#ifdef p7MPISUPPORT_BENCHMARK
/* 
  mpicc -g -Wall -L. -I. -L ../easel -I ../easel -D p7MPISUPPORT_BENCHMARK -o benchmark-mpi mpisupport.c -lhmmer -leasel -lm
  qsub -N benchmark-mpi -j y -R y -b y -cwd -V -pe lam-mpi-tight 2 'mpirun C ./benchmark-mpi  ~/notebook/1227-msp-statistics/Pfam.hmm > bench.out'
  qsub -N benchmark-mpi -j y -R y -b y -cwd -V -pe lam-mpi-tight 2 'mpirun C ./benchmark-mpi -b ~/notebook/1227-msp-statistics/Pfam.hmm > bench.out'
 */
#include "p7_config.h"

#include <string.h>
#include <math.h>

#include "easel.h"
#include "esl_getopts.h"
#include "esl_alphabet.h"
#include "esl_random.h"
#include "esl_stopwatch.h"

#include "hmmer.h"

static ESL_OPTIONS options[] = {
  /* name           type      default  env  range toggles reqs incomp  help                                       docgroup*/
  { "-h",        eslARG_NONE,   FALSE, NULL, NULL,  NULL,  NULL, NULL, "show brief help on version and usage",             0 },
  { "-b",        eslARG_NONE,   FALSE, NULL, NULL,  NULL,  NULL, NULL, "baseline timing: don't send any HMMs",             0 },
  { "--stall",   eslARG_NONE,   FALSE, NULL, NULL,  NULL,  NULL, NULL, "arrest after start: for debugging MPI under gdb",  0 },  
  {  0, 0, 0, 0, 0, 0, 0, 0, 0, 0 },
};
static char usage[]  = "[-options] <hmmfile>";
static char banner[] = "benchmark driver for MPI communication";

int
main(int argc, char **argv)
{
  ESL_GETOPTS    *go      = p7_CreateDefaultApp(options, 1, argc, argv, banner, usage);
  char           *hmmfile = esl_opt_GetArg(go, 1);
  ESL_ALPHABET   *abc     = esl_alphabet_Create(eslAMINO);
  P7_BG          *bg      = p7_bg_Create(abc);
  int             my_rank;
  int             nproc;
  char           *buf    = NULL;
  int             nbuf   = 0;
  int             subtotalM = 0;
  int             allM   = 0;
  int             stalling = esl_opt_GetBoolean(go, "--stall");

  MPI_Init(&argc, &argv);
  MPI_Comm_rank(MPI_COMM_WORLD, &my_rank);
  MPI_Comm_size(MPI_COMM_WORLD, &nproc);

  while (stalling); 

  /* Master MPI process: */
  if (my_rank == 0) 
    {
      ESL_STOPWATCH *w        = esl_stopwatch_Create();
      P7_HMMFILE    *hfp      = NULL;
      P7_PROFILE     *gm      = NULL;
      P7_HMM         *hmm     = NULL;


      /* Read HMMs from a file. */
      if (p7_hmmfile_OpenE(hmmfile, NULL, &hfp, NULL) != eslOK) p7_Fail("Failed to open HMM file %s", hmmfile);

      esl_stopwatch_Start(w);
      while (p7_hmmfile_Read(hfp, &abc, &hmm)     == eslOK) 
	{
	  gm = p7_profile_Create(hmm->M, abc);	  
	  p7_ProfileConfig(hmm, bg, gm, 400, p7_LOCAL);
	  if (!esl_opt_GetBoolean(go, "-b"))
	    p7_profile_MPISend(gm, 1, 0, MPI_COMM_WORLD, &buf, &nbuf); /* 1 = dest; 0 = tag */

	  p7_hmm_Destroy(hmm);
	  p7_profile_Destroy(gm);
	}
      p7_profile_MPISend(NULL, 1, 0, MPI_COMM_WORLD, &buf, &nbuf); /* send the "no more HMMs" sign */
      MPI_Reduce(&subtotalM, &allM, 1, MPI_INT, MPI_SUM, 0, MPI_COMM_WORLD);

      printf("total: %d\n", allM);
      esl_stopwatch_Stop(w);
      esl_stopwatch_Display(stdout, w, "CPU Time: ");
      esl_stopwatch_Destroy(w);
    }
  /* Worker MPI process: */
  else 
    {
      P7_PROFILE     *gm_recd = NULL;      

      while (p7_profile_MPIRecv(0, 0, MPI_COMM_WORLD, abc, bg, &buf, &nbuf, &gm_recd) == eslOK) 
	{
	  subtotalM += gm_recd->M;
	  p7_profile_Destroy(gm_recd);  
	}
      MPI_Reduce(&subtotalM, &allM, 1, MPI_INT, MPI_SUM, 0, MPI_COMM_WORLD);
    }

  free(buf);
  p7_bg_Destroy(bg);
  esl_alphabet_Destroy(abc);
  esl_getopts_Destroy(go);
  MPI_Finalize();
  exit(0);
}

#endif /*p7MPISUPPORT_BENCHMARK*/
/*---------------------- end, benchmark -------------------------*/


/*****************************************************************
 * 6. Unit tests
 *****************************************************************/
#ifdef p7MPISUPPORT_TESTDRIVE

static void
utest_HMMSendRecv(int my_rank, int nproc)
{
  ESL_RANDOMNESS *r    = esl_randomness_CreateFast(42);
  ESL_ALPHABET   *abc  = esl_alphabet_Create(eslAMINO);
  P7_HMM         *hmm  = NULL;
  P7_HMM         *xhmm = NULL;
  int             M    = 200;
  char           *wbuf = NULL;
  int             wn   = 0;
  int             i;
  char            errmsg[eslERRBUFSIZE];

  p7_hmm_Sample(r, M, abc, &hmm); /* master and worker's sampled HMMs are identical */

  if (my_rank == 0) 
    {
      for (i = 1; i < nproc; i++)
	{
	  ESL_DPRINTF1(("Master: receiving test HMM\n"));
	  p7_hmm_MPIRecv(MPI_ANY_SOURCE, 0, MPI_COMM_WORLD, &wbuf, &wn, &abc, &xhmm);
	  ESL_DPRINTF1(("Master: test HMM received\n"));

	  if (p7_hmm_Validate(xhmm, errmsg, 0.001) != eslOK) p7_Die("hmm validation failed: %s", errmsg);
	  if (p7_hmm_Compare(hmm, xhmm, 0.001)     != eslOK) p7_Die("Received HMM not identical to what was sent");

	  p7_hmm_Destroy(xhmm);
	}
    }
  else 
    {
      ESL_DPRINTF1(("Worker %d: sending test HMM\n", my_rank));
      p7_hmm_MPISend(hmm, 0, 0, MPI_COMM_WORLD, &wbuf, &wn);
      ESL_DPRINTF1(("Worker %d: test HMM sent\n", my_rank));
    }

  p7_hmm_Destroy(hmm);
  esl_alphabet_Destroy(abc);
  esl_randomness_Destroy(r);
  free(wbuf);
  return;
}

static void
utest_ProfileSendRecv(int my_rank, int nproc)
{
  ESL_RANDOMNESS *r    = esl_randomness_CreateFast(42);
  ESL_ALPHABET   *abc  = esl_alphabet_Create(eslAMINO);
  P7_HMM         *hmm  = NULL;
  P7_BG          *bg   = NULL;
  P7_PROFILE     *gm   = NULL;
  P7_PROFILE     *gm2  = NULL;
  int             M    = 200;
  int             L    = 400;
  char           *wbuf = NULL;
  int             wn   = 0;
  int             i;
  char            errbuf[eslERRBUFSIZE];

  p7_hmm_Sample(r, M, abc, &hmm); /* master and worker's sampled profiles are identical */
  bg = p7_bg_Create(abc);
  gm = p7_profile_Create(hmm->M, abc);
  p7_ProfileConfig(hmm, bg, gm, L, p7_LOCAL);
  p7_bg_SetLength  (bg, L);

  if (my_rank == 0)
    {
      for (i = 1; i < nproc; i++)
	{
	  ESL_DPRINTF1(("Master: receiving test profile\n"));
	  p7_profile_MPIRecv(MPI_ANY_SOURCE, 0, MPI_COMM_WORLD, abc, bg, &wbuf, &wn, &gm2);
	  ESL_DPRINTF1(("Master: test profile received\n"));

	  if (p7_profile_Validate(gm2, errbuf, 0.001) != eslOK) p7_Die("profile validation failed: %s", errbuf);
	  if (p7_profile_Compare(gm, gm2, 0.001) != eslOK) p7_Die("Received profile not identical to what was sent");

	  p7_profile_Destroy(gm2);
	}
    }
  else 
    {
      ESL_DPRINTF1(("Worker %d: sending test profile\n", my_rank));
      p7_profile_MPISend(gm, 0, 0, MPI_COMM_WORLD, &wbuf, &wn);
      ESL_DPRINTF1(("Worker %d: test profile sent\n", my_rank));
    }

  free(wbuf);
  p7_profile_Destroy(gm);
  p7_bg_Destroy(bg);
  p7_hmm_Destroy(hmm);
  esl_alphabet_Destroy(abc);
  esl_randomness_Destroy(r);
  return;
}


#endif /*p7MPISUPPORT_TESTDRIVE*/
/*---------------------- end, unit tests ------------------------*/


/*****************************************************************
 * 7. Test driver.
 *****************************************************************/
#ifdef p7MPISUPPORT_TESTDRIVE

/* mpicc -o mpisupport_utest -g -Wall -I../easel -L../easel -I. -L. -Dp7MPISUPPORT_TESTDRIVE mpisupport.c -lhmmer -leasel -lm
 * In an MPI environment: (qlogin -pe lam-mpi-tight 2; setenv JOB_ID <jobid>; setenv TMPDIR /tmp/<jobid>....
 *    mpirun C ./mpisupport_utest
 */
#include "esl_getopts.h"

static ESL_OPTIONS options[] = {
  /* name           type      default  env  range toggles reqs incomp  help                                       docgroup*/
  { "-h",        eslARG_NONE,   FALSE, NULL, NULL, NULL, NULL, NULL, "show brief help on version and usage",              0 },
  { "--stall",   eslARG_NONE,   FALSE, NULL, NULL, NULL, NULL, NULL, "arrest after start: for debugging MPI under gdb",   0 },  
  {  0, 0, 0, 0, 0, 0, 0, 0, 0, 0 },
};
static char usage[]  = "[-options]";
static char banner[] = "test driver for mpisupport.c";

int
main(int argc, char **argv)
{
  ESL_GETOPTS *go = p7_CreateDefaultApp(options, 0, argc, argv, banner, usage);
  int          stalling = FALSE;
  int          my_rank;
  int          nproc;

  /* For debugging: stall until GDB can be attached */
  if (esl_opt_GetBoolean(go, "--stall")) stalling = TRUE;
  while (stalling);

  MPI_Init(&argc, &argv);
  MPI_Comm_rank(MPI_COMM_WORLD, &my_rank);
  MPI_Comm_size(MPI_COMM_WORLD, &nproc);

  utest_HMMSendRecv(my_rank, nproc);
  utest_ProfileSendRecv(my_rank, nproc);

  MPI_Finalize();
  return 0;
}

#endif /*p7MPISUPPORT_TESTDRIVE*/
/*---------------------- end, test driver -----------------------*/


#else /*!HAVE_MPI*/

/* If we don't have MPI compiled in, provide some nothingness to:
 *   a. prevent Mac OS/X ranlib from bitching about .o file that "has no symbols" 
 *   b. prevent compiler from bitching about "empty compilation unit"
 *   c. automatically pass the automated tests.
 */
void p7_mpisupport_DoAbsolutelyNothing(void) { return; }
#if defined p7MPISUPPORT_TESTDRIVE || p7MPISUPPORT_EXAMPLE || p7MPISUPPORT_BENCHMARK
int main(void) { return 0; }
#endif
#endif /*HAVE_MPI*/

/*****************************************************************
 * HMMER - Biological sequence analysis with profile HMMs
 * Version 3.1b3; July 2016
 * Copyright (C) 2016 Howard Hughes Medical Institute.
 * Other copyrights also apply. See the COPYRIGHT file for a full list.
 * 
 * HMMER is distributed under the terms of the GNU General Public License
 * (GPLv3). See the LICENSE file for details.
 *
 * SVN $Id$
 * SVN $URL$
 *****************************************************************/
```
