## Supplementary material for "RNA covariation at helix-level resolution for the identification of evolutionarily conserved RNA structure": nhmmer.c

```
/* nhmmer: search profile HMM(s) against a nucleotide sequence database.
 */
#include "p7_config.h"

#include <stdio.h>
#include <stdlib.h>
#include <string.h>

#include "easel.h"
#include "esl_alphabet.h"
#include "esl_dmatrix.h"
#include "esl_getopts.h"
#include "esl_msa.h"
#include "esl_msafile.h"
#include "esl_scorematrix.h"
#include "esl_sq.h"
#include "esl_sqio.h"
#include "esl_stopwatch.h"


#ifdef HMMER_THREADS
#include <unistd.h>
#include "esl_threads.h"
#include "esl_workqueue.h"
#endif /*HMMER_THREADS*/

#include "hmmer.h"

/* set the max residue count to 1/4 meg when reading a block */
#ifdef P7_IMPL_DUMMY_INCLUDED
#include "esl_vectorops.h"
#define NHMMER_MAX_RESIDUE_COUNT (1024 * 100)
#else
#define NHMMER_MAX_RESIDUE_COUNT (1024 * 256)  /* 1/4 Mb */
#endif

typedef struct {
#ifdef HMMER_THREADS
  ESL_WORK_QUEUE   *queue;
#endif /*HMMER_THREADS*/
  P7_BG            *bg;          /* null model                              */
  P7_PIPELINE      *pli;         /* work pipeline                           */
  P7_TOPHITS       *th;          /* top hit results                         */
  P7_OPROFILE      *om;          /* optimized query profile                 */
  FM_CFG           *fm_cfg;      /* global data for FM-index for fast SSV */
  P7_SCOREDATA     *scoredata;   /* hmm-specific data used by nhmmer */
} WORKER_INFO;

typedef struct {
  FM_DATA  *fmf;
  FM_DATA  *fmb;
  int      active;  //TRUE is worker is supposed to work on the contents, FALSE otherwise
} FM_THREAD_INFO;


typedef struct {
  int    id;         /* internal sequence ID  */
  int    length;     /* length of sequence */
} ID_LENGTH;

typedef struct {
  ID_LENGTH  *id_lengths;
  int        count;
  int        size;
} ID_LENGTH_LIST;


static ID_LENGTH_LIST* init_id_length( int size );
static void            destroy_id_length( ID_LENGTH_LIST *list );
static int             add_id_length(ID_LENGTH_LIST *list, int id, int L);
static int             assign_Lengths(P7_TOPHITS *th, ID_LENGTH_LIST *id_length_list);

#define REPOPTS     "-E,-T,--cut_ga,--cut_nc,--cut_tc"
#define DOMREPOPTS  "--domE,--domT,--cut_ga,--cut_nc,--cut_tc"
#define INCOPTS     "--incE,--incT,--cut_ga,--cut_nc,--cut_tc"
#define INCDOMOPTS  "--incdomE,--incdomT,--cut_ga,--cut_nc,--cut_tc"
#define THRESHOPTS  "-E,-T,--domE,--domT,--incE,--incT,--incdomE,--incdomT,--cut_ga,--cut_nc,--cut_tc"

#define CPUOPTS     NULL
#define MPIOPTS     NULL


static ESL_OPTIONS options[] = {
  /* name           type      default  env  range     toggles   reqs   incomp              help                                                      docgroup*/
  { "-h",           eslARG_NONE,        FALSE, NULL, NULL,    NULL,  NULL,  NULL,             "show brief help on version and usage",                         1 },
  /* Control of output */
  { "-o",           eslARG_OUTFILE,      NULL, NULL, NULL,    NULL,  NULL,  NULL,              "direct output to file <f>, not stdout",                        2 },
  { "-A",           eslARG_OUTFILE,      NULL, NULL, NULL,    NULL,  NULL,  NULL,              "save multiple alignment of all hits to file <f>",              2 },
  { "--tblout",     eslARG_OUTFILE,      NULL, NULL, NULL,    NULL,  NULL,  NULL,              "save parseable table of hits to file <f>",                     2 },
  { "--dfamtblout", eslARG_OUTFILE,      NULL, NULL, NULL,    NULL,  NULL,  NULL,              "save table of hits to file, in Dfam format <f>",               2 },
  { "--aliscoresout", eslARG_OUTFILE,    NULL, NULL, NULL,    NULL,  NULL,  NULL,              "save scores for each position in each alignment to <f>",       2 },
  { "--hmmout",     eslARG_OUTFILE,      NULL, NULL, NULL,    NULL,  NULL,  NULL,              "if input is alignment(s), write produced hmms to file <f>",    2 },
  { "--acc",        eslARG_NONE,        FALSE, NULL, NULL,    NULL,  NULL,  NULL,            "prefer accessions over names in output",                       2 },
  { "--noali",      eslARG_NONE,        FALSE, NULL, NULL,    NULL,  NULL,  NULL,            "don't output alignments, so output is smaller",                2 },
  { "--notextw",    eslARG_NONE,         NULL, NULL, NULL,    NULL,  NULL, "--textw",        "unlimit ASCII text output line width",                         2 },
  { "--textw",      eslARG_INT,         "120", NULL, "n>=120",NULL,  NULL, "--notextw",      "set max width of ASCII text output lines",                     2 },
  /* Control of scoring system */
  { "--singlemx",   eslARG_NONE,        FALSE,   NULL, NULL,    NULL,  NULL,   "",           "use substitution score matrix w/ single-sequence MSA-format inputs",  3 },
  { "--popen",      eslARG_REAL,       "0.03125",NULL,"0<=x<0.5",NULL, NULL, NULL,           "gap open probability",                                         3 },
  { "--pextend",    eslARG_REAL,       "0.75", NULL,  "0<=x<1",  NULL, NULL, NULL,           "gap extend probability",                                       3 },
  { "--mx",         eslARG_STRING,     "DNA1", NULL, NULL,      NULL,  NULL, "--mxfile",     "substitution score matrix choice (of some built-in matrices)", 3 },
  { "--mxfile",     eslARG_INFILE,       NULL, NULL, NULL,      NULL,  NULL,  "--mx",        "read substitution score matrix from file <f>",                 3 },
  /* Control of reporting thresholds */
  { "-E",           eslARG_REAL,       "10.0", NULL, "x>0",   NULL,  NULL,  REPOPTS,         "report sequences <= this E-value threshold in output",         4 },
  { "-T",           eslARG_REAL,        FALSE, NULL, NULL,    NULL,  NULL,  REPOPTS,         "report sequences >= this score threshold in output",           4 },
  /* Control of inclusion (significance) thresholds */
  { "--incE",       eslARG_REAL,       "0.01", NULL, "x>0",   NULL,  NULL,  INCOPTS,         "consider sequences <= this E-value threshold as significant",  5 },
  { "--incT",       eslARG_REAL,        FALSE, NULL, NULL,    NULL,  NULL,  INCOPTS,         "consider sequences >= this score threshold as significant",    5 },
  /* Model-specific thresholding for both reporting and inclusion */
  { "--cut_ga",     eslARG_NONE,        FALSE, NULL, NULL,    NULL,  NULL,  THRESHOPTS,      "use profile's GA gathering cutoffs to set all thresholding",   6 },
  { "--cut_nc",     eslARG_NONE,        FALSE, NULL, NULL,    NULL,  NULL,  THRESHOPTS,      "use profile's NC noise cutoffs to set all thresholding",       6 },
  { "--cut_tc",     eslARG_NONE,        FALSE, NULL, NULL,    NULL,  NULL,  THRESHOPTS,      "use profile's TC trusted cutoffs to set all thresholding",     6 },
  /* Control of acceleration pipeline */
  { "--max",        eslARG_NONE,        FALSE,      NULL, NULL,    NULL,  NULL, "--F1,--F2,--F3", "Turn all heuristic filters off (less speed, more power)",      7 },
  { "--F1",         eslARG_REAL, /*set below*/NULL, NULL, NULL,    NULL,  NULL, "--max",          "Stage 1 (SSV) threshold: promote hits w/ P <= F1",             7 },
  { "--F2",         eslARG_REAL,       "3e-3",      NULL, NULL,    NULL,  NULL, "--max",          "Stage 2 (Vit) threshold: promote hits w/ P <= F2",             7 },
  { "--F3",         eslARG_REAL,       "3e-5",      NULL, NULL,    NULL,  NULL, "--max",          "Stage 3 (Fwd) threshold: promote hits w/ P <= F3",             7 },
  { "--nobias",     eslARG_NONE,         NULL,      NULL, NULL,    NULL,  NULL, "--max",          "turn off composition bias filter",                             7 },

  /* Selecting the alphabet rather than autoguessing it */
  { "--dna",        eslARG_NONE,        FALSE, NULL, NULL,   "--rna", NULL,   NULL,          "input alignment is DNA sequence data",                         8 },
  { "--rna",        eslARG_NONE,        FALSE, NULL, NULL,   "--dna",  NULL,  NULL,          "input alignment is RNA sequence data",                         8 },

#if defined (p7_IMPL_SSE)
  /* Control of FM pruning/extension */
  { "--seed_max_depth",    eslARG_INT,          "15", NULL, NULL,    NULL,  NULL, NULL,          "seed length at which bit threshold must be met",             9 },
  { "--seed_sc_thresh",    eslARG_REAL,         "15", NULL, NULL,    NULL,  NULL, NULL,          "Default req. score for FM seed (bits)",                      9 },
  { "--seed_sc_density",   eslARG_REAL,        "0.8", NULL, NULL,    NULL,  NULL, NULL,          "seed must maintain this bit density from one of two ends",   9 },
  { "--seed_drop_max_len", eslARG_INT,           "4", NULL, NULL,    NULL,  NULL, NULL,          "maximum run length with score under (max - [fm_drop_lim])",  9 },
  { "--seed_drop_lim",     eslARG_REAL,        "0.3", NULL, NULL,    NULL,  NULL, NULL,          "in seed, max drop in a run of length [fm_drop_max_len]",     9 },
  { "--seed_req_pos",      eslARG_INT,           "5", NULL, NULL,    NULL,  NULL, NULL,          "minimum number consecutive positive scores in seed" ,        9 },
  { "--seed_consens_match", eslARG_INT,         "11", NULL, NULL,    NULL,  NULL, NULL,          "<n> consecutive matches to consensus will override score threshold" , 9 },
  { "--seed_ssv_length",   eslARG_INT,          "70", NULL, NULL,    NULL,  NULL, NULL,          "length of window around FM seed to get full SSV diagonal",   9 },
#endif

/* Other options */
  { "--tformat",    eslARG_STRING,       NULL, NULL, NULL,    NULL,  NULL,           NULL,     "assert target <seqdb> is in format <s>",                        12 },
  { "--qformat",    eslARG_STRING,       NULL, NULL, NULL,    NULL,  NULL,           NULL,     "assert query <seqfile> is in format <s>",                       12 },
  { "--nonull2",    eslARG_NONE,         NULL, NULL, NULL,    NULL,  NULL,           NULL,     "turn off biased composition score corrections",                 12 },
  { "-Z",           eslARG_REAL,        FALSE, NULL, "x>0",   NULL,  NULL,           NULL,     "set database size (Megabases) to <x> for E-value calculations", 12 },
  { "--seed",       eslARG_INT,          "42", NULL, "n>=0",  NULL,  NULL,           NULL,     "set RNG seed to <n> (if 0: one-time arbitrary seed)",           12 },
  { "--w_beta",     eslARG_REAL,         NULL, NULL, NULL,    NULL,  NULL,           NULL,     "tail mass at which window length is determined",                12 },
  { "--w_length",   eslARG_INT,          NULL, NULL, NULL,    NULL,  NULL,           NULL,     "window length - essentially max expected hit length" ,          12 },
  { "--block_length", eslARG_INT,        NULL, NULL, "n>=50000", NULL, NULL,         NULL,     "length of blocks read from target database (threaded) ",        12 },
  { "--watson",     eslARG_NONE,         NULL, NULL, NULL,    NULL,  NULL,       "--crick",  "only search the top strand",                                    12 },
  { "--crick",      eslARG_NONE,         NULL, NULL, NULL,    NULL,  NULL,       "--watson",  "only search the bottom strand",                                 12 },


  /* Restrict search to subset of database - hidden because these flags are
   *   (a) currently for internal use
   *   (b) probably going to change
   */
  { "--restrictdb_stkey", eslARG_STRING, "0",  NULL, NULL,    NULL,  NULL,           NULL,   "Search starts at the sequence with name <s>",                    99 },
  { "--restrictdb_n",eslARG_INT,        "-1",  NULL, NULL,    NULL,  NULL,           NULL,   "Search <j> target sequences (starting at --restrictdb_stkey)",   99 },
  { "--ssifile",    eslARG_STRING,       NULL, NULL, NULL,    NULL,  NULL,           NULL,   "restrictdb_x values require ssi file. Override default to <s>",  99 },


  /* stage-specific window length used for bias composition estimate,
   * hidden because they are confusing/expert options. May drag them out
   * into the daylight eventually
   */
  { "--B1",         eslARG_INT,         "110", NULL, NULL,    NULL,  NULL, "--max,--nobias", "window length for biased-composition modifier (SSV)",          99 },
  { "--B2",         eslARG_INT,         "240", NULL, NULL,    NULL,  NULL, "--max,--nobias", "window length for biased-composition modifier (Vit)",          99 },
  { "--B3",         eslARG_INT,        "1000", NULL, NULL,    NULL,  NULL, "--max,--nobias", "window length for biased-composition modifier (Fwd)",          99 },

  /* expert-only option (for now), hidden from view, for altering bg probs. May not keep. */
  { "--bgfile",     eslARG_INFILE,       NULL, NULL, NULL,    NULL,  NULL,   NULL,           "override default background probs with values in file <f>",    99 },


/* Not used, but retained because esl option-handling code errors if it isn't kept here.  Placed in group 99 so it doesn't print to help*/
  { "--domZ",       eslARG_REAL,        FALSE, NULL, "x>0",   NULL,  NULL,  NULL,            "Not used",   99 },
  { "--domE",       eslARG_REAL,       "10.0", NULL, "x>0",   NULL,  NULL,  DOMREPOPTS,      "Not used",   99 },
  { "--domT",       eslARG_REAL,        FALSE, NULL, NULL,    NULL,  NULL,  DOMREPOPTS,      "Not used",   99 },
  { "--incdomE",    eslARG_REAL,       "0.01", NULL, "x>0",   NULL,  NULL,  INCDOMOPTS,      "Not used",   99 },
  { "--incdomT",    eslARG_REAL,        FALSE, NULL, NULL,    NULL,  NULL,  INCDOMOPTS,      "Not used",   99 },


#ifdef HMMER_THREADS 
  { "--cpu",        eslARG_INT, NULL,"HMMER_NCPU","n>=0",NULL,  NULL,  CPUOPTS,         "number of parallel CPU workers to use for multithreads",      12 },
#endif
  {  0, 0, 0, 0, 0, 0, 0, 0, 0, 0 },
};


/* struct cfg_s : "Global" application configuration shared by all threads/processes
 * 
 * This structure is passed to routines within main.c, as a means of semi-encapsulation
 * of shared data amongst different parallel processes (threads or MPI processes).
 */
struct cfg_s {
  char            *dbfile;            /* target sequence database file                   */
  char            *queryfile;           /* query HMM file                                  */
  int              qfmt;

  int              do_mpi;            /* TRUE if we're doing MPI parallelization         */
  int              nproc;             /* how many MPI processes, total                   */
  int              my_rank;           /* who am I, in 0..nproc-1                         */

  char             *firstseq_key;     /* name of the first sequence in the restricted db range */
  int              n_targetseq;       /* number of sequences in the restricted range */
};

static char usage[]  = "[options] <query hmmfile|alignfile> <target seqfile>";
static char banner[] = "search a DNA model or alignment against a DNA database";
//static char usage[]  = "[options] <hmmfile> <seqdb>";
//static char banner[] = "search a DNA model against a DNA database";


static int  serial_master  (ESL_GETOPTS *go, struct cfg_s *cfg);
static int  serial_loop    (WORKER_INFO *info, ID_LENGTH_LIST *id_length_list, ESL_SQFILE *dbfp, char *firstseq_key, int n_targetseqs /*, ESL_STOPWATCH *ssv_watch_master, ESL_STOPWATCH *postssv_watch_master, ESL_STOPWATCH *watch_slave*/);
#if defined (p7_IMPL_SSE)
  static int  serial_loop_FM (WORKER_INFO *info, ESL_SQFILE *dbfp /*, ESL_STOPWATCH *ssv_watch_master, ESL_STOPWATCH *postssv_watch_master, ESL_STOPWATCH *watch_slave*/);
#endif
#ifdef HMMER_THREADS
#define BLOCK_SIZE 1000

static int  thread_loop(WORKER_INFO *info, ID_LENGTH_LIST *id_length_list, ESL_THREADS *obj, ESL_WORK_QUEUE *queue, ESL_SQFILE *dbfp, char *firstseq_key, int n_targetseqs);
static void pipeline_thread(void *arg);
#if defined (p7_IMPL_SSE)
static int  thread_loop_FM(WORKER_INFO *info, ESL_THREADS *obj, ESL_WORK_QUEUE *queue, ESL_SQFILE *dbfp);
static void pipeline_thread_FM(void *arg);
#endif

#endif /*HMMER_THREADS*/


static int
process_commandline(int argc, char **argv, ESL_GETOPTS **ret_go, char **ret_queryfile, char **ret_seqfile)
{
  ESL_GETOPTS *go = esl_getopts_Create(options);
  int          status;

  if (esl_opt_ProcessEnvironment(go)         != eslOK)  { if (printf("Failed to process environment: %s\n", go->errbuf) < 0) ESL_XEXCEPTION_SYS(eslEWRITE, "write failed"); goto FAILURE; }
  if (esl_opt_ProcessCmdline(go, argc, argv) != eslOK)  { if (printf("Failed to parse command line: %s\n", go->errbuf)  < 0) ESL_XEXCEPTION_SYS(eslEWRITE, "write failed"); goto FAILURE; }
  if (esl_opt_VerifyConfig(go)               != eslOK)  { if (printf("Failed to parse command line: %s\n", go->errbuf)  < 0) ESL_XEXCEPTION_SYS(eslEWRITE, "write failed"); goto FAILURE; }
 
  /* help format: */
  if (esl_opt_GetBoolean(go, "-h") == TRUE) 
    {
      p7_banner(stdout, argv[0], banner);
      esl_usage(stdout, argv[0], usage);
      if (puts("\nBasic options:")                                           < 0) ESL_XEXCEPTION_SYS(eslEWRITE, "write failed");
      esl_opt_DisplayHelp(stdout, go, 1, 2, 100); /* 1= group; 2 = indentation; 120=textwidth*/

      if (puts("\nOptions directing output:")                                < 0) ESL_XEXCEPTION_SYS(eslEWRITE, "write failed");
      esl_opt_DisplayHelp(stdout, go, 2, 2, 100);

      if (puts("\nOptions controlling scoring system:")                      < 0) ESL_XEXCEPTION_SYS(eslEWRITE, "write failed");
      esl_opt_DisplayHelp(stdout, go, 3, 2, 100);

      if (puts("\nOptions controlling reporting thresholds:")                < 0) ESL_XEXCEPTION_SYS(eslEWRITE, "write failed");
      esl_opt_DisplayHelp(stdout, go, 4, 2, 100);

      if (puts("\nOptions controlling inclusion (significance) thresholds:") < 0) ESL_XEXCEPTION_SYS(eslEWRITE, "write failed");
      esl_opt_DisplayHelp(stdout, go, 5, 2, 100);

      if (puts("\nOptions controlling model-specific thresholding:")         < 0) ESL_XEXCEPTION_SYS(eslEWRITE, "write failed");
      esl_opt_DisplayHelp(stdout, go, 6, 2, 80);

      if (puts("\nOptions controlling acceleration heuristics:")             < 0) ESL_XEXCEPTION_SYS(eslEWRITE, "write failed");
      esl_opt_DisplayHelp(stdout, go, 7, 2, 100);

      if (puts("\nOptions for selecting query alphabet rather than guessing it:") < 0) ESL_XEXCEPTION_SYS(eslEWRITE, "write failed");
      esl_opt_DisplayHelp(stdout, go, 8, 2, 80);

//      if (puts("\nOptions for restricting search to a range of target database sequences:")             < 0) ESL_XEXCEPTION_SYS(eslEWRITE, "write failed");
//      esl_opt_DisplayHelp(stdout, go, 8, 2, 100);

      if (puts("\nOptions controlling seed search heuristic:")               < 0) ESL_XEXCEPTION_SYS(eslEWRITE, "write failed");
      esl_opt_DisplayHelp(stdout, go, 9, 2, 100);

      if (puts("\nOther expert options:")                                    < 0) ESL_XEXCEPTION_SYS(eslEWRITE, "write failed");
      esl_opt_DisplayHelp(stdout, go, 12, 2, 100);
      exit(0);

  }

  if (esl_opt_ArgNumber(go)                  != 2)     { if (puts("Incorrect number of command line arguments.")      < 0) ESL_XEXCEPTION_SYS(eslEWRITE, "write failed"); goto FAILURE; }
  if ((*ret_queryfile = esl_opt_GetArg(go, 1)) == NULL)  { if (puts("Failed to get <queryfile> argument on command line") < 0) ESL_XEXCEPTION_SYS(eslEWRITE, "write failed"); goto FAILURE; }
  if ((*ret_seqfile   = esl_opt_GetArg(go, 2)) == NULL)  { if (puts("Failed to get <seqdb> argument on command line")   < 0) ESL_XEXCEPTION_SYS(eslEWRITE, "write failed"); goto FAILURE; }

  /* Validate any attempted use of stdin streams */
  if (strcmp(*ret_queryfile, "-") == 0 && strcmp(*ret_seqfile, "-") == 0)
    { if (puts("Either <query hmmfile|alignfile> or <seqdb> may be '-' (to read from stdin), but not both.") < 0) ESL_XEXCEPTION_SYS(eslEWRITE, "write failed"); goto FAILURE; }

  *ret_go = go;
  return eslOK;
  
 FAILURE:  /* all errors handled here are user errors, so be polite.  */
  esl_usage(stdout, argv[0], usage);
  if (puts("\nwhere basic options are:") < 0) ESL_XEXCEPTION_SYS(eslEWRITE, "write failed");
  esl_opt_DisplayHelp(stdout, go, 1, 2, 80); /* 1= group; 2 = indentation; 80=textwidth*/
  if (printf("\nTo see more help on available options, do %s -h\n\n", argv[0]) < 0) ESL_XEXCEPTION_SYS(eslEWRITE, "write failed");
  esl_getopts_Destroy(go);
  exit(1);  

 ERROR:
  if (go) esl_getopts_Destroy(go);
  exit(status);
}

static int
output_header(FILE *ofp, const ESL_GETOPTS *go, char *queryfile, char *seqfile, int ncpus)
{
  p7_banner(ofp, go->argv[0], banner);
  
  if (fprintf(ofp, "# query file:                      %s\n", queryfile)                                                                                < 0) ESL_EXCEPTION_SYS(eslEWRITE, "write failed");
  if (fprintf(ofp, "# target sequence database:        %s\n", seqfile)                                                                                < 0) ESL_EXCEPTION_SYS(eslEWRITE, "write failed");
  if (esl_opt_IsUsed(go, "-o")              && fprintf(ofp, "# output directed to file:         %s\n",            esl_opt_GetString(go, "-o"))             < 0) ESL_EXCEPTION_SYS(eslEWRITE, "write failed");
  if (esl_opt_IsUsed(go, "-A")              && fprintf(ofp, "# MSA of all hits saved to file:   %s\n",            esl_opt_GetString(go, "-A"))             < 0) ESL_EXCEPTION_SYS(eslEWRITE, "write failed");
  if (esl_opt_IsUsed(go, "--tblout")        && fprintf(ofp, "# hits tabular output:             %s\n",            esl_opt_GetString(go, "--tblout"))       < 0) ESL_EXCEPTION_SYS(eslEWRITE, "write failed");
  if (esl_opt_IsUsed(go, "--dfamtblout")    && fprintf(ofp, "# hits output in Dfam format:      %s\n",            esl_opt_GetString(go, "--dfamtblout"))   < 0) ESL_EXCEPTION_SYS(eslEWRITE, "write failed");
  if (esl_opt_IsUsed(go, "--aliscoresout")  && fprintf(ofp, "# alignment scores output:         %s\n",            esl_opt_GetString(go, "--aliscoresout")) < 0) ESL_EXCEPTION_SYS(eslEWRITE, "write failed");
  if (esl_opt_IsUsed(go, "--hmmout")        && fprintf(ofp, "# hmm output:                      %s\n",            esl_opt_GetString(go, "--hmmout"))       < 0) ESL_EXCEPTION_SYS(eslEWRITE, "write failed");

  if (esl_opt_IsUsed(go, "--acc")        && fprintf(ofp, "# prefer accessions over names:    yes\n")                                                  < 0) ESL_EXCEPTION_SYS(eslEWRITE, "write failed");
  if (esl_opt_IsUsed(go, "--noali")      && fprintf(ofp, "# show alignments in output:       no\n")                                                   < 0) ESL_EXCEPTION_SYS(eslEWRITE, "write failed");
  if (esl_opt_IsUsed(go, "--notextw")    && fprintf(ofp, "# max ASCII text line length:      unlimited\n")                                            < 0) ESL_EXCEPTION_SYS(eslEWRITE, "write failed");
  if (esl_opt_IsUsed(go, "--textw")      && fprintf(ofp, "# max ASCII text line length:      %d\n",             esl_opt_GetInteger(go, "--textw"))    < 0) ESL_EXCEPTION_SYS(eslEWRITE, "write failed");
  if (esl_opt_IsUsed(go, "--singlemx")   && fprintf(ofp, "# Use score matrix for 1-seq MSAs:  on\n")                                                  < 0) ESL_EXCEPTION_SYS(eslEWRITE, "write failed");
  if (esl_opt_IsUsed(go, "--popen")      && fprintf(ofp, "# gap open probability:            %f\n",             esl_opt_GetReal   (go, "--popen"))    < 0) ESL_EXCEPTION_SYS(eslEWRITE, "write failed");
  if (esl_opt_IsUsed(go, "--pextend")    && fprintf(ofp, "# gap extend probability:          %f\n",             esl_opt_GetReal   (go, "--pextend"))  < 0) ESL_EXCEPTION_SYS(eslEWRITE, "write failed");
  if (esl_opt_IsUsed(go, "--mx")         && fprintf(ofp, "# subst score matrix (built-in):   %s\n",             esl_opt_GetString (go, "--mx"))       < 0) ESL_EXCEPTION_SYS(eslEWRITE, "write failed");
  if (esl_opt_IsUsed(go, "--mxfile")     && fprintf(ofp, "# subst score matrix (file):       %s\n",             esl_opt_GetString (go, "--mxfile"))   < 0) ESL_EXCEPTION_SYS(eslEWRITE, "write failed");
  if (esl_opt_IsUsed(go, "-E")           && fprintf(ofp, "# sequence reporting threshold:    E-value <= %g\n",  esl_opt_GetReal   (go, "-E"))         < 0) ESL_EXCEPTION_SYS(eslEWRITE, "write failed");
  if (esl_opt_IsUsed(go, "-T")           && fprintf(ofp, "# sequence reporting threshold:    score >= %g\n",    esl_opt_GetReal   (go, "-T"))         < 0) ESL_EXCEPTION_SYS(eslEWRITE, "write failed");
  if (esl_opt_IsUsed(go, "--incE")       && fprintf(ofp, "# sequence inclusion threshold:    E-value <= %g\n",  esl_opt_GetReal   (go, "--incE"))     < 0) ESL_EXCEPTION_SYS(eslEWRITE, "write failed");
  if (esl_opt_IsUsed(go, "--incT")       && fprintf(ofp, "# sequence inclusion threshold:    score >= %g\n",    esl_opt_GetReal   (go, "--incT"))     < 0) ESL_EXCEPTION_SYS(eslEWRITE, "write failed");
  if (esl_opt_IsUsed(go, "--cut_ga")     && fprintf(ofp, "# model-specific thresholding:     GA cutoffs\n")                                            < 0) ESL_EXCEPTION_SYS(eslEWRITE, "write failed");
  if (esl_opt_IsUsed(go, "--cut_nc")     && fprintf(ofp, "# model-specific thresholding:     NC cutoffs\n")                                            < 0) ESL_EXCEPTION_SYS(eslEWRITE, "write failed");
  if (esl_opt_IsUsed(go, "--cut_tc")     && fprintf(ofp, "# model-specific thresholding:     TC cutoffs\n")                                            < 0) ESL_EXCEPTION_SYS(eslEWRITE, "write failed");
  if (esl_opt_IsUsed(go, "--max")        && fprintf(ofp, "# Max sensitivity mode:            on [all heuristic filters off]\n")                       < 0) ESL_EXCEPTION_SYS(eslEWRITE, "write failed");
  if (esl_opt_IsUsed(go, "--F1")         && fprintf(ofp, "# SSV filter P threshold:       <= %g\n",             esl_opt_GetReal(go, "--F1"))          < 0) ESL_EXCEPTION_SYS(eslEWRITE, "write failed");
  if (esl_opt_IsUsed(go, "--F2")         && fprintf(ofp, "# Vit filter P threshold:       <= %g\n",             esl_opt_GetReal(go, "--F2"))          < 0) ESL_EXCEPTION_SYS(eslEWRITE, "write failed");
  if (esl_opt_IsUsed(go, "--F3")         && fprintf(ofp, "# Fwd filter P threshold:       <= %g\n",             esl_opt_GetReal(go, "--F3"))          < 0) ESL_EXCEPTION_SYS(eslEWRITE, "write failed");
  if (esl_opt_IsUsed(go, "--nobias")     && fprintf(ofp, "# biased composition HMM filter:   off\n")                                                  < 0) ESL_EXCEPTION_SYS(eslEWRITE, "write failed");

  if (esl_opt_IsUsed(go, "--B1")         && fprintf(ofp, "# biased comp SSV window len:      %d\n",             esl_opt_GetInteger(go, "--B1"))       < 0) ESL_EXCEPTION_SYS(eslEWRITE, "write failed");
  if (esl_opt_IsUsed(go, "--B2")         && fprintf(ofp, "# biased comp Viterbi window len:  %d\n",             esl_opt_GetInteger(go, "--B2"))       < 0) ESL_EXCEPTION_SYS(eslEWRITE, "write failed");
  if (esl_opt_IsUsed(go, "--B3")         && fprintf(ofp, "# biased comp Forward window len:  %d\n",             esl_opt_GetInteger(go, "--B3"))       < 0) ESL_EXCEPTION_SYS(eslEWRITE, "write failed");
  if (esl_opt_IsUsed(go, "--bgfile")     && fprintf(ofp, "# file with custom bg probs:       %s\n",             esl_opt_GetString(go, "--bgfile"))    < 0) ESL_EXCEPTION_SYS(eslEWRITE, "write failed");

  if (esl_opt_IsUsed(go, "--dna")        && fprintf(ofp, "# input query is asserted as:      DNA\n")                                                  < 0) ESL_EXCEPTION_SYS(eslEWRITE, "write failed");
  if (esl_opt_IsUsed(go, "--rna")        && fprintf(ofp, "# input query is asserted as:      RNA\n")                                                  < 0) ESL_EXCEPTION_SYS(eslEWRITE, "write failed");

#if defined (p7_IMPL_SSE)
  if (esl_opt_IsUsed(go, "--seed_max_depth")    && fprintf(ofp, "# FM Seed length:                  %d\n",             esl_opt_GetInteger(go, "--seed_max_depth"))    < 0) ESL_EXCEPTION_SYS(eslEWRITE, "write failed");
  if (esl_opt_IsUsed(go, "--seed_sc_thresh")    && fprintf(ofp, "# FM score threshhold (bits):      %g\n",             esl_opt_GetReal(go, "--seed_sc_thresh"))    < 0) ESL_EXCEPTION_SYS(eslEWRITE, "write failed");
  if (esl_opt_IsUsed(go, "--seed_sc_density")   && fprintf(ofp, "# FM score density (bits/pos):     %g\n",             esl_opt_GetReal(go, "--seed_sc_density"))        < 0) ESL_EXCEPTION_SYS(eslEWRITE, "write failed");
  if (esl_opt_IsUsed(go, "--seed_drop_max_len") && fprintf(ofp, "# FM max neg-growth length:        %d\n",             esl_opt_GetInteger(go, "--seed_drop_max_len")) < 0) ESL_EXCEPTION_SYS(eslEWRITE, "write failed");
  if (esl_opt_IsUsed(go, "--seed_drop_lim")     && fprintf(ofp, "# FM max run drop:                 %g\n",             esl_opt_GetReal(go, "--seed_drop_lim"))        < 0) ESL_EXCEPTION_SYS(eslEWRITE, "write failed");
  if (esl_opt_IsUsed(go, "--seed_req_pos")      && fprintf(ofp, "# FM req positive run length:      %d\n",             esl_opt_GetInteger(go, "--seed_req_pos"))      < 0) ESL_EXCEPTION_SYS(eslEWRITE, "write failed");
  if (esl_opt_IsUsed(go, "--seed_consens_match") && fprintf(ofp, "# FM consec consensus match req:   %d\n",             esl_opt_GetInteger(go, "--seed_consens_match"))  < 0) ESL_EXCEPTION_SYS(eslEWRITE, "write failed");
  if (esl_opt_IsUsed(go, "--seed_ssv_length")   && fprintf(ofp, "# FM len used for Vit window:      %d\n",             esl_opt_GetInteger(go, "--seed_ssv_length"))   < 0) ESL_EXCEPTION_SYS(eslEWRITE, "write failed");
#endif
  if (esl_opt_IsUsed(go, "--restrictdb_stkey") && fprintf(ofp, "# Restrict db to start at seq key: %s\n",            esl_opt_GetString(go, "--restrictdb_stkey"))  < 0) ESL_EXCEPTION_SYS(eslEWRITE, "write failed");
  if (esl_opt_IsUsed(go, "--restrictdb_n")     && fprintf(ofp, "# Restrict db to # target seqs:    %d\n",            esl_opt_GetInteger(go, "--restrictdb_n")) < 0) ESL_EXCEPTION_SYS(eslEWRITE, "write failed");
  if (esl_opt_IsUsed(go, "--ssifile")          && fprintf(ofp, "# Override ssi file to:            %s\n",            esl_opt_GetString(go, "--ssifile"))       < 0) ESL_EXCEPTION_SYS(eslEWRITE, "write failed");


  if (esl_opt_IsUsed(go, "--nonull2")    && fprintf(ofp, "# null2 bias corrections:          off\n")                                                   < 0) ESL_EXCEPTION_SYS(eslEWRITE, "write failed");

  if (esl_opt_IsUsed(go, "--watson")    && fprintf(ofp, "# search only top strand:          on\n")                                                  < 0) ESL_EXCEPTION_SYS(eslEWRITE, "write failed");
  if (esl_opt_IsUsed(go, "--crick") && fprintf(ofp, "# search only bottom strand:       on\n")                                                  < 0) ESL_EXCEPTION_SYS(eslEWRITE, "write failed");
  if (esl_opt_IsUsed(go, "-Z")           && fprintf(ofp, "# database size is set to:         %.1f Mb\n",        esl_opt_GetReal(go, "-Z"))            < 0) ESL_EXCEPTION_SYS(eslEWRITE, "write failed");
  if (esl_opt_IsUsed(go, "--seed"))  {
    if (esl_opt_GetInteger(go, "--seed") == 0 && fprintf(ofp, "# random number seed:              one-time arbitrary\n")                              < 0) ESL_EXCEPTION_SYS(eslEWRITE, "write failed");
    else if                              (  fprintf(ofp, "# random number seed set to:       %d\n",             esl_opt_GetInteger(go, "--seed"))     < 0) ESL_EXCEPTION_SYS(eslEWRITE, "write failed");
  }
  if (esl_opt_IsUsed(go, "--qformat")    && fprintf(ofp, "# query <seqfile> format asserted: %s\n",             esl_opt_GetString(go, "--qformat"))   < 0) ESL_EXCEPTION_SYS(eslEWRITE, "write failed");
  if (esl_opt_IsUsed(go, "--tformat")    && fprintf(ofp, "# targ <seqfile> format asserted:  %s\n",             esl_opt_GetString(go, "--tformat"))   < 0) ESL_EXCEPTION_SYS(eslEWRITE, "write failed");
  if (esl_opt_IsUsed(go, "--w_beta")     && fprintf(ofp, "# window length beta value:        %g\n",             esl_opt_GetReal(go, "--w_beta"))      < 0) ESL_EXCEPTION_SYS(eslEWRITE, "write failed");
  if (esl_opt_IsUsed(go, "--w_length")   && fprintf(ofp, "# window length :                  %d\n",             esl_opt_GetInteger(go, "--w_length")) < 0) ESL_EXCEPTION_SYS(eslEWRITE, "write failed");
  if (esl_opt_IsUsed(go, "--block_length")&&fprintf(ofp, "# block length :                   %d\n",             esl_opt_GetInteger(go, "--block_length")) < 0) ESL_EXCEPTION_SYS(eslEWRITE, "write failed");
#ifdef HMMER_THREADS
  //if (esl_opt_IsUsed(go, "--cpu")        && fprintf(ofp, "# number of worker threads:        %d\n",             esl_opt_GetInteger(go, "--cpu"))      < 0) ESL_EXCEPTION_SYS(eslEWRITE, "write failed");
  if (fprintf(ofp, "# number of worker threads:        %d\n",             ncpus)      < 0) ESL_EXCEPTION_SYS(eslEWRITE, "write failed");
#endif
  if (fprintf(ofp, "# - - - - - - - - - - - - - - - - - - - - - - - - - - - - - - - - - - - -\n\n")                                                   < 0) ESL_EXCEPTION_SYS(eslEWRITE, "write failed");
  return eslOK;
}


int
main(int argc, char **argv)
{
  ESL_GETOPTS     *go       = NULL;  
  struct cfg_s     cfg;         
  int              status   = eslOK;

  impl_Init();             /* processor specific initialization */
  p7_FLogsumInit();        /* we're going to use table-driven Logsum() approximations at times */

  /* Initialize what we can in the config structure (without knowing the alphabet yet)
   */
  cfg.queryfile  = NULL;
  cfg.dbfile     = NULL;
  cfg.qfmt       = eslMSAFILE_UNKNOWN;
  cfg.do_mpi     = FALSE;               /* this gets reset below, if we init MPI */
  cfg.nproc      = 0;                   /* this gets reset below, if we init MPI */
  cfg.my_rank    = 0;                   /* this gets reset below, if we init MPI */

  cfg.firstseq_key = NULL;
  cfg.n_targetseq  = -1;

  process_commandline(argc, argv, &go, &cfg.queryfile, &cfg.dbfile);

  if (esl_opt_IsOn(go, "--qformat")) {
    if (strcasecmp("fasta", esl_opt_GetString(go, "--qformat")) == 0)
      cfg.qfmt = eslSQFILE_FASTA;
    else
      cfg.qfmt = esl_msafile_EncodeFormat(esl_opt_GetString(go, "--qformat"));

    if (cfg.qfmt == eslMSAFILE_UNKNOWN) p7_Fail("%s is not a recognized input sequence file format\n", esl_opt_GetString(go, "--qformat"));
  }


#ifndef eslAUGMENT_SSI
  if (esl_opt_IsUsed(go, "--restrictdb_stkey") || esl_opt_IsUsed(go, "--restrictdb_n")  || esl_opt_IsUsed(go, "--ssifile")  )
    p7_Fail("Unable to use range-control options unless an SSI index file is available. See 'esl_sfetch --index'\n");
#else
  if (esl_opt_IsUsed(go, "--restrictdb_stkey") )
    if ((cfg.firstseq_key = esl_opt_GetString(go, "--restrictdb_stkey")) == NULL)  p7_Fail("Failure capturing --restrictdb_stkey\n");

  if (esl_opt_IsUsed(go, "--restrictdb_n") )
    cfg.n_targetseq = esl_opt_GetInteger(go, "--restrictdb_n");

  if ( cfg.n_targetseq != -1 && cfg.n_targetseq < 1 )
    p7_Fail("--restrictdb_n must be >= 1\n");

#endif


  status = serial_master(go, &cfg);

  esl_getopts_Destroy(go);
  return status;
}


/* serial_master()
 * The serial version of hmmsearch.
 * For each query HMM in <queryfile> search the database for hits.
 * 
 * A master can only return if it's successful. All errors are handled
 * immediately and fatally with p7_Fail().
 */
static int
serial_master(ESL_GETOPTS *go, struct cfg_s *cfg)
{
  FILE            *ofp          = stdout;          /* results output file (-o)                              */
  FILE            *afp          = NULL;            /* alignment output file (-A)                            */
  FILE            *tblfp        = NULL;            /* output stream for tabular  (--tblout)                 */
  FILE            *dfamtblfp    = NULL;            /* output stream for tabular Dfam format (--dfamtblout)  */
  FILE            *aliscoresfp  = NULL;            /* output stream for alignment scores (--aliscoresout)   */

  /*Some fraction of these will be used, depending on what sort of input is used for the query*/
  P7_HMMFILE      *hfp        = NULL;              /* open input HMM file    */
  P7_HMM          *hmm        = NULL;              /* one HMM query          */
  ESL_MSAFILE     *qfp_msa    = NULL;              /* open query alifile     */
  ESL_SQFILE      *qfp_sq     = NULL;              /* open query seqfile     */
  ESL_SQ          *qsq        = NULL;              /* query sequence         */
  FILE            *hmmoutfp   = NULL;              /* output stream for hmms (--hmmout),  only if input is an alignment file    */
  char            *hmmfile    = NULL;              /* file to write HMM to   */

  int              dbformat  =  eslSQFILE_UNKNOWN; /* format of dbfile          */
  ESL_SQFILE      *dbfp      = NULL;               /* open input sequence file  */

  P7_BG           *bg_manual  = NULL;

  ESL_ALPHABET    *abc       = NULL;              /* digital alphabet           */
  ESL_STOPWATCH   *w;
  P7_SCOREDATA    *scoredata = NULL;

  int              textw     = 0;
  int              nquery    = 0;
  int              status    = eslOK;
  int              qhstatus  = eslOK;
  int              sstatus   = eslOK;
  int              i;
  double           resCnt    = 0;
  /* used to keep track of the lengths of the sequences that are processed */
  ID_LENGTH_LIST  *id_length_list = NULL;

  /* these variables are only used if db type is FM-index*/
  FM_CFG      *fm_cfg       = NULL;
  FM_METADATA *fm_meta      = NULL;
  fpos_t       fm_basepos;
  /* end FM-index-specific variables */


  int              ncpus    = 0;

  int              infocnt  = 0;
  WORKER_INFO     *info     = NULL;
#ifdef HMMER_THREADS
  ESL_SQ_BLOCK    *block    = NULL;
  FM_THREAD_INFO  *fminfo   = NULL;
  ESL_THREADS     *threadObj= NULL;
  ESL_WORK_QUEUE  *queue    = NULL;
#endif
  char   errbuf[eslERRBUFSIZE];
  double window_beta = -1.0 ;
  int window_length  = -1;

  P7_BUILDER       *builder     = NULL;
  ESL_MSA          *msa         = NULL;
  int               msas_named  = 0;
  int               force_single = ( esl_opt_IsOn(go, "--singlemx") ? TRUE : FALSE );


//  ESL_STOPWATCH *ssv_watch_master = esl_stopwatch_Create();
//  ESL_STOPWATCH *ssv_watch_master_tot = esl_stopwatch_Create();

//  ESL_STOPWATCH *postssv_watch_master = esl_stopwatch_Create();
//  ESL_STOPWATCH *postssv_watch_master_tot = esl_stopwatch_Create();

//  ESL_STOPWATCH *watch_slave  = esl_stopwatch_Create();

  if (esl_opt_IsUsed(go, "--w_beta")) { if (  ( window_beta   = esl_opt_GetReal(go, "--w_beta") )  < 0 || window_beta > 1  ) esl_fatal("Invalid window-length beta value\n"); }
  if (esl_opt_IsUsed(go, "--w_length")) { if (( window_length = esl_opt_GetInteger(go, "--w_length")) < 4  ) esl_fatal("Invalid window length value\n"); }

  w = esl_stopwatch_Create();

  if (esl_opt_GetBoolean(go, "--notextw")) textw = 0;
  else                                     textw = esl_opt_GetInteger(go, "--textw");


  /* If caller declared target format, decode it */
  if (esl_opt_IsOn(go, "--tformat")) {
    dbformat = esl_sqio_EncodeFormat(esl_opt_GetString(go, "--tformat"));
    if (dbformat == eslSQFILE_UNKNOWN) p7_Fail("%s is not a recognized sequence database file format\n", esl_opt_GetString(go, "--tformat"));
  }

  if (dbformat == eslSQFILE_FMINDEX) {

#if !defined (p7_IMPL_SSE)
    p7_Fail("%s is a valid sequence database file format only on systems supporting SSE vector instructions\n", esl_opt_GetString(go, "--tformat"));
#endif

    //For now, this is a separate path from the typical esl_sqfile_Open() function call
    //TODO: create esl_sqio_fmindex.c, analogous to esl_sqio_ascii.c,

    if (esl_opt_IsOn(go, "--max")) {
      p7_Fail("--max flag is incompatible with the FMINDEX target type\n");
    }

    fm_configAlloc(&fm_cfg);
    fm_meta = fm_cfg->meta;

    if((fm_meta->fp = fopen(cfg->dbfile, "rb")) == NULL)
      p7_Fail("Failed to open target sequence database %s for reading\n",      cfg->dbfile);

    if ( (status = fm_readFMmeta(fm_meta)) != eslOK)
      p7_Fail("Failed to read FM meta data from target sequence database %s\n",      cfg->dbfile);

    if ( (status = fm_configInit(fm_cfg, go)) != eslOK)
      p7_Fail("Failed to initialize FM configuration for target sequence database %s\n",      cfg->dbfile);

    if ( (status = fm_alphabetCreate(fm_meta, NULL)) != eslOK)
      p7_Fail("Failed to create FM alphabet for target sequence database %s\n",      cfg->dbfile);

    fgetpos( fm_meta->fp, &fm_basepos);

  } else {
    /* Open the target sequence database */
    status = esl_sqfile_Open(cfg->dbfile, dbformat, p7_SEQDBENV, &dbfp);
    if      (status == eslENOTFOUND) p7_Fail("Failed to open target sequence database %s for reading\n",      cfg->dbfile);
    else if (status == eslEFORMAT)   p7_Fail("Target sequence database file %s is empty or misformatted\n",   cfg->dbfile);
    else if (status == eslEINVAL)    p7_Fail("Can't autodetect format of a stdin or .gz seqfile");
    else if (status != eslOK)        p7_Fail("Unexpected error %d opening target sequence database file %s\n", status, cfg->dbfile);

    if (esl_opt_IsUsed(go, "--restrictdb_stkey") || esl_opt_IsUsed(go, "--restrictdb_n")) {
      if (esl_opt_IsUsed(go, "--ssifile"))
        esl_sqfile_OpenSSI(dbfp, esl_opt_GetString(go, "--ssifile"));
      else
        esl_sqfile_OpenSSI(dbfp, NULL);
    }

    if ( esl_opt_IsOn(go, "--dna") )
      abc     = esl_alphabet_Create(eslDNA);
    else if ( esl_opt_IsOn(go, "--rna") )
      abc     = esl_alphabet_Create(eslRNA);

  }

  /* We're about to see if this is an HMM file. If we already know it isn't, based on --qformat, just skip the test*/
  if ( esl_opt_IsOn(go, "--qformat") )
    status = eslENORESULT; // so it'll fail into the section that opens an alignment
  else
    status = p7_hmmfile_OpenE(cfg->queryfile, NULL, &hfp, errbuf);

  if      (status == eslENOTFOUND) {
    // File just doesn't exist
    p7_Fail("File existence/permissions problem in trying to open query file %s.\n%s\n", cfg->queryfile, errbuf);
  } else if (status == eslOK) {
    //Successfully read HMM file
    qhstatus = p7_hmmfile_Read(hfp, &abc, &hmm);
    if (qhstatus != eslOK) p7_Fail("reading hmm from file %s (%d)\n", cfg->queryfile, qhstatus);
  } else {
    //It's not an HMM. Maybe an alignment file, or a fasta file
    if (strcmp(cfg->queryfile, "-") == 0 && ! esl_opt_IsOn(go, "--qformat")) {
      p7_Fail("Must specify --qformat to read <alignfile> from stdin ('-')");
    }

    /* We're about to test if it's recognized as an MSA. If we know it shouldn't be,
     * because of --qformat=fasta, skip the attempt
     */
    if (cfg->qfmt == eslSQFILE_FASTA ) {
      status = eslENORESULT;
    } else {
      //Haven't already decided that it's a fasta file; try MSA first
      status = esl_msafile_Open(&abc, cfg->queryfile, NULL, cfg->qfmt, NULL, &qfp_msa);
    }

    if      (status == eslENOTFOUND) {
      p7_Fail("File existence/permissions problem in trying to open query file %s.\n%s\n", cfg->queryfile, errbuf);
    } else if (status != eslOK) {
      // Either we've been told it's expected to be in fasta format, or we just learned
      //that it's not an MSA, so we should precede assuming it's fasta.
      cfg->qfmt = eslSQFILE_FASTA;
      if (abc != NULL) {
        status = esl_sqfile_OpenDigital(abc, cfg->queryfile, eslSQFILE_FASTA, NULL, &qfp_sq);
        if (status != eslOK)         p7_Fail ("Unexpected error %d opening query file %s\n", status, cfg->queryfile);
      } else {
        int               q_type      = eslUNKNOWN;
        status = esl_sqfile_Open(cfg->queryfile, eslSQFILE_FASTA, NULL, &qfp_sq);
        if (status != eslOK)         p7_Fail ("Unexpected error %d opening query file %s\n", status, cfg->queryfile);
        if ( esl_opt_IsOn(go, "--dna") )
          abc     = esl_alphabet_Create(eslDNA);
        else if ( esl_opt_IsOn(go, "--rna") )
          abc     = esl_alphabet_Create(eslRNA);
        else {
          esl_sqfile_GuessAlphabet(qfp_sq, &q_type);
          if (q_type == eslUNKNOWN)    p7_Fail ("Unable to guess alphabet for query file %s\n", cfg->queryfile);
          abc     = esl_alphabet_Create(q_type);
        }
        esl_sqfile_SetDigital(qfp_sq, abc );
      }
    }

    qsq  = esl_sq_CreateDigital(abc); // only need this in the case of a single sequence ... but that could come from an MSA

    if (dbformat == eslSQFILE_FMINDEX) {
      if ( (abc->type == eslDNA || abc->type == eslRNA) && !(fm_meta->alph_type == fm_DNA /*|| fm_meta->alph_type == fm_DNA_full*/) )
        p7_Fail("incompatible alphabets - the HMM is a nucleotide alphabet, but the database isn't");
      if ( (abc->type == eslAMINO ) && !(fm_meta->alph_type == fm_AMINO ) )
        p7_Fail("incompatible alphabets - the HMM is an amino alphabet, but the database isn't");
    }

    builder = p7_builder_Create(NULL, abc);
    if (builder == NULL)  p7_Fail("p7_builder_Create failed");


    // special arguments for hmmbuild
    builder->w_len      = (go != NULL && esl_opt_IsOn (go, "--w_length")) ?  esl_opt_GetInteger(go, "--w_length"): -1;
    builder->w_beta     = (go != NULL && esl_opt_IsOn (go, "--w_beta"))   ?  esl_opt_GetReal   (go, "--w_beta")    : p7_DEFAULT_WINDOW_BETA;
    if ( builder->w_beta < 0 || builder->w_beta > 1  ) esl_fatal("Invalid window-length beta value\n");


    if (qfp_sq != NULL) {
      // read first sequence
      qhstatus = esl_sqio_Read(qfp_sq, qsq);
      if (qhstatus != eslOK) p7_Fail("reading sequence from file %s (%d)\n", cfg->queryfile, qhstatus);

    } else {
      // read first sequence alignment
      qhstatus = esl_msafile_Read(qfp_msa, &msa);
      if (qhstatus != eslOK) p7_Fail("reading alignment from file %s (%d)\n", cfg->queryfile, qhstatus);
    }

  }

  /* Open the results output files */
  if (esl_opt_IsOn(go, "-o"))              { if ((ofp      = fopen(esl_opt_GetString(go, "-o"), "w")) == NULL) p7_Fail("Failed to open output file %s for writing\n",    esl_opt_GetString(go, "-o")); }
  if (esl_opt_IsOn(go, "-A"))              { if ((afp      = fopen(esl_opt_GetString(go, "-A"), "w")) == NULL) p7_Fail("Failed to open alignment file %s for writing\n", esl_opt_GetString(go, "-A")); }
  if (esl_opt_IsOn(go, "--tblout"))        { if ((tblfp    = fopen(esl_opt_GetString(go, "--tblout"),    "w")) == NULL)  esl_fatal("Failed to open tabular output file %s for writing\n", esl_opt_GetString(go, "--tblout")); }
  if (esl_opt_IsOn(go, "--dfamtblout"))    { if ((dfamtblfp    = fopen(esl_opt_GetString(go, "--dfamtblout"),"w"))   == NULL)  esl_fatal("Failed to open tabular dfam output file %s for writing\n", esl_opt_GetString(go, "--dfamtblout")); }
  if (esl_opt_IsOn(go, "--aliscoresout"))  { if ((aliscoresfp  = fopen(esl_opt_GetString(go, "--aliscoresout"),"w")) == NULL)  esl_fatal("Failed to open alignment scores output file %s for writing\n", esl_opt_GetString(go, "--aliscoresout")); }

  if (qfp_msa != NULL || qfp_sq != NULL) {
    if (esl_opt_IsOn(go, "--hmmout")) {
      hmmfile = esl_opt_GetString(go, "--hmmout");
      if ((hmmoutfp        = fopen(hmmfile,"w")) == NULL)        esl_fatal("Failed to open hmm output file %s for writing\n", hmmfile);
    }
  }

#ifdef HMMER_THREADS
  /* initialize thread data */
  if (esl_opt_IsOn(go, "--cpu")) ncpus = esl_opt_GetInteger(go, "--cpu");
  else                                   esl_threads_CPUCount(&ncpus);


  if (ncpus > 0) {
#if defined (p7_IMPL_SSE)
      if (dbformat == eslSQFILE_FMINDEX)
        threadObj = esl_threads_Create(&pipeline_thread_FM);
      else
#endif
        threadObj = esl_threads_Create(&pipeline_thread);

      queue = esl_workqueue_Create(ncpus * 2);
  }
#endif

  if (esl_opt_IsOn(go, "--bgfile")) {
    bg_manual = p7_bg_Create(abc);
    status = p7_bg_Read(esl_opt_GetString(go, "--bgfile"), bg_manual, errbuf);
    if (status != eslOK) p7_Fail("Trouble reading bgfile: %s\n", errbuf);
  }

  infocnt = (ncpus == 0) ? 1 : ncpus;
  ESL_ALLOC(info, sizeof(*info) * infocnt);

  if (! (abc->type == eslRNA || abc->type == eslDNA))
    p7_Fail("Invalid alphabet type in hmm for nhmmer. Expect DNA or RNA\n");

  if (qhstatus == eslOK) {
      /* One-time initializations after alphabet <abc> becomes known */
      output_header(ofp, go, cfg->queryfile, cfg->dbfile, ncpus);

      if (dbformat != eslSQFILE_FMINDEX)
        dbfp->abc = abc;

      for (i = 0; i < infocnt; ++i)    {
          info[i].pli    = NULL;
          info[i].th     = NULL;
          info[i].om     = NULL;
          if (bg_manual != NULL)
            info[i].bg = p7_bg_Clone(bg_manual);
          else
            info[i].bg = p7_bg_Create(abc);

#ifdef HMMER_THREADS
          info[i].queue = queue;
#endif
      }

#ifdef HMMER_THREADS
      for (i = 0; i < ncpus * 2; ++i) {
#if defined (p7_IMPL_SSE)
        if (dbformat == eslSQFILE_FMINDEX) {
          ESL_ALLOC(fminfo, sizeof(FM_THREAD_INFO));
          if (fminfo == NULL)           esl_fatal("Failed to allocate FM thread info");

          ESL_ALLOC(fminfo->fmf, sizeof(FM_DATA));
          ESL_ALLOC(fminfo->fmb, sizeof(FM_DATA));
          if (fminfo->fmf == NULL || fminfo->fmb == NULL)           esl_fatal("Failed to allocate FM thread info");
          fminfo->active = FALSE;

          status = esl_workqueue_Init(queue, fminfo);
          if (status != eslOK)          esl_fatal("Failed to add FM info to work queue");

        }
        else
#endif
        {

          block = esl_sq_CreateDigitalBlock(BLOCK_SIZE, abc);
          if (block == NULL)           esl_fatal("Failed to allocate sequence block");

          status = esl_workqueue_Init(queue, block);
          if (status != eslOK)          esl_fatal("Failed to add block to work queue");
        }
      }
#endif
  }

  if (qfp_sq != NULL || (qfp_msa != NULL && force_single )) {
    /* We'll use this scoring matrix whenever we have a single sequence (even in MSA format)
     * Default is stored in the --mx option, so it's always IsOn(). Check --mxfile first; then go to the --mx option and the default.
     */
    if (esl_opt_IsOn(go, "--mxfile")) status = p7_builder_SetScoreSystem (builder, esl_opt_GetString(go, "--mxfile"), NULL, esl_opt_GetReal(go, "--popen"), esl_opt_GetReal(go, "--pextend"), info->bg);
    else                              status = p7_builder_LoadScoreSystem(builder, esl_opt_GetString(go, "--mx"),           esl_opt_GetReal(go, "--popen"), esl_opt_GetReal(go, "--pextend"), info->bg);
    if (status != eslOK) p7_Fail("Failed to set single query seq score system:\n%s\n", builder->errbuf);
  }


  /* Outer loop: over each query HMM or alignment in <queryfile>. */
  while (qhstatus == eslOK) {
      P7_PROFILE      *gm      = NULL;
      P7_OPROFILE     *om      = NULL;       /* optimized query profile                  */

      if ( qfp_msa != NULL ) {
        //deal with recently read MSA
        //if name isn't assigned, give it one (can only do this if there's a single unnamed alignment, so pick it's filename)
        if (msa->name == NULL) {
          char *name = NULL;
          if (msas_named>0) p7_Fail("I need name annotation on each alignment in a multi MSA file; failed on #%d", nquery+1);

          if (cfg->queryfile != NULL) {
            if ((status = esl_FileTail(cfg->queryfile, TRUE, &name)) != eslOK) return status; /* TRUE=nosuffix */
          } else {
            name = "Query";
          }

          if ((status = esl_msa_SetName(msa, name, -1)) != eslOK) p7_Fail("Error assigning name to alignment");
          msas_named++;

          free(name);
        }

        //Turn sequence alignment into an HMM
        if (msa->nseq == 1 && force_single) {
          if (qsq!=NULL) esl_sq_Destroy(qsq);
          qsq = esl_sq_CreateDigitalFrom(msa->abc, (msa->sqname?msa->sqname[0]:"Query"), msa->ax[0], msa->alen, (msa->sqdesc?msa->sqdesc[0]:NULL), (msa->sqacc?msa->sqacc[0]:NULL), NULL);
          esl_abc_XDealign(qsq->abc, qsq->dsq,  qsq->dsq, &(qsq->n));
          if ((qhstatus = p7_SingleBuilder(builder, qsq, info->bg, &hmm, NULL, NULL, NULL)) != eslOK) p7_Fail("build failed: %s", builder->errbuf);
        } else {
          if ((qhstatus = p7_Builder(builder, msa, info->bg, &hmm, NULL, NULL, NULL, NULL, NULL, NULL)) != eslOK) p7_Fail("build failed: %s", builder->errbuf);
        }

      } else if ( qfp_sq != NULL) {//  FASTA format, so they all have names
        //Turn sequence into an HMM
        if ((qhstatus = p7_SingleBuilder(builder, qsq, info->bg, &hmm, NULL, NULL, NULL)) != eslOK) p7_Fail("build failed: %s", builder->errbuf);
      }


      // Assign HMM max_length
      if      (window_length > 0)     hmm->max_length = window_length;
      else if (window_beta   > 0)     p7_Builder_MaxLength(hmm, window_beta);
      else if (hmm->max_length == -1 ) p7_Builder_MaxLength(hmm, p7_DEFAULT_WINDOW_BETA);


      if (hmmoutfp != NULL) { //
        if ((status = p7_hmmfile_WriteASCII(hmmoutfp, -1, hmm)) != eslOK) ESL_FAIL(status, errbuf, "HMM save failed");
        fclose(hmmoutfp);
      }

      nquery++;
      resCnt = 0;
      esl_stopwatch_Start(w);

      /* seqfile may need to be rewound (multiquery mode) */
      if (nquery > 1) {
#if defined (p7_IMPL_SSE)
        if (dbformat == eslSQFILE_FMINDEX) { //rewind
          if (fsetpos(fm_meta->fp, &fm_basepos) != 0)  ESL_EXCEPTION(eslESYS, "rewind via fsetpos() failed");
        }
        else
#endif
        {
          if (! esl_sqfile_IsRewindable(dbfp))
            esl_fatal("Target sequence file %s isn't rewindable; can't search it with multiple queries", cfg->dbfile);

          if (! esl_opt_IsUsed(go, "--restrictdb_stkey") )
            esl_sqfile_Position(dbfp, 0); //only re-set current position to 0 if we're not planning to set it in a moment
        }
      }

      if (dbformat != eslSQFILE_FMINDEX) {
        if ( cfg->firstseq_key != NULL ) { //it's tempting to want to do this once and capture the offset position for future passes, but ncbi files make this non-trivial, so this keeps it general
          sstatus = esl_sqfile_PositionByKey(dbfp, cfg->firstseq_key);
          if (sstatus != eslOK)
            p7_Fail("Failure setting restrictdb_stkey to %d\n", cfg->firstseq_key);
        }
      }

      if (fprintf(ofp, "Query:       %s  [M=%d]\n", hmm->name, hmm->M) < 0) ESL_EXCEPTION_SYS(eslEWRITE, "write failed");
      if (hmm->acc  && fprintf(ofp, "Accession:   %s\n", hmm->acc)     < 0) ESL_EXCEPTION_SYS(eslEWRITE, "write failed");
      if (hmm->desc && fprintf(ofp, "Description: %s\n", hmm->desc)    < 0) ESL_EXCEPTION_SYS(eslEWRITE, "write failed");


      /* Convert to an optimized model */
      gm = p7_profile_Create (hmm->M, abc);
      om = p7_oprofile_Create(hmm->M, abc);
      p7_ProfileConfig(hmm, info->bg, gm, 100, p7_LOCAL); /* 100 is a dummy length for now; and MSVFilter requires local mode */
      p7_oprofile_Convert(gm, om);                  /* <om> is now p7_LOCAL, multihit */

#if defined (p7_IMPL_SSE)
      if (dbformat == eslSQFILE_FMINDEX) {
        //capture a measure of score density multiplied by something I conjecture to be related to
        //the expected longest common subsequence (sqrt(M)).  If less than a default target
        //(7 bits of expected LCS), then the requested score threshold will be shifted down
        // according to this ratio.
        // Xref: ~wheelert/notebook/2014/03-04-FM-time-v-len/00NOTES -- Thu Mar  6 14:40:48 EST 2014
        float best_sc_avg = 0;
        int j;
        for (i = 1; i <= om->M; i++) {
          float max_score = 0;
          for (j=0; j<hmm->abc->K; j++) {
            if ( esl_abc_XIsResidue(om->abc,j) &&  gm->rsc[j][(i) * p7P_NR     + p7P_MSC]   > max_score)   max_score   = gm->rsc[j][(i) * p7P_NR     + p7P_MSC];
          }
          best_sc_avg += max_score;
        }
        best_sc_avg /= sqrt((double) hmm->M);   //that's dividing by M to get score density, then multiplying by sqrt(M) as a proxy for expected LCS
        best_sc_avg = ESL_MAX(5.0,best_sc_avg); // don't let it get too low, or run time will dramatically suffer

        fm_cfg->sc_thresh_ratio = ESL_MIN(best_sc_avg/7.0, 1.0);
        scoredata = p7_hmm_ScoreDataCreate(om, gm);
      }
      else
#endif
        scoredata = p7_hmm_ScoreDataCreate(om, NULL);

      for (i = 0; i < infocnt; ++i) {
          /* Create processing pipeline and hit list */
          info[i].th  = p7_tophits_Create();
          info[i].om = p7_oprofile_Copy(om);
          info[i].pli = p7_pipeline_Create(go, om->M, 100, TRUE, p7_SEARCH_SEQS); /* L_hint = 100 is just a dummy for now */

          //set method specific --F1, if it wasn't set at command line
          if (!esl_opt_IsOn(go, "--F1") ) {
#if defined (p7_IMPL_SSE)
            if (dbformat == eslSQFILE_FMINDEX)
              info[i].pli->F1 = 0.03;
            else
#endif
              info[i].pli->F1 = 0.02;
          }

#if defined (p7_IMPL_SSE)
          info[i].fm_cfg = fm_cfg;
#endif
          p7_pli_NewModel(info[i].pli, info[i].om, info[i].bg);

          info[i].pli->do_alignment_score_calc = esl_opt_IsOn(go, "--aliscoresout") ;

          if (  esl_opt_IsUsed(go, "--watson") )
            info[i].pli->strands = p7_STRAND_TOPONLY;
          else if (  esl_opt_IsUsed(go, "--crick") )
            info[i].pli->strands = p7_STRAND_BOTTOMONLY;
          else
            info[i].pli->strands = p7_STRAND_BOTH;


          if (dbformat != eslSQFILE_FMINDEX) {
            if (  esl_opt_IsUsed(go, "--block_length") )
              info[i].pli->block_length = esl_opt_GetInteger(go, "--block_length");
            else
              info[i].pli->block_length = NHMMER_MAX_RESIDUE_COUNT;
          }

          info[i].scoredata = p7_hmm_ScoreDataClone(scoredata, om->abc->Kp);

#ifdef HMMER_THREADS
          if (ncpus > 0)
            esl_threads_AddThread(threadObj, &info[i]);
#endif
      }

      /* establish the id_lengths data structutre */
      id_length_list = init_id_length(1000);

#ifdef HMMER_THREADS
  #if defined (p7_IMPL_SSE)
      if (dbformat == eslSQFILE_FMINDEX) {
        for(i=0; i<fm_cfg->meta->seq_count; i++)
          add_id_length(id_length_list, fm_cfg->meta->seq_data[i].target_id, fm_cfg->meta->seq_data[i].target_start + fm_cfg->meta->seq_data[i].length - 1);

        if (ncpus > 0)  sstatus = thread_loop_FM (info, threadObj, queue, dbfp);
        else            sstatus = serial_loop_FM (info, dbfp/*, ssv_watch_master, postssv_watch_master, watch_slave*/);
      }
      else
  #endif //defined (p7_IMPL_SSE)
      {
        if (ncpus > 0)  sstatus = thread_loop    (info, id_length_list, threadObj, queue, dbfp, cfg->firstseq_key, cfg->n_targetseq);
        else            sstatus = serial_loop    (info, id_length_list, dbfp, cfg->firstseq_key, cfg->n_targetseq/*, ssv_watch_master, postssv_watch_master, watch_slave*/);
      }
#else //HMMER_THREADS
  #if defined (p7_IMPL_SSE)
      if (dbformat == eslSQFILE_FMINDEX)
        sstatus = serial_loop_FM (info, dbfp);
      else
  #endif // defined (p7_IMPL_SSE)
        sstatus = serial_loop    (info, id_length_list, dbfp, cfg->firstseq_key, cfg->n_targetseq/*, ssv_watch_master, postssv_watch_master, watch_slave*/);
#endif //HMMER_THREADS


      switch(sstatus) {
        case eslEFORMAT:
          esl_fatal("Parse failed (sequence file %s):\n%s\n",
                    dbfp->filename, esl_sqfile_GetErrorBuf(dbfp));
          break;
        case eslEOF:
        case eslOK:
          /* do nothing */
          break;
        default:
          esl_fatal("Unexpected error %d reading sequence file %s", sstatus, dbfp->filename);
      }

      //need to re-compute e-values before merging (when list will be sorted)
      if (esl_opt_IsUsed(go, "-Z")) {
    	  resCnt = 1000000*esl_opt_GetReal(go, "-Z");

    	  if ( info[0].pli->strands == p7_STRAND_BOTH)
    	    resCnt *= 2;

      } else {
#if defined (p7_IMPL_SSE)
        if (dbformat == eslSQFILE_FMINDEX) {
          resCnt = 2 * fm_meta->char_count;
        }
        else
#endif
        {
          for (i = 0; i < infocnt; ++i)
            resCnt += info[i].pli->nres;
        }
      }

      for (i = 0; i < infocnt; ++i)
          p7_tophits_ComputeNhmmerEvalues(info[i].th, resCnt, info[i].om->max_length);

      /* merge the results of the search results */
      for (i = 1; i < infocnt; ++i) {
          p7_tophits_Merge(info[0].th, info[i].th);
          p7_pipeline_Merge(info[0].pli, info[i].pli);

          p7_pipeline_Destroy(info[i].pli);
          p7_tophits_Destroy(info[i].th);
          p7_oprofile_Destroy(info[i].om);
      }

#if defined (p7_IMPL_SSE)
      if (dbformat == eslSQFILE_FMINDEX) {
        info[0].pli->nseqs = fm_meta->seq_data[fm_meta->seq_count-1].target_id + 1;
        info[0].pli->nres  = resCnt;
      }
#endif

      /* Print the results.  */
      p7_tophits_SortBySeqidxAndAlipos(info->th);
      assign_Lengths(info->th, id_length_list);
      p7_tophits_RemoveDuplicates(info->th, info->pli->use_bit_cutoffs);

      p7_tophits_SortBySortkey(info->th);
      p7_tophits_Threshold(info->th, info->pli);


      //tally up total number of hits and target coverage
      info->pli->n_output = info->pli->pos_output = 0;
      for (i = 0; i < info->th->N; i++) {
          if ( (info->th->hit[i]->flags & p7_IS_REPORTED) || info->th->hit[i]->flags & p7_IS_INCLUDED) {
              info->pli->n_output++;
              info->pli->pos_output += abs(info->th->hit[i]->dcl[0].jali - info->th->hit[i]->dcl[0].iali) + 1;
          }
      }

      p7_tophits_Targets(ofp, info->th, info->pli, textw); if (fprintf(ofp, "\n\n") < 0) ESL_EXCEPTION_SYS(eslEWRITE, "write failed");
      p7_tophits_Domains(ofp, info->th, info->pli, textw); if (fprintf(ofp, "\n\n") < 0) ESL_EXCEPTION_SYS(eslEWRITE, "write failed");

      if (tblfp)     p7_tophits_TabularTargets(tblfp,    hmm->name, hmm->acc, info->th, info->pli, (nquery == 1));
      if (dfamtblfp) p7_tophits_TabularXfam(dfamtblfp,   hmm->name, hmm->acc, info->th, info->pli);
      if (aliscoresfp) p7_tophits_AliScores(aliscoresfp, hmm->name, info->th );

      esl_stopwatch_Stop(w);

      p7_pli_Statistics(ofp, info->pli, w);

//      esl_stopwatch_Display(stdout, ssv_watch_master,     "# SSV time: ");
//      esl_stopwatch_Display(stdout, postssv_watch_master, "# POSTSSV time: ");

//      esl_stopwatch_Include(ssv_watch_master_tot, ssv_watch_master);
//      esl_stopwatch_Include(postssv_watch_master_tot, postssv_watch_master);

      //reset the per-query master stopwatches
//      esl_stopwatch_Start(ssv_watch_master);      esl_stopwatch_Stop(ssv_watch_master);
//      esl_stopwatch_Start(postssv_watch_master);  esl_stopwatch_Stop(postssv_watch_master);

      if (fprintf(ofp, "//\n") < 0) ESL_EXCEPTION_SYS(eslEWRITE, "write failed");

      /* Output the results in an MSA (-A option) */
      if (afp) {
          ESL_MSA *msa = NULL;

          if (p7_tophits_Alignment(info->th, abc, NULL, NULL, 0, p7_DEFAULT, &msa) == eslOK) {
            if (textw > 0) esl_msafile_Write(afp, msa, eslMSAFILE_STOCKHOLM);
            else           esl_msafile_Write(afp, msa, eslMSAFILE_PFAM);

            if (fprintf(ofp, "# Alignment of %d hits satisfying inclusion thresholds saved to: %s\n", msa->nseq, esl_opt_GetString(go, "-A")) < 0) ESL_EXCEPTION_SYS(eslEWRITE, "write failed");
          }  else {
	    if (fprintf(ofp, "# No hits satisfy inclusion thresholds; no alignment saved\n") < 0) ESL_EXCEPTION_SYS(eslEWRITE, "write failed");
          }
          esl_msa_Destroy(msa);
      }

      for (i = 0; i < infocnt; ++i)
        p7_hmm_ScoreDataDestroy(info[i].scoredata);

      p7_hmm_ScoreDataDestroy(scoredata);
      p7_pipeline_Destroy(info->pli);
      p7_tophits_Destroy(info->th);
      p7_oprofile_Destroy(info->om);
      p7_oprofile_Destroy(om);
      p7_profile_Destroy(gm);
      p7_hmm_Destroy(hmm);
      destroy_id_length(id_length_list);
      if (qsq != NULL) esl_sq_Reuse(qsq);

      if (hfp != NULL) {
        qhstatus = p7_hmmfile_Read(hfp, &abc, &hmm);
      } else if (qfp_msa != NULL){
        esl_msa_Destroy(msa);
        qhstatus = esl_msafile_Read(qfp_msa, &msa);
      } else { // qfp_sq
        qhstatus = esl_sqio_Read(qfp_sq, qsq);
      }

  } /* end outer loop over queries */

  if (hfp != NULL) {
    switch(qhstatus) {
      case eslEOD:        p7_Fail("read failed, HMM file %s may be truncated?", cfg->queryfile);      break;
      case eslEFORMAT:    p7_Fail("bad file format in HMM file %s",             cfg->queryfile);      break;
      case eslEINCOMPAT:  p7_Fail("HMM file %s contains different alphabets",   cfg->queryfile);      break;
      case eslEOF:        /* do nothing; EOF is what we expect here */                              break;
      default:            p7_Fail("Unexpected error (%d) in reading HMMs from %s", qhstatus, cfg->queryfile);
    }
  } else if (qfp_msa != NULL){
    if (qhstatus != eslEOF ) esl_msafile_ReadFailure(qfp_msa, status);
  } else { // qfp_sq
    if      (qhstatus == eslEFORMAT) p7_Fail("Parse failed (sequence file %s):\n%s\n",
                qfp_sq->filename, esl_sqfile_GetErrorBuf(qfp_sq));
    else if (qhstatus != eslEOF)     p7_Fail("Unexpected error %d reading sequence file %s",
                qhstatus, qfp_sq->filename);
  }


//  esl_stopwatch_Display(stdout, ssv_watch_master_tot, "# Total SSV time: ");
//  esl_stopwatch_Display(stdout, postssv_watch_master_tot, "# Total POSTSSV time: ");


 /* Terminate outputs - any last words?
   */
  if (tblfp)    p7_tophits_TabularTail(tblfp,    "nhmmer", p7_SEARCH_SEQS, cfg->queryfile, cfg->dbfile, go);
  if (ofp)      { if (fprintf(ofp, "[ok]\n") < 0) ESL_EXCEPTION_SYS(eslEWRITE, "write failed"); }

  /* Cleanup - prepare for successful exit
   */
  for (i = 0; i < infocnt; ++i)
    p7_bg_Destroy(info[i].bg);

#ifdef HMMER_THREADS
  if (ncpus > 0) {
      esl_workqueue_Reset(queue);
#if defined (p7_IMPL_SSE)
      if (dbformat == eslSQFILE_FMINDEX) {
        while (esl_workqueue_Remove(queue, (void **) &fminfo) == eslOK) {
          if (fminfo) {
            if (fminfo->fmf) free(fminfo->fmf);
            if (fminfo->fmb) free(fminfo->fmb);
            free(fminfo);
          }
        }
      }
      else
#endif
      {
        while (esl_workqueue_Remove(queue, (void **) &block) == eslOK) {
          esl_sq_DestroyBlock(block);
        }
      }
      esl_workqueue_Destroy(queue);
      esl_threads_Destroy(threadObj);
  }
#endif

  free(info);


  if (hfp)     p7_hmmfile_Close(hfp);
  if (qfp_msa) esl_msafile_Close(qfp_msa);
  if (qfp_sq)  esl_sqfile_Close(qfp_sq);

  if (builder) p7_builder_Destroy(builder);
  if (qsq)     esl_sq_Destroy(qsq);

  esl_sqfile_Close(dbfp);
  esl_alphabet_Destroy(abc);
  esl_stopwatch_Destroy(w);

#if defined (p7_IMPL_SSE)
  if (dbformat == eslSQFILE_FMINDEX) {
    fclose(fm_meta->fp);
    fm_configDestroy(fm_cfg); // will cascade to destroy meta and alphabet, too
  }
#endif


  if (ofp != stdout) fclose(ofp);
  if (afp)           fclose(afp);
  if (tblfp)         fclose(tblfp);
  if (dfamtblfp)     fclose(dfamtblfp);
  if (aliscoresfp)   fclose(aliscoresfp);

  return eslOK;

 ERROR:
   if (hfp)     p7_hmmfile_Close(hfp);
   if (qfp_msa) esl_msafile_Close(qfp_msa);
   if (qfp_sq)  esl_sqfile_Close(qfp_sq);

   if (builder) p7_builder_Destroy(builder);
   if (qsq)     esl_sq_Destroy(qsq);

   if (ofp != stdout) fclose(ofp);
   if (afp)           fclose(afp);
   if (tblfp)         fclose(tblfp);
   if (dfamtblfp)     fclose(dfamtblfp);
   if (aliscoresfp)   fclose(aliscoresfp);

#if defined (p7_IMPL_SSE)
   if (dbformat == eslSQFILE_FMINDEX) {
     fm_configDestroy(fm_cfg);
   }
#endif

   if (hmmfile != NULL) free (hmmfile);

   return eslFAIL;
}

//TODO: MPI code needs to be added here
static int
serial_loop(WORKER_INFO *info, ID_LENGTH_LIST *id_length_list, ESL_SQFILE *dbfp, char *firstseq_key, int n_targetseqs/*, ESL_STOPWATCH *ssv_watch_master, ESL_STOPWATCH *postssv_watch_master, ESL_STOPWATCH *watch_slave*/)
{

  int      wstatus = eslOK;
  int seq_id = 0;
  ESL_SQ   *dbsq   =  esl_sq_CreateDigital(info->om->abc);
#ifdef eslAUGMENT_ALPHABET
  ESL_SQ   *dbsq_revcmp;


  if (dbsq->abc->complement != NULL)
    dbsq_revcmp =  esl_sq_CreateDigital(info->om->abc);
#endif /*eslAUGMENT_ALPHABET*/

  wstatus = esl_sqio_ReadWindow(dbfp, 0, info->pli->block_length, dbsq);

  while (wstatus == eslOK && (n_targetseqs==-1 || seq_id < n_targetseqs) ) {
      dbsq->idx = seq_id;
      p7_pli_NewSeq(info->pli, dbsq);

      if (info->pli->strands != p7_STRAND_BOTTOMONLY) {

        info->pli->nres -= dbsq->C; // to account for overlapping region of windows
        p7_Pipeline_LongTarget(info->pli, info->om, info->scoredata, info->bg, info->th, info->pli->nseqs, dbsq, p7_NOCOMPLEMENT, NULL, NULL, NULL/*, ssv_watch_master, postssv_watch_master, watch_slave*/);
        p7_pipeline_Reuse(info->pli); // prepare for next search

      } else {
        info->pli->nres -= dbsq->n;
      }
#ifdef eslAUGMENT_ALPHABET
      //reverse complement
      if (info->pli->strands != p7_STRAND_TOPONLY && dbsq->abc->complement != NULL )
      {
          esl_sq_Copy(dbsq,dbsq_revcmp);
          esl_sq_ReverseComplement(dbsq_revcmp);
          p7_Pipeline_LongTarget(info->pli, info->om, info->scoredata, info->bg, info->th, info->pli->nseqs, dbsq_revcmp, p7_COMPLEMENT, NULL, NULL, NULL/*, ssv_watch_master, postssv_watch_master, watch_slave*/);
          p7_pipeline_Reuse(info->pli); // prepare for next search

          info->pli->nres += dbsq_revcmp->W;

      }
#endif /*eslAUGMENT_ALPHABET*/

      wstatus = esl_sqio_ReadWindow(dbfp, info->om->max_length, info->pli->block_length, dbsq);
      if (wstatus == eslEOD) { // no more left of this sequence ... move along to the next sequence.
          add_id_length(id_length_list, dbsq->idx, dbsq->L);

          info->pli->nseqs++;
          esl_sq_Reuse(dbsq);
          wstatus = esl_sqio_ReadWindow(dbfp, 0, info->pli->block_length, dbsq);

          seq_id++;

      }
    }


  if (dbsq) esl_sq_Destroy(dbsq);
  if (dbsq_revcmp) esl_sq_Destroy(dbsq_revcmp);

  return wstatus;

}


#if defined (p7_IMPL_SSE)
static int
serial_loop_FM(WORKER_INFO *info, ESL_SQFILE *dbfp /*, ESL_STOPWATCH *ssv_watch_master, ESL_STOPWATCH *postssv_watch_master, ESL_STOPWATCH *watch_slave*/)
{

  int      wstatus = eslOK;
  int i;

  FM_DATA  fmf;
  FM_DATA  fmb;

  FM_METADATA *meta = info->fm_cfg->meta;


  for ( i=0; i<info->fm_cfg->meta->block_count; i++ ) {

    wstatus = fm_FM_read( &fmf, meta, TRUE );
    if (wstatus != eslOK) return wstatus;
    wstatus = fm_FM_read( &fmb, meta, FALSE );
    if (wstatus != eslOK) return wstatus;

    fmb.SA = fmf.SA;
    fmb.T  = fmf.T;

    wstatus = p7_Pipeline_LongTarget(info->pli, info->om, info->scoredata, info->bg,
        info->th, -1, NULL, -1,  &fmf, &fmb, info->fm_cfg/*, ssv_watch_master, postssv_watch_master, watch_slave*/);
    if (wstatus != eslOK) return wstatus;

    fm_FM_destroy(&fmf, 1);
    fm_FM_destroy(&fmb, 0);
  }

  return wstatus;

}
#endif //#if defined (p7_IMPL_SSE)

#ifdef HMMER_THREADS
static int
thread_loop(WORKER_INFO *info, ID_LENGTH_LIST *id_length_list, ESL_THREADS *obj, ESL_WORK_QUEUE *queue, ESL_SQFILE *dbfp, char *firstseq_key, int n_targetseqs)
{

  int          i;
  int          status  = eslOK;
  int          sstatus = eslOK;
  int          eofCount = 0;
  ESL_SQ_BLOCK *block;
  void         *newBlock;
  int          seqid = -1;

  ESL_SQ      *tmpsq = esl_sq_CreateDigital(info->om->abc);
  int          abort = FALSE; // in the case n_targetseqs != -1, a block may get abbreviated


  esl_workqueue_Reset(queue);
  esl_threads_WaitForStart(obj);

  status = esl_workqueue_ReaderUpdate(queue, NULL, &newBlock);
  if (status != eslOK) esl_fatal("Work queue reader failed");
  ((ESL_SQ_BLOCK *)newBlock)->complete = TRUE;

  /* Main loop: */
  while (sstatus == eslOK  ) {
      block = (ESL_SQ_BLOCK *) newBlock;

      if (abort) {
        block->count = 0;
        sstatus = eslEOF;
      } else {
        sstatus = esl_sqio_ReadBlock(dbfp, block, info->pli->block_length, n_targetseqs, TRUE);
      }

      block->first_seqidx = info->pli->nseqs;
      seqid = block->first_seqidx;
      for (i=0; i<block->count; i++) {
        block->list[i].idx = seqid;
        add_id_length(id_length_list, seqid, block->list[i].L);
        seqid++;

        if (   seqid == n_targetseqs // hit the sequence target
            && ( i<block->count-1 ||  block->complete ) // and either it's not the last sequence (so it's complete), or its complete
        ) {
          abort = TRUE;
          block->count = i+1;
          break;
        }
      }
      info->pli->nseqs += block->count  - ((abort || block->complete) ? 0 : 1);// if there's an incomplete sequence read into the block wait to count it until it's complete.


      if (sstatus == eslEOF) {
          if (eofCount < esl_threads_GetWorkerCount(obj)) sstatus = eslOK;
          ++eofCount;
      } else if (!block->complete ) {
          // The final sequence on the block was an incomplete window of the active sequence,
          // so our next read will need a copy of it to correctly deal with overlapping
          // regions. We capture a copy of the sequence here before sending it off to the
          // pipeline to avoid odd race conditions that can occur otherwise.
          // Copying the entire sequence isn't really necessary, and is a bit heavy-
          // handed. Could accelerate if this proves to have any notable impact on speed.
          esl_sq_Copy(block->list + (block->count - 1) , tmpsq);
      }


      if (sstatus == eslOK) {

          status = esl_workqueue_ReaderUpdate(queue, block, &newBlock);
          if (status != eslOK) esl_fatal("Work queue reader failed");

          //newBlock needs all this information so the next ReadBlock call will know what to do
          ((ESL_SQ_BLOCK *)newBlock)->complete = block->complete;
          if (!block->complete) {
              // Push the captured copy of the previously-read sequence into the new block,
              // in preparation for ReadWindow  (double copy ... slower than necessary)
              esl_sq_Copy(tmpsq, ((ESL_SQ_BLOCK *)newBlock)->list);

              if (  ((ESL_SQ_BLOCK *)newBlock)->list->n < info->om->max_length ) {
                //no reason to search the final partial sequence on the block, as the next block will search this whole chunk
                ((ESL_SQ_BLOCK *)newBlock)->list->C = ((ESL_SQ_BLOCK *)newBlock)->list->n;
                (((ESL_SQ_BLOCK *)newBlock)->count)--;
              } else {
                ((ESL_SQ_BLOCK *)newBlock)->list->C = info->om->max_length;
              }

          }
      }
  }


  status = esl_workqueue_ReaderUpdate(queue, block, NULL);
  if (status != eslOK) esl_fatal("Work queue reader failed");

  if (sstatus == eslEOF) {
      /* wait for all the threads to complete */
      esl_threads_WaitForFinish(obj);
      esl_workqueue_Complete(queue);  
    }

  esl_sq_Destroy(tmpsq);

  return sstatus;
}

static void 
pipeline_thread(void *arg)
{
  int i;
  int status;
  int workeridx;
  WORKER_INFO   *info;
  ESL_THREADS   *obj;
  ESL_SQ_BLOCK  *block = NULL;
  void          *newBlock;
  
  impl_Init();

  obj = (ESL_THREADS *) arg;
  esl_threads_Started(obj, &workeridx);

  info = (WORKER_INFO *) esl_threads_GetData(obj, workeridx);

  status = esl_workqueue_WorkerUpdate(info->queue, NULL, &newBlock);
  if (status != eslOK) esl_fatal("Work queue worker failed");


  /* loop until all blocks have been processed */
  block = (ESL_SQ_BLOCK *) newBlock;

  while (block->count > 0)
  {
      /* Main loop: */
      for (i = 0; i < block->count; ++i)
    {
      ESL_SQ *dbsq = block->list + i;

      p7_pli_NewSeq(info->pli, dbsq);

      if (info->pli->strands != p7_STRAND_BOTTOMONLY) {
        info->pli->nres -= dbsq->C; // to account for overlapping region of windows

        p7_Pipeline_LongTarget(info->pli, info->om, info->scoredata, info->bg, info->th, block->first_seqidx + i, dbsq, p7_NOCOMPLEMENT, NULL, NULL, NULL/*, NULL, NULL, NULL*/);
        p7_pipeline_Reuse(info->pli); // prepare for next search

      } else {
        info->pli->nres -= dbsq->n;
      }

#ifdef eslAUGMENT_ALPHABET
      //reverse complement
      if (info->pli->strands != p7_STRAND_TOPONLY && dbsq->abc->complement != NULL)
      {
          esl_sq_ReverseComplement(dbsq);
          p7_Pipeline_LongTarget(info->pli, info->om, info->scoredata, info->bg, info->th, block->first_seqidx + i, dbsq, p7_COMPLEMENT, NULL, NULL, NULL/*, NULL, NULL, NULL*/);
          p7_pipeline_Reuse(info->pli); // prepare for next search

          info->pli->nres += dbsq->W;
      }

#endif /*eslAUGMENT_ALPHABET*/

    }

      status = esl_workqueue_WorkerUpdate(info->queue, block, &newBlock);
      if (status != eslOK) esl_fatal("Work queue worker failed");

      block = (ESL_SQ_BLOCK *) newBlock;

  }

  status = esl_workqueue_WorkerUpdate(info->queue, block, NULL);
  if (status != eslOK) esl_fatal("Work queue worker failed");

  esl_threads_Finished(obj, workeridx);
  return;
}


#if defined (p7_IMPL_SSE)
static int
thread_loop_FM(WORKER_INFO *info, ESL_THREADS *obj, ESL_WORK_QUEUE *queue, ESL_SQFILE *dbfp)
{

  int      status  = eslOK;
  int i;

  FM_METADATA *meta = info->fm_cfg->meta;
  FM_THREAD_INFO *fminfo    = NULL;
  void           *newFMinfo = NULL;

  esl_workqueue_Reset(queue);
  esl_threads_WaitForStart(obj);

  status = esl_workqueue_ReaderUpdate(queue, NULL, &newFMinfo);
  if (status != eslOK) esl_fatal("Work queue reader failed");
  fminfo = (FM_THREAD_INFO *) newFMinfo;

  /* Main loop: */
  for ( i=0; i<info->fm_cfg->meta->block_count; i++ ) {

    status = fm_FM_read( fminfo->fmf, meta, TRUE );
    if (status != eslOK) return status;
    status = fm_FM_read( fminfo->fmb, meta, FALSE );
    if (status != eslOK) return status;

    fminfo->fmb->SA = fminfo->fmf->SA;
    fminfo->fmb->T  = fminfo->fmf->T;
    fminfo->active  = TRUE;

    status = esl_workqueue_ReaderUpdate(queue, fminfo, &newFMinfo);
    if (status != eslOK) esl_fatal("Work queue reader failed");
    fminfo = (FM_THREAD_INFO *) newFMinfo;

  }

  /* this part is here to feed the worker threads with new fminfo objects to swap from
   *  the queue while they are confirming completion of earlier fminfo objects (by
   *  returning them). They are labelled inactive, so the worker doesn't bother
   *  computing on them.
   */
  for (i=0; i<esl_threads_GetWorkerCount(obj)-1; i++) {
    fminfo->active = FALSE;
    esl_workqueue_ReaderUpdate(queue, fminfo, &newFMinfo);
    if (status != eslOK) esl_fatal("Work queue reader failed");
    fminfo = (FM_THREAD_INFO *) newFMinfo;
  }
  fminfo->active = FALSE;
  esl_workqueue_ReaderUpdate(queue, fminfo, NULL);
  if (status != eslOK) esl_fatal("Work queue reader failed");

  esl_threads_WaitForFinish(obj);
  esl_workqueue_Complete(queue);

  return status;
}


static void
pipeline_thread_FM(void *arg)
{
  int status;
  int workeridx;
  WORKER_INFO    *info;
  ESL_THREADS    *obj;
  FM_THREAD_INFO *fminfo    = NULL;
  void           *newFMinfo = NULL;


  impl_Init();

  obj = (ESL_THREADS *) arg;
  esl_threads_Started(obj, &workeridx);

  info = (WORKER_INFO *) esl_threads_GetData(obj, workeridx);

  status = esl_workqueue_WorkerUpdate(info->queue, NULL, &newFMinfo);
  if (status != eslOK) esl_fatal("Work queue worker failed");

  /* loop until all blocks have been processed */
  fminfo = (FM_THREAD_INFO *) newFMinfo;

  while (fminfo->active)
  {
      status = p7_Pipeline_LongTarget(info->pli, info->om, info->scoredata, info->bg,
          info->th, -1, NULL, -1,  fminfo->fmf, fminfo->fmb, info->fm_cfg/*, NULL, NULL, NULL */);
      if (status != eslOK) esl_fatal ("Work queue worker failed");

      fm_FM_destroy(fminfo->fmf, 1);
      fm_FM_destroy(fminfo->fmb, 0);

      status = esl_workqueue_WorkerUpdate(info->queue, fminfo, &newFMinfo);
      if (status != eslOK) esl_fatal("Work queue worker failed");
      fminfo = (FM_THREAD_INFO *) newFMinfo;

  }

  status = esl_workqueue_WorkerUpdate(info->queue, fminfo, NULL);
  if (status != eslOK) esl_fatal("Work queue worker failed");

  esl_threads_Finished(obj, workeridx);
  return;
}
#endif //#if defined (p7_IMPL_SSE)


#endif   /* HMMER_THREADS */


/* helper functions for tracking id_lengths */

static ID_LENGTH_LIST *
init_id_length( int size )
{
  int status;
  ID_LENGTH_LIST *list;

  ESL_ALLOC (list, sizeof(ID_LENGTH_LIST));
  list->count = 0;
  list->size  = size;
  list->id_lengths = NULL;

  ESL_ALLOC (list->id_lengths, size * sizeof(ID_LENGTH));

  return list;

ERROR:
  return NULL;
}

static void
destroy_id_length( ID_LENGTH_LIST *list )
{

  if (list != NULL) {
    if (list->id_lengths != NULL) free (list->id_lengths);
    free (list);
  }

}


static int
add_id_length(ID_LENGTH_LIST *list, int id, int L)
{
   int status;

   if (list->count > 0 && list->id_lengths[list->count-1].id == id) {
     // the last time this gets updated, it'll have the sequence's actual length
     list->id_lengths[list->count-1].length = L;
   } else {

     if (list->count == list->size) {
       list->size *= 10;
       ESL_REALLOC(list->id_lengths, list->size * sizeof(ID_LENGTH));
     }

     list->id_lengths[list->count].id     = id;
     list->id_lengths[list->count].length = L;

     list->count++;
   }
   return eslOK;

ERROR:
   return status;
}
 
static int
assign_Lengths(P7_TOPHITS *th, ID_LENGTH_LIST *id_length_list) {

  int i;
  int j = 0;
  for (i=0; i<th->N; i++) {
    while (th->hit[i]->seqidx != id_length_list->id_lengths[j].id) { j++;   }
    th->hit[i]->dcl[0].ad->L = id_length_list->id_lengths[j].length;
  }

  return eslOK;
}

/*****************************************************************
 * HMMER - Biological sequence analysis with profile HMMs
 * Version 3.1b3; July 2016
 * Copyright (C) 2016 Howard Hughes Medical Institute.
 * Other copyrights also apply. See the COPYRIGHT file for a full list.
 * 
 * HMMER is distributed under the terms of the GNU General Public License
 * (GPLv3). See the LICENSE file for details.
 *****************************************************************/
```
