## Supplementary material for "RNA covariation at helix-level resolution for the identification of evolutionarily conserved RNA structure": p7_gbands.c

```
#include "p7_config.h"

#include "easel.h"
#include "esl_vectorops.h"

#include "p7_gbands.h"

P7_GBANDS *
p7_gbands_Create(void)
{
  P7_GBANDS *bnd           = NULL;
  int        init_segalloc = 4;
  int        init_rowalloc = 64;
  int        status;

  ESL_ALLOC(bnd, sizeof(P7_GBANDS));
  bnd->nseg  = 0;
  bnd->nrow  = 0;
  bnd->L     = 0;
  bnd->M     = 0;
  bnd->ncell = 0;
  bnd->imem  = NULL;
  bnd->kmem  = NULL;


  ESL_ALLOC(bnd->imem, sizeof(int) * init_segalloc * 2); /* *2: for ia, ib pairs */
  ESL_ALLOC(bnd->kmem, sizeof(int) * init_rowalloc * p7_GBANDS_NK);
  bnd->segalloc = init_segalloc;
  bnd->rowalloc = init_rowalloc;

  return bnd;
  
 ERROR:
  p7_gbands_Destroy(bnd);
  return NULL;
}

int
p7_gbands_Reuse(P7_GBANDS *bnd)
{
  bnd->nseg  = 0;
  bnd->nrow  = 0;
  bnd->L     = 0;
  bnd->M     = 0;
  bnd->ncell = 0;
  return eslOK;
}

/* Function:  
 * Synopsis:  
 *
 * Purpose:   
 *            <p7_gbands_Append()> calls must be made in ascending <i> order,
 *            from <i == 1..L>.
 * Args:      
 *
 * Returns:   
 *
 * Throws:    (no abnormal error conditions)
 *
 * Xref:      
 */
int
p7_gbands_Append(P7_GBANDS *bnd, int i, int ka, int kb)
{
  int status;

  if (bnd->nseg == 0 || 
      i > 1 + bnd->imem[(bnd->nseg-1)*2 +1]) /* i > ib[cur_g] + 1; need to start a  new segment */
    {
      if (bnd->nseg == bnd->segalloc && (status = p7_gbands_GrowSegs(bnd)) != eslOK) goto ERROR;
      bnd->imem[bnd->nseg*2]   = i; /* ia */
      bnd->imem[bnd->nseg*2+1] = i; /* ib */
      bnd->nseg++;
    }
  else	/* else, append i onto previous segment by incrementing ib */
    bnd->imem[(bnd->nseg-1)*2+1] += 1; /* equiv to setting = i */

  if (bnd->nrow == bnd->rowalloc && (status = p7_gbands_GrowRows(bnd)) != eslOK) goto ERROR;
  bnd->kmem[bnd->nrow*p7_GBANDS_NK]   = ka;
  bnd->kmem[bnd->nrow*p7_GBANDS_NK+1] = kb;
  bnd->nrow  += 1;
  bnd->ncell += kb-ka+1;
  return eslOK;

 ERROR:
  return status;
}


/* 
 * Build the band structure backwards. Caller will need to
 * call <p7_gbands_Reverse()> when done.
 */
int
p7_gbands_Prepend(P7_GBANDS *bnd, int i, int ka, int kb)
{
  int status;

  if (! bnd->nseg ||
      i < bnd->imem[(bnd->nseg-1)*2+1] - 1) /* i < ia[cur_g]-1; start a new segment */
    {
      if (bnd->nseg == bnd->segalloc && (status = p7_gbands_GrowSegs(bnd)) != eslOK) return status;
      bnd->imem[bnd->nseg*2]   = i; /* ib */
      bnd->imem[bnd->nseg*2+1] = i; /* ia */
      bnd->nseg++;
    }
  else				       /* else, prepend i to prev segment by decrementing its ia */
    bnd->imem[(bnd->nseg-1)*2+1] -= 1; /* equiv to setting ia[g] = i */

  if (bnd->nrow == bnd->rowalloc && (status = p7_gbands_GrowRows(bnd)) != eslOK) return status;
  bnd->kmem[bnd->nrow*p7_GBANDS_NK]   = kb;
  bnd->kmem[bnd->nrow*p7_GBANDS_NK+1] = ka;
  bnd->nrow  += 1;
  bnd->ncell += kb-ka+1;
  return eslOK;
}

/* Function:  p7_gbands_Reverse()
 * Synopsis:  Reverse the band structure arrays, after a backwards DP pass.
 *
 * Purpose:   Our checkpointed DP posterior decoding algorithms that make a
 *            band structure work backwards in rows from L..1, and so they
 *            construct a <P7_GBANDS> structure that has its data elements
 *            in reversed order. Before we can use that structure, we have 
 *            to reverse these arrays. 
 *
 * Args:      bnd -  band list to reverse. 
 *
 * Returns:   <eslOK> on success.
 */
int
p7_gbands_Reverse(P7_GBANDS *bnd)
{
  esl_vec_IReverse(bnd->imem, bnd->imem, 2*bnd->nseg);
  esl_vec_IReverse(bnd->kmem, bnd->kmem, 2*bnd->nrow);
  return eslOK;
}


int
p7_gbands_GrowSegs(P7_GBANDS *bnd)
{
  int new_segalloc = bnd->segalloc * 2; /* grow by doubling */
  int status;

  ESL_REALLOC(bnd->imem, sizeof(int) * new_segalloc * 2);
  bnd->segalloc = new_segalloc;
  return eslOK;
  
 ERROR:
  return status;
}

int
p7_gbands_GrowRows(P7_GBANDS *bnd)
{
  int new_rowalloc = bnd->rowalloc * 2;
  int status;

  ESL_REALLOC(bnd->kmem, sizeof(int) * new_rowalloc * p7_GBANDS_NK);
  bnd->rowalloc = new_rowalloc;
  return eslOK;

 ERROR:
  return status;
}

void
p7_gbands_Destroy(P7_GBANDS *bnd)
{
  if (bnd) {
    if (bnd->imem) free(bnd->imem);
    if (bnd->kmem) free(bnd->kmem);
    free(bnd);
  }
}


/* Function:  
 * Synopsis:  
 *
 * Purpose:   
 *           Also serves to demonstrate standard iteration method,
 *           over segments and rows.
 * Args:      
 *
 * Returns:   
 *
 * Throws:    (no abnormal error conditions)
 *
 * Xref:      
 */
int
p7_gbands_Dump(FILE *ofp, P7_GBANDS *bnd)
{
  int  g, i;
  int *bnd_ip = bnd->imem;
  int *bnd_kp = bnd->kmem;
  int  ia, ib;
  int  ka, kb;

  i = 0;
  for (g = 0; g < bnd->nseg; g++)
    {
      ia = *bnd_ip; bnd_ip++;
      ib = *bnd_ip; bnd_ip++;
      if (ia > i+1) fprintf(ofp, "...\n");
      
      for (i = ia; i <= ib; i++)
	{
	  ka = *bnd_kp; bnd_kp++;
	  kb = *bnd_kp; bnd_kp++;

	  fprintf(ofp, "%6d %6d %6d\n", i, ka, kb);
	}
    }
  if (i <= bnd->L) fprintf(ofp, "...\n");

  printf("%" PRId64 " cells banded, %" PRId64 " total; fraction = %f\n",
	 bnd->ncell, 
	 (int64_t) bnd->L * (int64_t) bnd->M, 
	 (double) bnd->ncell / ((double) bnd->L * (double) bnd->M));

  return eslOK;
}

    
  
```
