## Supplementary material for "RNA covariation at helix-level resolution for the identification of evolutionarily conserved RNA structure": p7_hmm.c

```
/* The Plan7 core HMM data structure.
 * 
 * Contents:
 *   1. The P7_HMM object: allocation, initialization, destruction.
 *   2. Convenience routines for setting fields in an HMM.
 *   3. Renormalization and rescaling counts in core HMMs.
 *   4. Debugging and development code.
 *   5. Other routines in the API.
 *   6. Unit tests.
 *   7. Test driver. 
 *   8. Copyright and license.
 * 
 */
#include "p7_config.h"

#include <stdlib.h>
#include <stdio.h>
#include <string.h>
#include <time.h>

#include "easel.h"
#include "esl_alphabet.h"
#include "esl_vectorops.h"
#include "esl_random.h"
#include "esl_dirichlet.h"

#include "hmmer.h"


/*****************************************************************
 *# 1. The P7_HMM object: allocation, initialization, destruction.
 *****************************************************************/

/* Function:  p7_hmm_Create()
 * Synopsis:  Allocate a new <P7_HMM>.
 *
 * Purpose:   Allocate a <P7_HMM> of <M> nodes, for symbol
 *            alphabet <abc>, and return a pointer to it.
 *            
 *            The HMM only keeps a copy of the <abc> alphabet
 *            pointer. The caller is responsible for providing the
 *            alphabet, keeping it around while the HMM is in use,
 *            and (eventually) free'ing the alphabet when it's
 *            not needed any more. (Basically, just a step removed
 *            from keeping the alphabet as a global.)
 *
 * Throws:    <NULL> on allocation failure.
 */
P7_HMM *
p7_hmm_Create(int M, const ESL_ALPHABET *abc) 
{
  P7_HMM *hmm = NULL;

  if ((hmm = p7_hmm_CreateShell()) == NULL) return NULL;
  p7_hmm_CreateBody(hmm, M, abc);
  return hmm;
}  


/* Function:  p7_hmm_CreateShell()
 * Synopsis:  Allocate the ``shell'' of a <P7_HMM>.
 *
 * Purpose:   Allocate the shell of a <P7_HMM>: everything that
 *            doesn't depend on knowing the number of nodes M. 
 *            
 *            HMM input (<hmmio.c>) uses two-step shell/body
 *            allocation because it has to read for a ways from the
 *            HMM file before it reads the model size M or the
 *            alphabet type.
 *
 * Returns:   a pointer to the new <P7_HMM> on success.
 *
 * Throws:    <NULL> on allocation failure.
 */
P7_HMM *
p7_hmm_CreateShell(void) 
{
  P7_HMM *hmm = NULL;
  int     z;
  int     status;

  ESL_ALLOC(hmm, sizeof(P7_HMM));
  hmm->M          = 0;
  hmm->t          = NULL;
  hmm->mat        = NULL;
  hmm->ins        = NULL;

  hmm->name       = NULL;
  hmm->acc        = NULL;
  hmm->desc       = NULL;
  hmm->rf         = NULL;
  hmm->mm         = NULL;
  hmm->consensus  = NULL;
  hmm->cs         = NULL;
  hmm->ca         = NULL;
  hmm->comlog     = NULL; 
  hmm->nseq       = -1;
  hmm->eff_nseq   = -1.0;
  hmm->max_length = -1;
  hmm->ctime      = NULL;
  hmm->map        = NULL;
  hmm->checksum   = 0;

  for (z = 0; z < p7_NCUTOFFS; z++) hmm->cutoff[z]  = p7_CUTOFF_UNSET;
  for (z = 0; z < p7_NEVPARAM; z++) hmm->evparam[z] = p7_EVPARAM_UNSET;
  for (z = 0; z < p7_MAXABET;  z++) hmm->compo[z]   = p7_COMPO_UNSET;

  hmm->offset   = 0;
  hmm->flags    = 0;
  hmm->abc      = NULL;
  return hmm;

 ERROR:
  return NULL;
}  

/* Function:  p7_hmm_CreateBody()
 * Synopsis:  Allocate the ``body'' of a <P7_HMM>.
 *
 * Purpose:   Given an allocated shell <hmm>, and a now-known number
 *            of nodes <M> and alphabet <abc>, allocate
 *            the remainder of it for that many nodes.
 *
 * Returns:   <eslOK> on success.
 *
 * Throws:    <eslEMEM> on allocation failure; in this case, the HMM
 *            is likely corrupted, and the caller should destroy it.
 */
int
p7_hmm_CreateBody(P7_HMM *hmm, int M, const ESL_ALPHABET *abc) 
{
  int k;
  int status;

  hmm->abc = abc;
  hmm->M   = M;

  /* level 1 */
  ESL_ALLOC(hmm->t,    (M+1) * sizeof(float *));
  ESL_ALLOC(hmm->mat,  (M+1) * sizeof(float *));
  ESL_ALLOC(hmm->ins,  (M+1) * sizeof(float *));
  hmm->t[0]   = NULL;
  hmm->mat[0] = NULL;
  hmm->ins[0] = NULL;

  /* level 2 */
  ESL_ALLOC(hmm->t[0],   (p7H_NTRANSITIONS*(M+1)) * sizeof(float));
  ESL_ALLOC(hmm->mat[0], (abc->K*(M+1))           * sizeof(float));
  ESL_ALLOC(hmm->ins[0], (abc->K*(M+1))           * sizeof(float));
  for (k = 1; k <= M; k++) {
    hmm->mat[k] = hmm->mat[0] + k * hmm->abc->K;
    hmm->ins[k] = hmm->ins[0] + k * hmm->abc->K;
    hmm->t[k]   = hmm->t[0]   + k * p7H_NTRANSITIONS;
  }

  /* Enforce conventions on unused but allocated distributions, so
   * Compare() tests succeed unless memory was corrupted.
   */
  if ((status = p7_hmm_Zero(hmm)) != eslOK) goto ERROR;
  hmm->mat[0][0]    = 1.0;
  hmm->t[0][p7H_DM] = 1.0; 

  /* Optional allocation, status flag dependent */
  if (hmm->flags & p7H_RF)    ESL_ALLOC(hmm->rf,         (M+2) * sizeof(char));
  if (hmm->flags & p7H_MMASK) ESL_ALLOC(hmm->mm,         (M+2) * sizeof(char));
  if (hmm->flags & p7H_CONS)  ESL_ALLOC(hmm->consensus,  (M+2) * sizeof(char));
  if (hmm->flags & p7H_CS)    ESL_ALLOC(hmm->cs,         (M+2) * sizeof(char));
  if (hmm->flags & p7H_CA)    ESL_ALLOC(hmm->ca,         (M+2) * sizeof(char));
  if (hmm->flags & p7H_MAP)   ESL_ALLOC(hmm->map,        (M+1) * sizeof(int));
  
  return eslOK;

 ERROR:
  return status;
}  


/* Function:  p7_hmm_Destroy()
 * Synopsis:  Free a <P7_HMM>.
 *
 * Purpose:   Frees both the shell and body of an <hmm>.
 *            Works even if the <hmm> is damaged (incompletely allocated)
 *            or even <NULL>.
 *
 * Note:      Remember, leave reference pointers like abc, gm, and
 *            bg alone. These are under the application's control not ours.
 *
 * Returns:   (void).
 */
void
p7_hmm_Destroy(P7_HMM *hmm)
{
  if (hmm == NULL) return;

  if (hmm->mat) {  if (hmm->mat[0]) free(hmm->mat[0]); free(hmm->mat); }
  if (hmm->ins) {  if (hmm->ins[0]) free(hmm->ins[0]); free(hmm->ins); }
  if (hmm->t)   {  if (hmm->t[0])   free(hmm->t[0]);   free(hmm->t);   }

  if (hmm->name)      free(hmm->name);
  if (hmm->acc)       free(hmm->acc);
  if (hmm->desc)      free(hmm->desc);
  if (hmm->rf)        free(hmm->rf);
  if (hmm->mm)        free(hmm->mm);
  if (hmm->consensus) free(hmm->consensus);
  if (hmm->cs)        free(hmm->cs);
  if (hmm->ca)        free(hmm->ca);
  if (hmm->comlog)    free(hmm->comlog);
  if (hmm->ctime)     free(hmm->ctime);
  if (hmm->map)       free(hmm->map);

  free(hmm);
  return;
}

/* Function:  p7_hmm_CopyParameters()
 * Synopsis:  Copy parameters from one HMM to another.
 *
 * Purpose:   Copy parameters of <src> to <dest>. The HMM <dest> must
 *            be allocated by the caller for the same 
 *            alphabet and M as <src>. 
 *            
 *            Both core and search model parameters are copied.
 *
 *            No annotation is copied.  This is because several
 *            annotation fields are variable-length strings that
 *            require individual allocations.  The
 *            <p7_hmm_CopyParameters()> function is for cases where we
 *            have to repeatedly reset the parameters of a model - for
 *            example, in entropy weighting.
 *
 * Returns:   <eslOK> on success.
 */
int
p7_hmm_CopyParameters(const P7_HMM *src, P7_HMM *dest)
{
  int k;
  for (k = 0; k <= src->M; k++) {
    esl_vec_FCopy(src->t[k],   p7H_NTRANSITIONS, dest->t[k]);
    esl_vec_FCopy(src->mat[k], src->abc->K,      dest->mat[k]);
    esl_vec_FCopy(src->ins[k], src->abc->K,      dest->ins[k]);
  }
  return eslOK;
}

/* Function:  p7_hmm_Clone()
 * Synopsis:  Make an exact duplicate of an HMM.
 *
 * Purpose:   Duplicates an hmm.
 * 
 *            Note: does not duplicate the objects the HMM refers to,
 *            if any (profile, null model, or alphabet); only copies
 *            the reference pointers.
 * 
 * Returns:   a pointer to the duplicate.
 *
 * Throws:    <NULL> on allocation failure.
 */
P7_HMM *
p7_hmm_Clone(const P7_HMM *hmm)
{
  int     status;
  P7_HMM *new = NULL;
  int     z;

  if ((new = p7_hmm_Create(hmm->M, hmm->abc)) == NULL) goto ERROR;
  p7_hmm_CopyParameters(hmm, new);
  
  if ((status = esl_strdup(hmm->name,   -1, &(new->name)))   != eslOK) goto ERROR;
  if ((status = esl_strdup(hmm->acc,    -1, &(new->acc)))    != eslOK) goto ERROR;
  if ((status = esl_strdup(hmm->desc,   -1, &(new->desc)))   != eslOK) goto ERROR;

  if ((hmm->flags & p7H_RF)    && (status = esl_strdup(hmm->rf,        -1, &(new->rf)))        != eslOK) goto ERROR;
  if ((hmm->flags & p7H_MMASK) && (status = esl_strdup(hmm->mm,        -1, &(new->mm)))        != eslOK) goto ERROR;
  if ((hmm->flags & p7H_CONS)  && (status = esl_strdup(hmm->consensus, -1, &(new->consensus))) != eslOK) goto ERROR;
  if ((hmm->flags & p7H_CS)    && (status = esl_strdup(hmm->cs,        -1, &(new->cs)))        != eslOK) goto ERROR;
  if ((hmm->flags & p7H_CA)    && (status = esl_strdup(hmm->ca,        -1, &(new->ca)))        != eslOK) goto ERROR;
  if ((hmm->comlog != NULL)    && (status = esl_strdup(hmm->comlog,    -1, &(new->comlog)))    != eslOK) goto ERROR;
  if ((hmm->ctime  != NULL)    && (status = esl_strdup(hmm->ctime,     -1, &(new->ctime)))     != eslOK) goto ERROR;
  if (hmm->flags & p7H_MAP) {
    ESL_ALLOC(new->map, sizeof(int) * (hmm->M+1));
    esl_vec_ICopy(hmm->map, hmm->M+1, new->map);
  }
  new->nseq       = hmm->nseq;
  new->eff_nseq   = hmm->eff_nseq;
  new->max_length = hmm->max_length;
  new->checksum   = hmm->checksum;

  for (z = 0; z < p7_NEVPARAM; z++) new->evparam[z] = hmm->evparam[z];
  for (z = 0; z < p7_NCUTOFFS; z++) new->cutoff[z]  = hmm->cutoff[z];
  for (z = 0; z < p7_MAXABET;  z++) new->compo[z]   = hmm->compo[z];

  new->offset   = hmm->offset;
  new->flags    = hmm->flags;
  new->abc      = hmm->abc;
  return new;

 ERROR:
  if (new != NULL) p7_hmm_Destroy(new);
  return NULL;
}


/* Function:  p7_hmm_Zero()
 * Synopsis:  Set all parameters to zero (including model composition).
 *
 * Purpose:   Zeroes all counts/probabilities fields in core model,
 *            including emissions, transitions, and model
 *            composition.
 *
 * Returns:   <eslOK> on success.
 */
int
p7_hmm_Zero(P7_HMM *hmm)
{
  int k;

  for (k = 0; k <= hmm->M; k++) {
    esl_vec_FSet(hmm->t[k],   p7H_NTRANSITIONS, 0.);  
    esl_vec_FSet(hmm->mat[k], hmm->abc->K, 0.);  
    esl_vec_FSet(hmm->ins[k], hmm->abc->K, 0.);  
  }
  esl_vec_FSet(hmm->compo, p7_MAXABET, 0.);
  return eslOK;
}


/* Function:  p7_hmm_EncodeStatetype()
 * Synopsis:  Convert a state type string to internal code.
 *
 * Purpose:   Converts state type string <typestring> case insensitively to
 *            an internal code, and returns the code. For example,
 *            <p7_hmm_DecodeStatetype("M")> returns <p7T_M>.
 *            
 *            If the string isn't recognized, returns <p7T_BOGUS>.
 */
char
p7_hmm_EncodeStatetype(char *typestring)
{
  if      (strcasecmp(typestring, "M") == 0) return p7T_M;
  else if (strcasecmp(typestring, "D") == 0) return p7T_D;
  else if (strcasecmp(typestring, "I") == 0) return p7T_I;
  else if (strcasecmp(typestring, "S") == 0) return p7T_S;
  else if (strcasecmp(typestring, "N") == 0) return p7T_N;
  else if (strcasecmp(typestring, "B") == 0) return p7T_B;
  else if (strcasecmp(typestring, "E") == 0) return p7T_E;
  else if (strcasecmp(typestring, "C") == 0) return p7T_C;
  else if (strcasecmp(typestring, "T") == 0) return p7T_T;
  else if (strcasecmp(typestring, "J") == 0) return p7T_J;
  else if (strcasecmp(typestring, "X") == 0) return p7T_X;
  else return p7T_BOGUS;
}

/* Function:  p7_hmm_DecodeStatetype()
 * Synopsis:  Convert an internal state type code to a string.
 *
 * Purpose:   Returns the state type in text, as a string of length 1 
 *            (2 if you count <NUL>). For example, <p7_DecodeStatetype(p7T_S)>
 *            returns "S".
 *            
 * Throws:    an internal <eslEINVAL> exception if the code doesn't 
 *            exist, and returns <NULL>.           
 */
char *
p7_hmm_DecodeStatetype(char st)
{
  switch (st) {
  case p7T_M: return "M";
  case p7T_D: return "D";
  case p7T_I: return "I";
  case p7T_S: return "S";
  case p7T_N: return "N";
  case p7T_B: return "B";
  case p7T_E: return "E";
  case p7T_C: return "C";
  case p7T_T: return "T";
  case p7T_J: return "J";
  case p7T_X: return "X";
  default:    break;
  }
  esl_exception(eslEINVAL, FALSE, __FILE__, __LINE__, "no such statetype code %d", st);
  return NULL;
}


/*****************************************************************
 * 2. Convenience routines for setting fields in an HMM.
 *****************************************************************/ 

/* Function: p7_hmm_SetName()
 * Synopsis: Set or change the name of an HMM.
 * 
 * Purpose:  Set or change the name of a Plan7 HMM to <name>.
 *           Any trailing whitespace (including newline) is chopped off.     
 *      
 * Returns:  <eslOK> on success.
 *
 * Throws:   <eslEMEM> on allocation error, and original name (if any) 
 *           remains.
 */
int
p7_hmm_SetName(P7_HMM *hmm, char *name)
{
  int   status;
  void *tmp;
  int   n;

  if (name == NULL) {
    if (hmm->name != NULL) free(hmm->name); 
    hmm->name = NULL;
  } else {
    n = strlen(name);
    ESL_RALLOC(hmm->name, tmp, sizeof(char)*(n+1));
    strcpy(hmm->name, name);
    if ((status = esl_strchop(hmm->name, n)) != eslOK) goto ERROR;
  }
  return eslOK;

 ERROR:
  return status;
}

/* Function: p7_hmm_SetAccession()
 * Synopsis: Set or change the accession of an HMM.
 * 
 * Purpose:  Set or change the accession number of a Plan7 HMM to <acc>,
 *           and raise the <P7_ACC> flag. Trailing whitespace (including newline) 
 *           is chopped.  
 *           
 *           If <acc> is <NULL>, unset the HMM's accession (if any) and drop 
 *           the <P7_ACC> flag.
 *
 * Returns:  <eslOK> on success.
 *
 * Throws:   <eslEMEM> on allocation error, and original name (if any) 
 *           remains.
 */
int
p7_hmm_SetAccession(P7_HMM *hmm, char *acc)
{
  int   status;
  void *tmp;
  int   n;

  if (acc == NULL) {
    if (hmm->acc != NULL) free(hmm->acc); 
    hmm->acc = NULL;
    hmm->flags &= ~p7H_ACC;	/* legacy */
  } else {
    n = strlen(acc);
    ESL_RALLOC(hmm->acc, tmp, sizeof(char)*(n+1));
    strcpy(hmm->acc, acc);
    if ((status = esl_strchop(hmm->acc, n)) != eslOK) goto ERROR;
    hmm->flags |= p7H_ACC;	/* legacy */
  }
  return eslOK;

 ERROR:
  return status;
}

/* Function: p7_hmm_SetDescription()
 * Synopsis: Set or change the description line of an HMM.
 * 
 * Purpose:  Set or change the description line of a Plan7 HMM. 
 *           Trailing whitespace (including newline) is chopped.
 */
int
p7_hmm_SetDescription(P7_HMM *hmm, char *desc)
{
  int   status;
  void *tmp;
  int   n;

  if (desc == NULL) 
    {
      if (hmm->desc != NULL) free(hmm->desc); 
      hmm->desc   = NULL;
      hmm->flags &= ~p7H_DESC;	/* legacy */
    }
  else
    {
      n = strlen(desc);
      ESL_RALLOC(hmm->desc, tmp, sizeof(char)*(n+1));
      strcpy(hmm->desc, desc);
      if ((status = esl_strchop(hmm->desc, n)) != eslOK) goto ERROR;
      hmm->flags |= p7H_DESC;	/* legacy */
    }
  return eslOK;

 ERROR:
  return status;
}

/* Function: p7_hmm_AppendComlog()
 * Synopsis: Concatenate and append command line to the command line log.
 * 
 * Purpose:  Concatenate command line options and append as a new line in the
 *           command line log. Command line log is multiline, with each line
 *           ending in newline char, except for last line.
 *           
 * Returns:  <eslOK> on success.
 * 
 * Throws:   <eslEMEM> on allocation failure.          
 */
int
p7_hmm_AppendComlog(P7_HMM *hmm, int argc, char **argv)
{
  int   status;
  void *tmp;
  int   n;
  int   i;

  /* figure out length of added command line, and (re)allocate comlog */
  n = argc-1;	/* account for 1 space per arg, except last one */
  for (i = 0; i < argc; i++)
    n += strlen(argv[i]);

  if (hmm->comlog != NULL) {
    n += strlen(hmm->comlog) + 1; /* +1 for the \n we're going to add to the old comlog */
    ESL_RALLOC(hmm->comlog, tmp, sizeof(char)* (n+1));
    strcat(hmm->comlog, "\n");
  } else {
    ESL_ALLOC(hmm->comlog, sizeof(char)* (n+1));
    *(hmm->comlog) = '\0'; /* need this to make strcat work */
  }

  for (i = 0; i < argc-1; i++)
    {
      strcat(hmm->comlog, argv[i]);
      strcat(hmm->comlog, " ");
    }
  strcat(hmm->comlog, argv[argc-1]);
  return eslOK;

 ERROR:
  return status;
}

/* Function: p7_hmm_SetCtime()
 * Synopsis: Timestamp an HMM.
 * 
 * Purpose:  Set the <ctime> field in a new HMM to the current time.
 * 
 * Returns:  <eslOK> on success.
 * 
 * Throws:   <eslEMEM> on allocation failure. 
 *           <eslESYS> if system calls fail to obtain (or format) the time.
 *           
 * Notes:    This function calls <ctime_r()>, supposedly a part of the
 *           ISO/IEC 9945-1:1996 (POSIX.1) standard, but not ANSI
 *           C99, so we have potential portability problems here.
 *
 *           A known one: <ctime_r()> is by default a three-argument
 *           call on Solaris 10 systems. Our autoconf script sets
 *           -D_POSIX_PTHREAD_SEMANTICS on Solaris systems to fix this
 *           issue, requesting Solaris to use a compliant version of 
 *           ctime_r().
 *
 *           We might want to use strftime() instead; that's what 
 *           POSIX 2008 recommends; but we'd still need localtime_r() or
 *           its equivalent, and that has its own portability issues.
 *           
 *           Note to porters: it really doesn't matter what this
 *           timestamp is. HMMER doesn't look at it, it's for human
 *           notetaking. If you have to, set it to an empty string.
 *
 * TODO:     Oi. Time is complicated. Easel should give us an
 *           easy and portable call to generate time stamps like this;
 *           an esl_time module, perhaps?
 */
int
p7_hmm_SetCtime(P7_HMM *hmm)
{
  char    *s = NULL;
  time_t   date;
  int      status;

  ESL_ALLOC(s, 32);
  if ((date = time(NULL)) == -1)               { status = eslESYS; goto ERROR; }
  if (ctime_r(&date, s) == NULL)               { status = eslESYS; goto ERROR; }
  if ((status = esl_strchop(s, -1)) != eslOK)  {                   goto ERROR; }
  
  if (hmm->ctime != NULL) free(hmm->ctime);
  hmm->ctime = s;
  return eslOK;

 ERROR:
  if (s) free(s);
  return status;
}


/* Function:  p7_hmm_SetComposition()
 * Synopsis:  Calculate and set model composition, <hmm->compo[]>
 *
 * Purpose:   Calculates the mean residue composition emitted by
 *            model <hmm>, and set <hmm->compo[]> to it.
 *
 * Returns:   <eslOK> on success.
 *
 * Throws:    <eslEMEM> on allocation failure, in which case 
 *            values in <hmm->compo[]> are unchanged.
 *            
 * Note:      In principle, you should be able to normalize
 *            hmm->compo[] by dividing thru by the sum of
 *            mocc[] and iocc[] vectors, and that's what the
 *            3.0 release version did. This allowed p7_hmm_Validate()
 *            to check compo[] for summation to 1.0, as a smoke
 *            check for bugs here. The problem with that 
 *            is numerical roundoff error accumulation, when
 *            hmm->M is large [bug #h84]. To fix #h84, we
 *            simply renormalize compo[], rather than the fancier
 *            previous version. This avoids error accumulation,
 *            but it also guarantees that compo[] will trivially
 *            pass the hmm_Validation() step; it's not really
 *            validating the SetComposition() calculation at all.                                 
 *            (For description of #h84, error analysis, and the fix,
 *            xref J7/7; SRE, Tue Nov  2 14:32:29 2010)
 */
int
p7_hmm_SetComposition(P7_HMM *hmm)
{
  float *mocc = NULL;
  float *iocc = NULL;
  int    k;
  int    status;

  ESL_ALLOC(mocc, sizeof(float) * (hmm->M+1));
  ESL_ALLOC(iocc, sizeof(float) * (hmm->M+1));

  p7_hmm_CalculateOccupancy(hmm, mocc, iocc);
  esl_vec_FSet(hmm->compo, hmm->abc->K, 0.0);
  esl_vec_FAddScaled(hmm->compo, hmm->ins[0], iocc[0], hmm->abc->K);
  for (k = 1; k <= hmm->M; k++)
    {
      esl_vec_FAddScaled(hmm->compo, hmm->mat[k], mocc[k], hmm->abc->K);
      esl_vec_FAddScaled(hmm->compo, hmm->ins[k], iocc[k], hmm->abc->K);
    }

  esl_vec_FNorm(hmm->compo, hmm->abc->K);
  hmm->flags  |= p7H_COMPO;

  free(mocc);
  free(iocc);
  return eslOK;

 ERROR:
  if (mocc != NULL) free(mocc);
  if (iocc != NULL) free(iocc);
  return status;
}
  

/* Function:  p7_hmm_SetConsensus()
 * Synopsis:  Set the consensus residue line of the HMM.
 *
 * Purpose:   Sets the consensus annotation line of the model <hmm>.
 *            
 *            Behavior differs, depending on whether this is a
 *            single-sequence model (i.e. phmmer) or a standard
 *            model of a multiple sequence alignment. If <sq> is
 *            non-<NULL> this is a single-sequence model and <sq> is
 *            the digital sequence it was built from. If <sq> is <NULL>
 *            this is a standard multiple-sequence model.
 *            
 *            In a standard model, the most likely (highest emission
 *            probability) residue is the consensus at each position.
 *            In a single-sequence model, the consensus is the
 *            sequence itself.
 *            
 *            In both cases, if the emission probability is $\geq$
 *            certain threshold, the residue is upper cased. The
 *            threshold is arbitrarily set to 0.9 for nucleic acid
 *            alphabets (<eslDNA>, <eslRNA>) and 0.5 for amino acid
 *            alphabets (<eslAMINO>) and all other alphabets.
 *            
 *            The special handling of single-sequence models avoids
 *            a counterintuitive case where the most likely residue is
 *            not the original residue. For example, under the
 *            BLOSUM62 matrix, given an observed M, the most likely
 *            aligned residue is an L, not an M. (Because L is so much
 *            more likely a priori than M.)
 *
 * Args:      hmm    - model with valid probability parameters mat[1..M][x]
 *            sq     - NULL if a standard model;
 *                     or the query sequence for a single-sequence model.
 *           
 * Returns:   <eslOK> on success. The <p7H_CONS> flag on the <hmm> is raised
 *            if it wasn't already. The <hmm->consensus> line is set.
 *
 * Throws:    <eslEMEM> on allocation error. The <p7H_CONS> is dropped, even
 *            if it was up to begin with, and the <hmm->consensus> is <NULL>,
 *            even if we had one to begin with.
 *
 * Xref:      SRE:J8/26.
 */
int
p7_hmm_SetConsensus(P7_HMM *hmm, ESL_SQ *sq)
{
  int   k, x;
  float mthresh;
  int   status;
  
  /* allocation, if needed */
  if (! hmm->consensus) ESL_ALLOC(hmm->consensus, sizeof(char) * (hmm->M+2));

  /* set our arbitrary threshold for upper/lower casing */
  if      (hmm->abc->type == eslAMINO) mthresh = 0.5;
  else if (hmm->abc->type == eslDNA)   mthresh = 0.9;
  else if (hmm->abc->type == eslRNA)   mthresh = 0.9;
  else                                 mthresh = 0.5;

  hmm->consensus[0] = ' ';
  for (k = 1; k <= hmm->M; k++) 
    {
      x = (sq ?  sq->dsq[k] : esl_vec_FArgMax(hmm->mat[k], hmm->abc->K));
      hmm->consensus[k] = ((hmm->mat[k][x] >= mthresh) ? toupper(hmm->abc->sym[x]) : tolower(hmm->abc->sym[x]));
    }
  hmm->consensus[hmm->M+1] = '\0';
  hmm->flags  |= p7H_CONS;	
  return eslOK;

 ERROR:
  if (hmm->consensus) free(hmm->consensus);
  hmm->consensus = NULL;
  hmm->flags    &= (~p7H_CONS);	
  return status;
}
/*---------------- end, internal-setting routines ---------------*/


/*****************************************************************
 * 3. Renormalization and rescaling counts in core HMMs.
 *****************************************************************/ 

/* Function:  p7_hmm_Scale()
 * Synopsis:  In a model containing counts, rescale counts by a factor.
 *
 * Purpose:   Given a counts-based model <hmm>, scale core
 *            by a multiplicative factor of <scale>, where <scale> is
 *            often <eff_nseq/nseq> for absolute sequence weighting.
 *            Only affects core probability model emissions and 
 *            transitions (<t>, <ins>, and <mat>).
 *
 * Args:      hmm        - counts based HMM.
 *            scale      - scaling factor (e.g. eff_nseq/nseq); 1.0=no scaling.
 *
 * Returns:   <eslOK> on success.
 */
int
p7_hmm_Scale(P7_HMM *hmm, double scale)
{
  int k;

  for (k = 0; k <= hmm->M; k++) {
    esl_vec_FScale(hmm->t[k],   p7H_NTRANSITIONS, scale);  
    esl_vec_FScale(hmm->mat[k], hmm->abc->K,      scale);  
    esl_vec_FScale(hmm->ins[k], hmm->abc->K,      scale);  
  }
  return eslOK;
}


/* Function:  p7_hmm_ScaleExponential()
 * Synopsis:  In a model containing counts, rescale counts by an exponential factor.
 *
 * Purpose:   Given a counts-based model <hmm>, scale core by an
 *            exponential factor <exp>. This should be thought of as
 *            an alternative to p7_hmm_Scale(). Let C_i be the total
 *            observed count in column i, and F be the scale. In
 *            p7_hmm_Scale, the updated total observed count would be
 *            C_i = C_i * F  (i.e. the scaling factor is uniform across
 *            all columns). In this function, C_i = C_i ^ F. The result
 *            is a non-uniform scaling across columns -- columns with
 *            higher C_i will be reduced to a greater extent than will
 *            columns with low counts.
 *
 *            Consider the case where one column has 30 observations and a
 *            bunch of others have 300. This can happen when heavily-
 *            fragmented sequences are used to reconstruct a family MSA, as
 *            in Dfam models ... but isn't likely to have been seen in Pfam
 *            alignments. Though the column with 30 observations isn't nearly
 *            as complete as the one with 300, it still has enough that we
 *            shouldn't be willing to discount the observations entirely -
 *            something that might happen if uniform entropy weighting needs
 *            to push the average observations down 10-fold in order to achieve
 *            the desired avg relative entropy.
 *            e.g.
 *
 *             C_i    F  ->  C_i
 *               3   .8      2.4
 *              30   .8       15
 *             300   .8       96
 *               3   .7      2.2
 *              30   .7       11
 *             300   .7       54
 *               3   .6      1.9
 *              30   .6      7.6
 *             300   .6       30
 *
 *            Note: the observed counts will never drop below 1 in this case.
 *
 *            After computing the per-column total scale for column i, that
 *            scale is applied to the core probability model emissions and
 *            transitions (<t>, <ins>, and <mat>) for position i.
 *
 * Args:      hmm     - counts based HMM.
 *            exp     - exponential factor; 1.0=no scaling.
 *            ret_scaleavg - returns the mean of the per-column scale factors corresponding
 *                           to the factor exp.
 *
 * Returns:   <eslOK> on success.
 */
int
p7_hmm_ScaleExponential(P7_HMM *hmm, double exp)
{

//  printf ("\n==================\nTry exp = %.4f\n", exp);
  int k;
  for (k = 1; k <= hmm->M; k++) {

    float count = esl_vec_FSum(hmm->mat[k], hmm->abc->K);
    float new_count = pow(count, exp);
    double scale = new_count / count;

    //printf ("column %d : cnt: %.1f,  new_cnt: %.1f,  scale: %.4f\n", k, count, new_count, scale );

    esl_vec_FScale(hmm->t[k],   p7H_NTRANSITIONS, scale);
    esl_vec_FScale(hmm->mat[k], hmm->abc->K,      scale);
    esl_vec_FScale(hmm->ins[k], hmm->abc->K,      scale);
  }
  return eslOK;
}

/* Function: p7_hmm_Renormalize()
 * Synopsis: Renormalize all parameter vectors (emissions/transitions).
 * 
 * Purpose:  Take a core HMM in counts form, and renormalize
 *           all probability vectors in the core probability model. Enforces
 *           Plan7 restrictions on nonexistent transitions.
 *
 *           Leaves other flags (stats and profile) alone, so caller
 *           needs to be wary. Renormalizing a probability model that
 *           has stats and profile scores wouldn't usually invalidate
 *           those data; and if we're renormalizing a counts model, we
 *           shouldn't have stats or profile scores yet anyway.
 *           
 * Args:     hmm - the model to renormalize.
 *                 
 * Return:   <eslOK> on success.
 */                          
int
p7_hmm_Renormalize(P7_HMM *hmm)
{
  int   k;			/* counter for model position */

  for (k = 0; k <= hmm->M; k++) {
    esl_vec_FNorm(hmm->mat[k], hmm->abc->K);
    esl_vec_FNorm(hmm->ins[k], hmm->abc->K);
    esl_vec_FNorm(P7H_TMAT(hmm, k), p7H_NTMAT);	/* TMX */
    esl_vec_FNorm(P7H_TDEL(hmm, k), p7H_NTDEL);	/* TIX */
    esl_vec_FNorm(P7H_TINS(hmm, k), p7H_NTINS);	/* TDX */
  }
  /* If t[M][TD*] distribution was all zeros, we just made TDD nonzero. Oops.
   * Re-enforce t's on that final delete state. */
  hmm->t[hmm->M][p7H_DM] = 1.0;
  hmm->t[hmm->M][p7H_DD] = 0.0;

  /* Rare: if t[M][TM*] distribution was all zeros (all final transitions
   * were D_M -> E) then we just made nonexistent M_M->D_M+1 transition nonzero.
   * Fix that too.
   */
  if (hmm->t[hmm->M][p7H_MD] > 0.) {
    hmm->t[hmm->M][p7H_MD] = 0.;
    hmm->t[hmm->M][p7H_MM] = 0.5;
    hmm->t[hmm->M][p7H_MI] = 0.5;
  }

  return eslOK;
}
  
/*****************************************************************
 * 4. Debugging and development code
 *****************************************************************/

/* Function:  p7_hmm_Dump()
 * Synopsis:  Dump HMM data structure to a stream.
 *
 * Purpose:   Debugging: dump the probabilities (or counts) from a core HMM.
 * 
 * Returns:   <eslOK> on success.
 */
int
p7_hmm_Dump(FILE *fp, P7_HMM *hmm)
{
  int k;			/* counter for nodes */
  int x;			/* counter for symbols */
  int ts;			/* counter for state transitions */
  
  for (k = 0; k <= hmm->M; k++)
    {				/* Line 1: k, match emissions */
      fprintf(fp, " %5d ", k);
      for (x = 0; x < hmm->abc->K; x++) 
        fprintf(fp, "%9.4f ", hmm->mat[k][x]);
      fputs("\n", fp);
				/* Line 2: insert emissions */
      fprintf(fp, "       ");
      for (x = 0; x < hmm->abc->K; x++) 
	fprintf(fp, "%9.4f ", hmm->ins[k][x]);
      fputs("\n", fp);
				/* Line 3: transition probs */
      fprintf(fp, "       ");
      for (ts = 0; ts < 7; ts++)
	fprintf(fp, "%9.4f ", hmm->t[k][ts]); 
      fputs("\n", fp);
    }
  fputs("//\n", fp);
  return eslOK;
}

/* Function:  p7_hmm_Sample()
 * Synopsis:  Sample an HMM at random.
 *
 * Purpose:   Creates a random HMM of length <M> nodes,
 *            for alphabet <abc>, obtaining randomness from
 *            <r>.
 * 
 *            Probably only useful for debugging.
 *            
 * Note:      Compare p7_hmm_Renormalize(), which has a similar
 *            structure, except it normalizes instead of
 *            sampling each probability vector.           
 *
 * Returns:   <eslOK> on success, and the new hmm is returned
 *            through <ret_hmm); caller is responsible for 
 *            freeing this object with <p7_hmm_Destroy()>.
 *
 * Throws:    <eslEMEM> on allocation error.
 */
int
p7_hmm_Sample(ESL_RANDOMNESS *r, int M, const ESL_ALPHABET *abc, P7_HMM **ret_hmm)
{
  P7_HMM *hmm    = NULL;
  char   *logmsg = "[random HMM created by sampling]";
  int     k;
  int     status;

  hmm = p7_hmm_Create(M, abc);
  if (hmm == NULL) { status = eslEMEM; goto ERROR; }
  
  for (k = 0; k <= M; k++)
    {
      if (k > 0) esl_dirichlet_FSampleUniform(r, abc->K, hmm->mat[k]);
      esl_dirichlet_FSampleUniform(r, abc->K, hmm->ins[k]);
      esl_dirichlet_FSampleUniform(r, 3,      hmm->t[k]);
      esl_dirichlet_FSampleUniform(r, 2,      hmm->t[k]+3);
      if (k > 0) esl_dirichlet_FSampleUniform(r, 2,      hmm->t[k]+5);
    }
  /* Node M is special: no transitions to D, transitions to M
   * are interpreted as transitions to E. Overwrite a little of
   * what we did in node M.
   */
  esl_dirichlet_FSampleUniform(r, 2, hmm->t[M]);    /* TMM,TMI only */
  hmm->t[M][p7H_MD] = 0.;	
  hmm->t[M][p7H_DM] = 1.0;
  hmm->t[M][p7H_DD] = 0.0;
  
  /* Add mandatory annotation, and some relevant optional annotation  */
  p7_hmm_SetName(hmm, "sampled-hmm");
  p7_hmm_AppendComlog(hmm, 1, &logmsg);
  p7_hmm_SetCtime(hmm);
  p7_hmm_SetConsensus(hmm, NULL);
  
  *ret_hmm = hmm;
  return eslOK;
  
 ERROR:
  if (hmm != NULL) p7_hmm_Destroy(hmm);
  *ret_hmm = NULL;
  return status;

}

/* Function:  p7_hmm_SampleUngapped()
 * Synopsis:  Sample a random HMM with no nonzero indel transitions.
 *
 * Purpose:   Same as <p7_hmm_Sample()>, except all 
 *            M $\rightarrow$ M transitions are 1.0:
 *            an ungapped model. Useful for testing 
 *            as a limit case.
 *            
 * Returns:   <eslOK> on success, and the new hmm is returned
 *            through <ret_hmm); caller is responsible for 
 *            freeing this object with <p7_hmm_Destroy()>.
 *
 * Throws:    <eslEMEM> on allocation error.
 *
 * Xref:      STL11/140
 */
int
p7_hmm_SampleUngapped(ESL_RANDOMNESS *r, int M, const ESL_ALPHABET *abc, P7_HMM **ret_hmm)
{
  P7_HMM *hmm    = NULL;
  int     k;
  int     status;

  if ((status = p7_hmm_Sample(r, M, abc, &hmm)) != eslOK) goto ERROR;
  for (k = 0; k <= M; k++) {
    hmm->t[k][p7H_MM] = 1.0;
    hmm->t[k][p7H_MD] = 0.0;
    hmm->t[k][p7H_MI] = 0.0;
  }
  *ret_hmm = hmm;
  return eslOK;

 ERROR:
  if (hmm != NULL) p7_hmm_Destroy(hmm);
  *ret_hmm = NULL;
  return status;
}

/* Function:  esl_hmm_SampleEnumerable()
 * Synopsis:  Sample an random HMM with no nonzero insertion transitions.
 *
 * Purpose:   Sample a random HMM with random emission and 
 *            transition probabilities with the exception that
 *            all transitions to insert are zero. This makes
 *            it possible to create a model with a finite,
 *            easily enumerable sequence space (all seqs of
 *            length $\leq M).
 *            
 *            To achieve this in the profile as well as the core HMM,
 *            the caller must configure a unihit mode
 *            (<p7_ProfileConfig(hmm, bg, gm, p7_UNILOCAL)> or
 *            <p7_UNIGLOCAL>), and a target length of zero
 *            (<p7_ReconfigLength(gm, 0)>).
 *            
 *            Useful for debugging and validating Forward/Viterbi
 *            algorithms.
 *            
 * Returns:   <eslOK> on success. The newly allocated hmm is returned through
 *            <ret_hmm>. The caller is responsible for freeing this object
 *            with <p7_hmm_Destroy()>.
 *
 * Throws:    <eslEMEM> on allocation error.
 */
int
p7_hmm_SampleEnumerable(ESL_RANDOMNESS *r, int M, const ESL_ALPHABET *abc, P7_HMM **ret_hmm)
{
  P7_HMM *hmm    = NULL;
  char   *logmsg = "[random enumerable HMM created by sampling]";
  int     k;
  float   tmp[2];
  int     status;
  
  hmm = p7_hmm_Create(M, abc);
  if (hmm == NULL) { status = eslEMEM; goto ERROR; }

  for (k = 0; k <= M; k++)
    {
      if (k > 0) esl_dirichlet_FSampleUniform(r, abc->K, hmm->mat[k]); /* match emission probs  */
      esl_dirichlet_FSampleUniform(r, abc->K, hmm->ins[k]);            /* insert emission probs */
      esl_dirichlet_FSampleUniform(r, 2,      tmp);       
      hmm->t[k][p7H_MM] = tmp[0];
      hmm->t[k][p7H_MI] = 0.;
      hmm->t[k][p7H_MD] = tmp[1];
      hmm->t[k][p7H_IM] = 1.;                                          /* I transitions irrelevant since I's are unreached. */
      hmm->t[k][p7H_II] = 0.;
      if (k > 0) esl_dirichlet_FSampleUniform(r, 2,      hmm->t[k]+5); /* delete transitions to M,D */
    }

  /* Node M is special: no transitions to D, transitions to M
   * are interpreted as transitions to E. Overwrite a little of
   * what we did in node M.
   */
  hmm->t[M][p7H_MM] = 1.;
  hmm->t[M][p7H_MD] = 0.;	
  hmm->t[M][p7H_DM] = 1.;
  hmm->t[M][p7H_DD] = 0.;
  
  /* Add mandatory annotation
   */
  p7_hmm_SetName(hmm, "sampled-hmm");
  p7_hmm_AppendComlog(hmm, 1, &logmsg);
  p7_hmm_SetCtime(hmm);
  p7_hmm_SetConsensus(hmm, NULL);

  /* SRE DEBUGGING */
  p7_hmm_Validate(hmm, NULL, 0.0001);

  *ret_hmm = hmm;
  return eslOK;
  
 ERROR:
  if (hmm != NULL) p7_hmm_Destroy(hmm);
  *ret_hmm = NULL;
  return status;
}

/* Function:  p7_hmm_SampleUniform()
 * Synopsis:  Sample a model that uses fixed (given) transition probs.
 *
 * Purpose:   Sample a model that uses uniform transition probabilities,
 *            determined by <tmi>, <tii>, <tmd>, and <tdd>,
 *            the probabilistic equivalent of gap-open/gap-extend for
 *            inserts, deletes.
 *            
 *            Useful for testing expected behavior on single-sequence
 *            models, where transitions are position-independent.
 *
 * Returns:   <eslOK> on success, and the new hmm is returned
 *            through <ret_hmm); caller is responsible for 
 *            freeing this object with <p7_hmm_Destroy()>.
 *
 * Throws:    <eslEMEM> on allocation error.
 *
 * Xref:      J1/5.
 */
int
p7_hmm_SampleUniform(ESL_RANDOMNESS *r, int M, const ESL_ALPHABET *abc, 
		     float tmi, float tii, float tmd, float tdd,
		     P7_HMM **ret_hmm)
{
  int     status;
  P7_HMM *hmm    = NULL;
  char   *logmsg = "[HMM with uniform transitions, random emissions]";
  int     k;

  hmm = p7_hmm_Create(M, abc);
  if (hmm == NULL) { status = eslEMEM; goto ERROR; }
  
  for (k = 0; k <= M; k++)
    {
      if (k > 0) esl_dirichlet_FSampleUniform(r, abc->K, hmm->mat[k]);
      esl_dirichlet_FSampleUniform(r, abc->K, hmm->ins[k]);
      hmm->t[k][p7H_MM] = 1.0 - tmi - tmd;
      hmm->t[k][p7H_MI] = tmi;
      hmm->t[k][p7H_MD] = tmd;
      hmm->t[k][p7H_IM] = 1.0 - tii;
      hmm->t[k][p7H_II] = tii;
      hmm->t[k][p7H_DM] = 1.0 - tdd;
      hmm->t[k][p7H_DD] = tdd;
    }

  /* Deal w/ special stuff at node 0, M, overwriting some of what we
   * just did. 
   */
  hmm->t[M][p7H_MM] = 1.0 - tmi;
  hmm->t[M][p7H_MD] = 0.;
  hmm->t[M][p7H_DM] = 1.0;
  hmm->t[M][p7H_DD] = 0.;
  
  /* Add mandatory annotation
   */
  p7_hmm_SetName(hmm, "sampled-hmm");
  p7_hmm_AppendComlog(hmm, 1, &logmsg);
  p7_hmm_SetCtime(hmm);
  p7_hmm_SetConsensus(hmm, NULL);

  *ret_hmm = hmm;
  return eslOK;
  
 ERROR:
  if (hmm != NULL) p7_hmm_Destroy(hmm);
  *ret_hmm = NULL;
  return status;
}


/* Function:  p7_hmm_Compare()
 * Synopsis:  Compare two HMMs for equality.
 *
 * Purpose:   Compare two HMMs <h1> and <h2> to each other;
 *            return <eslOK> if they're identical, and <eslFAIL>
 *            if they differ. Floating-point probabilities are 
 *            compared for equality within a fractional tolerance
 *            <tol>. 
 */
int
p7_hmm_Compare(P7_HMM *h1, P7_HMM *h2, float tol)
{
  int k, z;
  
  if (h1->abc->type != h2->abc->type) return eslFAIL;
  if (h1->M         != h2->M)         return eslFAIL;
  if (h1->flags     != h2->flags)     return eslFAIL;
  
  for (k = 0; k <= h1->M; k++)	/* (it's safe to include 0 here.) */
    {
      if (esl_vec_FCompare(h1->mat[k], h2->mat[k], h1->abc->K, tol) != eslOK) return eslFAIL;
      if (esl_vec_FCompare(h1->ins[k], h2->ins[k], h1->abc->K, tol) != eslOK) return eslFAIL;
      if (esl_vec_FCompare(h1->t[k],   h2->t[k],   7,          tol) != eslOK) return eslFAIL;
    }

  if (strcmp(h1->name,   h2->name)   != 0) return eslFAIL;
  if (esl_strcmp(h1->comlog, h2->comlog) != 0) return eslFAIL;
  if (strcmp(h1->ctime,  h2->ctime)  != 0) return eslFAIL;

  if (h1->nseq     != h2->nseq)                                      return eslFAIL;
  if (esl_FCompare(h1->eff_nseq, h2->eff_nseq, tol) != eslOK)        return eslFAIL;
  if (h1->checksum != h2->checksum)        return eslFAIL;

  if (esl_strcmp(h1->acc,  h2->acc)  != 0) return eslFAIL;
  if (esl_strcmp(h1->desc, h2->desc) != 0) return eslFAIL;

  if ((h1->flags & p7H_RF)    && esl_strcmp(h1->rf,        h2->rf)           != 0) return eslFAIL;
  if ((h1->flags & p7H_MMASK) && esl_strcmp(h1->mm,        h2->mm)           != 0) return eslFAIL;
  if ((h1->flags & p7H_CONS)  && esl_strcmp(h1->consensus, h2->consensus)    != 0) return eslFAIL;
  if ((h1->flags & p7H_CS)    && esl_strcmp(h1->cs,        h2->cs)           != 0) return eslFAIL;
  if ((h1->flags & p7H_CA)    && esl_strcmp(h1->ca,        h2->ca)           != 0) return eslFAIL;
  if ((h1->flags & p7H_MAP)   && esl_vec_ICompare(h1->map, h2->map, h1->M+1) != 0) return eslFAIL;

  if (h1->flags & p7H_GA) {
    if (esl_FCompare(h1->cutoff[p7_GA1], h2->cutoff[p7_GA1], tol) != eslOK) return eslFAIL;
    if (esl_FCompare(h1->cutoff[p7_GA2], h2->cutoff[p7_GA2], tol) != eslOK) return eslFAIL;
  }
  if (h1->flags & p7H_TC) {
    if (esl_FCompare(h1->cutoff[p7_TC1], h2->cutoff[p7_TC1], tol) != eslOK) return eslFAIL;
    if (esl_FCompare(h1->cutoff[p7_TC2], h2->cutoff[p7_TC2], tol) != eslOK) return eslFAIL;
  }
  if (h1->flags & p7H_NC) {
    if (esl_FCompare(h1->cutoff[p7_NC1], h2->cutoff[p7_NC1], tol) != eslOK) return eslFAIL;
    if (esl_FCompare(h1->cutoff[p7_NC2], h2->cutoff[p7_NC2], tol) != eslOK) return eslFAIL;
  }

  if (h1->flags & p7H_STATS) {
    for (z = 0; z < p7_NEVPARAM; z++)
      if (esl_FCompare(h1->evparam[z], h2->evparam[z], tol) != eslOK) return eslFAIL;
  }

  return eslOK;
}

/* Function:  p7_hmm_Validate()
 * Synopsis:  Validate a <P7_HMM> data structuure.
 *
 * Purpose:   Validates the internals of the HMM structure <hmm>.
 * 
 *            Probability vectors are validated to sum up to
 *            within a fractional tolerance <tol> of 1.0.
 *
 *            Probably only useful for debugging and development,
 *            not production code.
 *
 * Returns:   <eslOK> if <hmm> internals look fine.
 *            Returns <eslFAIL> if something is wrong.
 */
int
p7_hmm_Validate(P7_HMM *hmm, char *errbuf, float tol)
{
  int status;
  int k;

  if (hmm            == NULL)       ESL_XFAIL(eslFAIL, errbuf, "HMM is a null pointer");
  if (hmm->M         <  1)          ESL_XFAIL(eslFAIL, errbuf, "HMM has M < 1");
  if (hmm->abc       == NULL)       ESL_XFAIL(eslFAIL, errbuf, "HMM has no alphabet reference");
  if (hmm->abc->type == eslUNKNOWN) ESL_XFAIL(eslFAIL, errbuf, "HMM's alphabet is set to unknown");
  
  for (k = 0; k <= hmm->M; k++)
    {
      if (esl_vec_FValidate(hmm->mat[k], hmm->abc->K, tol, NULL) != eslOK) ESL_XFAIL(eslFAIL, errbuf, "mat[%d] fails pvector validation", k);
      if (esl_vec_FValidate(hmm->ins[k], hmm->abc->K, tol, NULL) != eslOK) ESL_XFAIL(eslFAIL, errbuf, "ins[%d] fails pvector validation", k);
      if (esl_vec_FValidate(hmm->t[k],   3,           tol, NULL) != eslOK) ESL_XFAIL(eslFAIL, errbuf, "t_M[%d] fails pvector validation", k);
      if (esl_vec_FValidate(hmm->t[k]+3, 2,           tol, NULL) != eslOK) ESL_XFAIL(eslFAIL, errbuf, "t_I[%d] fails pvector validation", k);
      if (esl_vec_FValidate(hmm->t[k]+5, 2,           tol, NULL) != eslOK) ESL_XFAIL(eslFAIL, errbuf, "t_D[%d] fails pvector validation", k);
    }
  if (hmm->t[hmm->M][p7H_MD] != 0.0)                       ESL_XFAIL(eslFAIL, errbuf, "TMD should be 0 for last node");
  if (hmm->t[hmm->M][p7H_DM] != 1.0)                       ESL_XFAIL(eslFAIL, errbuf, "TDM should be 1 for last node");
  if (hmm->t[hmm->M][p7H_DD] != 0.0)                       ESL_XFAIL(eslFAIL, errbuf, "TDD should be 0 for last node");

  if (hmm->name == NULL)                                   ESL_XFAIL(eslFAIL, errbuf, "name is NULL: this field is mandatory");
  /* comlog is either NULL or a free text string: hard to validate */
  /* ctime, ditto */
  if ( (hmm->nseq     != -1)     && hmm->nseq     <= 0)    ESL_XFAIL(eslFAIL, errbuf, "invalid nseq");
  if ( (hmm->eff_nseq != -1.0f)  && hmm->eff_nseq <= 0.0f) ESL_XFAIL(eslFAIL, errbuf, "invalid eff_nseq");
  if (!(hmm->flags & p7H_CHKSUM) && hmm->checksum != 0 )   ESL_XFAIL(eslFAIL, errbuf, "p7H_CHKSUM flag down, but nonzero checksum present"); 

  if (hmm->flags & p7H_RF)   { if (hmm->rf == NULL        || strlen(hmm->rf)        != hmm->M+1) ESL_XFAIL(eslFAIL, errbuf, "p7H_RF flag up, but rf string is invalid");            }
  else if (hmm->rf)          {                                                                   ESL_XFAIL(eslFAIL, errbuf, "p7H_RF flag down, but rf string is present");          }

  if (hmm->flags & p7H_MMASK) { if (hmm->mm == NULL        || strlen(hmm->mm)        != hmm->M+1) ESL_XFAIL(eslFAIL, errbuf, "p7H_MMASK flag up, but mm string is invalid");            }
  else if (hmm->mm)           {                                                                   ESL_XFAIL(eslFAIL, errbuf, "p7H_MMASK flag down, but mm string is present");          }

  if (hmm->flags & p7H_CONS) { if (hmm->consensus == NULL || strlen(hmm->consensus) != hmm->M+1) ESL_XFAIL(eslFAIL, errbuf, "p7H_CONS flag up, but consensus string is invalid");   } 
  else if (hmm->consensus)   {                                                                   ESL_XFAIL(eslFAIL, errbuf, "p7H_CONS flag down, but consensus string is present"); }

  if (hmm->flags & p7H_CS)   { if (hmm->cs == NULL        || strlen(hmm->cs)        != hmm->M+1) ESL_XFAIL(eslFAIL, errbuf, "p7H_CS flag up, but cs string is invalid");   }
  else if (hmm->cs)          {                                                                   ESL_XFAIL(eslFAIL, errbuf, "p7H_CS flag down, but cs string is present"); }

  if (hmm->flags & p7H_CA)   { if (hmm->ca == NULL        || strlen(hmm->ca)        != hmm->M+1) ESL_XFAIL(eslFAIL, errbuf, "p7H_CA flag up, but ca string is invalid");   }
  else if (hmm->ca)          {                                                                   ESL_XFAIL(eslFAIL, errbuf, "p7H_CA flag down, but ca string is present"); }

  if (  (hmm->flags & p7H_MAP) && hmm->map == NULL)  ESL_XFAIL(eslFAIL, errbuf, "p7H_MAP flag up, but map string is null");
  if (! (hmm->flags & p7H_MAP) && hmm->map != NULL)  ESL_XFAIL(eslFAIL, errbuf, "p7H_MAP flag down, but map string is present");

  if (hmm->flags & p7H_STATS) {
    if (hmm->evparam[p7_MLAMBDA] <= 0.) ESL_XFAIL(eslFAIL, errbuf, "lambda parameter can't be negative");
    if (hmm->evparam[p7_VLAMBDA] <= 0.) ESL_XFAIL(eslFAIL, errbuf, "lambda parameter can't be negative");
    if (hmm->evparam[p7_FLAMBDA] <= 0.) ESL_XFAIL(eslFAIL, errbuf, "lambda parameter can't be negative");
  }
  if (hmm->flags & p7H_COMPO && esl_vec_FValidate(hmm->compo, hmm->abc->K, tol, NULL) != eslOK)
    ESL_XFAIL(eslFAIL, errbuf, "composition fails pvector validation");

  return eslOK;

 ERROR:
  return status;
}
/*------------- end of debugging/development code ----------------*/


/*****************************************************************
 * 5. Other routines in the API.
 *****************************************************************/

/* Function:  p7_hmm_CalculateOccupancy()
 * Synopsis:  Calculate match occupancy and insert expected use count vectors.
 *
 * Purpose:   Calculate a vector <mocc[1..M]> containing probability
 *            that each match state is used in a sampled glocal path through
 *            the model. Caller provides allocated space (<M+1> floats)
 *            for <mocc>.
 *            
 *            Caller may optionally provide an array <iocc[0..M]> as
 *            well, which (if provided) will be set to contain the
 *            expected number of times that a sampled path would contain
 *            each insert state.
 *
 * Returns:   <eslOK> on success.
 */
int
p7_hmm_CalculateOccupancy(const P7_HMM *hmm, float *mocc, float *iocc)
{
  int k;

  mocc[0] = 0.;			                     /* no M_0 state */
  mocc[1] = hmm->t[0][p7H_MI] + hmm->t[0][p7H_MM];   /* initialize w/ 1 - B->D_1 */
  for (k = 2; k <= hmm->M; k++)
      mocc[k] = mocc[k-1] * (hmm->t[k-1][p7H_MM] + hmm->t[k-1][p7H_MI]) +
        (1.0-mocc[k-1]) * hmm->t[k-1][p7H_DM];
  if (iocc != NULL) {
    iocc[0] = hmm->t[0][p7H_MI] / hmm->t[0][p7H_IM];
    for (k = 1; k <= hmm->M; k++)
      iocc[k] = mocc[k] * hmm->t[k][p7H_MI] / hmm->t[k][p7H_IM];
  }

  return eslOK;
}


/*---------------- end of the rest of the API -------------------*/


/*****************************************************************
 * 6. Unit tests.
 *****************************************************************/
#ifdef p7HMM_TESTDRIVE

/* The occupancy unit test is based on the principle that
 * the stationary match occupancy probability in a random HMM 
 * converges to 0.6, for long enough M (STL11/138)
 */
static void
utest_occupancy(ESL_GETOPTS *go, ESL_RANDOMNESS *r, ESL_ALPHABET *abc)
{
  char    *msg = "p7_hmm.c:: occupancy unit test failed";
  P7_HMM  *hmm = NULL;
  int        M = 200;
  float   *occ = malloc(sizeof(float) * (M+1));
  float      x;

  if (p7_hmm_Sample(r, M, abc, &hmm)            != eslOK) esl_fatal(msg);
  if (p7_hmm_CalculateOccupancy(hmm, occ, NULL) != eslOK) esl_fatal(msg);
  x = esl_vec_FSum(occ+1, hmm->M) / (float) hmm->M;

  if (esl_opt_GetBoolean(go, "-v") == TRUE)
    {
      printf("occupancy unit test:\n");
      printf("expected 0.6; got %.3f\n\n", x);
    }

  if (esl_FCompare(x, 0.6, 0.1)                 != eslOK) esl_fatal(msg);

  free(occ);
  p7_hmm_Destroy(hmm);
  return;
}

/* The composition unit test validates the SetComposition()
 * calculation against the composition of a large number of sampled
 * core HMM traces. This also exercises the correctness of
 * p7_hmm_Sample() and p7_hmm_SetOccupancy(). 
 * 
 * SRE, Fri Dec  4 13:04:52 2009 [#h71; J5/120]
 */
static void
utest_composition(ESL_GETOPTS *go, ESL_RANDOMNESS *r, ESL_ALPHABET *abc)
{
  char           *msg  = "p7_hmm.c:: composition unit test failed";
  P7_HMM         *hmm  = NULL;
  ESL_SQ         *sq   = esl_sq_CreateDigital(abc);
  int             M    = 3;
  int             N    = 100000;
  float          *fq   = malloc(sizeof(float) * abc->K);
  int             i,pos;

  if (p7_hmm_Sample(r, M, abc, &hmm) != eslOK)  esl_fatal(msg);
  if (p7_hmm_SetComposition(hmm)     != eslOK)  esl_fatal(msg);

  esl_vec_FSet(fq, abc->K, 0.0);
  for (i = 0; i < N; i++)
    {
      p7_CoreEmit(r, hmm, sq, NULL);

      for (pos = 1; pos <= sq->n; pos++)
	fq[sq->dsq[pos]] += 1.0;

      esl_sq_Reuse(sq);
    }  
  esl_vec_FNorm(fq, abc->K);

  if (esl_opt_GetBoolean(go, "-v") == TRUE)
    {
      printf("composition unit test:\n");
      printf("  %6s %6s\n", "calced", "sample");
      printf("  %6s %6s\n", "------", "------");
      for (i = 0; i < abc->K; i++)
	printf("%c %6.3f %6.3f\n", abc->sym[i], hmm->compo[i], fq[i]);
      printf("\n");
    }

  if (esl_vec_FCompare(fq, hmm->compo, abc->K, 0.03) != eslOK) esl_fatal(msg); 

  free(fq);
  esl_sq_Destroy(sq);
  p7_hmm_Destroy(hmm);
  return;
}

#endif /*p7HMM_TESTDRIVE*/
/*---------------------- end of unit tests -----------------------*/


/*****************************************************************
 * 7. Test driver.
 *****************************************************************/

#ifdef p7HMM_TESTDRIVE

#include "p7_config.h"
#include "easel.h"
#include "esl_alphabet.h"
#include "esl_random.h"
#include "hmmer.h"

static ESL_OPTIONS options[] = {
  /* name           type      default  env  range toggles reqs incomp  help                                       docgroup*/
  { "-h",        eslARG_NONE,   FALSE, NULL, NULL,  NULL,  NULL, NULL, "show brief help on version and usage",           0 },
  { "-s",        eslARG_INT,     "42", NULL, NULL,  NULL,  NULL, NULL, "set random number seed to <n>",                  0 },
  { "-v",        eslARG_NONE,   FALSE, NULL, NULL,  NULL,  NULL, NULL, "be verbose",                                     0 },
  {  0, 0, 0, 0, 0, 0, 0, 0, 0, 0 },
};
static char usage[]  = "[-options]";
static char banner[] = "unit test driver for p7_hmm.c core model routines";

int
main(int argc, char **argv)
{
  ESL_GETOPTS    *go   = p7_CreateDefaultApp(options, 0, argc, argv, banner, usage);
  ESL_RANDOMNESS *r    = esl_randomness_Create(esl_opt_GetInteger(go, "-s"));
  ESL_ALPHABET   *abc  = esl_alphabet_Create(eslAMINO);

  utest_occupancy  (go, r, abc);
  utest_composition(go, r, abc);

  esl_alphabet_Destroy(abc);
  esl_randomness_Destroy(r);
  esl_getopts_Destroy(go);
  exit(0); /* success */
}

#endif /*p7HMM_TESTDRIVE*/
/*-------------------- end of test driver ---------------------*/


/************************************************************
 * HMMER - Biological sequence analysis with profile HMMs
 * Version 3.1b3; July 2016
 * Copyright (C) 2016 Howard Hughes Medical Institute.
 * Other copyrights also apply. See the COPYRIGHT file for a full list.
 * 
 * HMMER is distributed under the terms of the GNU General Public License
 * (GPLv3). See the LICENSE file for details.
 *
 * SVN $Id$
 * SVN $URL$
 ************************************************************/
```
