## Supplementary material for "RNA covariation at helix-level resolution for the identification of evolutionarily conserved RNA structure": p7_hmmcache.c

```
/* A cached profile database. Used by the hmmpgmd daemon.
 * 
 * Contents:
 *   x. P7_HMMCACHE : a daemon's cached profile database.
 *   x. Benchmark driver.
 *   x. Unit tests.
 *   x. License and copyright information
 */
#include "p7_config.h"

#include <stdlib.h>
#include <string.h>

#include "easel.h"

#include "hmmer.h"
#include "p7_hmmcache.h"

/*****************************************************************
 * 1. P7_HMMCACHE: a daemon's cached profile database
 *****************************************************************/ 

/* Function:  p7_hmmcache_Open()
 * Synopsis:  Cache a profile database.
 *
 * Purpose:   Open <hmmfile> and read all of its contents, creating
 *            a cached profile database in memory. Return a ptr to the 
 *            cached profile database in <*ret_cache>. 
 *            
 *            Caller may optionally provide an <errbuf> ptr to
 *            at least <eslERRBUFSIZE> bytes, to capture an 
 *            informative error message on failure. 
 *            
 * Args:      hmmfile   - (base) name of profile file to open
 *            ret_cache - RETURN: cached profile database
 *            errbuf    - optRETURN: error message for a failure
 *
 * Returns:   <eslOK> on success. <*ret_cache> points to the
 *            cached db. <errbuf> is unchanged.
 *            
 *            Failure codes:
 *            <eslENOTFOUND> : <hmmfile> couldn't be opened for reading
 *            <eslEFORMAT>   : <hmmfile> isn't in recognized HMMER file format
 *            <eslEINCOMPAT> : profiles in <hmmfile> have different alphabets
 *
 *            On any failure, <*ret_cache> is <NULL> and <errbuf> contains
 *            an informative error message for the user.
 *
 * Throws:    <eslEMEM> : memory allocation error.
 */
int
p7_hmmcache_Open(char *hmmfile, P7_HMMCACHE **ret_cache, char *errbuf)
{
  P7_HMMCACHE *cache    = NULL;
  P7_HMMFILE  *hfp      = NULL;        /* open HMM database file    */
  P7_OPROFILE *om       = NULL;        /* target profile            */
  int          status;
  
  ESL_ALLOC(cache, sizeof(P7_HMMCACHE));
  cache->name      = NULL;
  cache->abc       = NULL;
  cache->list      = NULL;
  cache->lalloc    = 4096;	/* allocation chunk size for <list> of ptrs  */
  cache->n         = 0;

  if ( ( status = esl_strdup(hmmfile, -1, &cache->name) != eslOK)) goto ERROR; 
  ESL_ALLOC(cache->list, sizeof(P7_OPROFILE *) * cache->lalloc);

  if ( (status = p7_hmmfile_OpenE(hmmfile, NULL, &hfp, errbuf)) != eslOK) goto ERROR;  // eslENOTFOUND | eslEFORMAT 

  while ((status = p7_oprofile_ReadMSV(hfp, &(cache->abc), &om)) == eslOK) /* eslEFORMAT | eslEINCOMPAT */
    {
      if (( status = p7_oprofile_ReadRest(hfp, om)) != eslOK) break; /* eslEFORMAT */

      if (cache->n >= cache->lalloc) {
	ESL_REALLOC(cache->list, sizeof(char *) * cache->lalloc * 2);
	cache->lalloc *= 2;
      }
      
      cache->list[cache->n++] = om;
      om = NULL;
    }
  if (status != eslEOF)  { strncpy(errbuf, hfp->errbuf, eslERRBUFSIZE); goto ERROR; }

  //printf("\nfinal:: %d  memory %" PRId64 "\n", inx, total_mem);
  p7_hmmfile_Close(hfp);
  *ret_cache = cache;
  return eslOK;

 ERROR:
  if (cache) p7_hmmcache_Close(cache);
  if (om)    p7_oprofile_Destroy(om);
  if (hfp)   p7_hmmfile_Close(hfp);
  return status;
}


/* Function:  p7_hmmcache_Sizeof()
 * Synopsis:  Returns total size of a profile cache, in bytes.
 */
size_t
p7_hmmcache_Sizeof(P7_HMMCACHE *cache)
{
  size_t n = sizeof(P7_HMMCACHE);
  int    i;

  n += sizeof(char) * (strlen(cache->name) + 1);
  n += esl_alphabet_Sizeof(cache->abc);
  n += sizeof(P7_OPROFILE *) * cache->lalloc;     /* cache->list */

  for (i = 0; i < cache->n; i++)
    n += p7_oprofile_Sizeof(cache->list[i]);

  return n;
}
  

/* Function:  p7_hmmcache_SetNumericNames()
 * Synopsis:  Rename each profile in cache with a numeric name.
 *
 * Purpose:   Rename every profile in profile cache <cache> 
 *            with a numeric code, starting from "000000001".
 *
 *            The code is nine digits long, left padded with
 *            0's.
 *
 * Returns:   <eslOK> on success.
 *
 * Throws:    <eslEMEM> on allocation failure.
 */
int
p7_hmmcache_SetNumericNames(P7_HMMCACHE *cache)
{
  int          namelen = 9;	/* 9 digit numeric code: 000000001, 000000002... */
  P7_OPROFILE *om;
  int          i;
  int          status;

  for (i = 0; i < cache->n; i++)
    {
      om = cache->list[i];
      if (om->name) free(om->name);
      if (( status = esl_sprintf(&(om->name), "%0*d", namelen, i+1)) != eslOK) return status;
    }
  return eslOK;
}


/* Function:  p7_hmmcache_Close()
 * Synopsis:  Free a profile cache.
 */
void
p7_hmmcache_Close(P7_HMMCACHE *cache)
{
  int i;

  if (! cache) return;
  if (cache->name) free(cache->name);
  if (cache->abc)  esl_alphabet_Destroy(cache->abc);
  if (cache->list) 
    {
      for (i = 0; i < cache->n; i++)
	p7_oprofile_Destroy(cache->list[i]);
      free(cache->list);
    }
  free(cache);
}

/*****************************************************************
 * 2. Benchmark driver
 *****************************************************************/
#ifdef p7HMMCACHE_BENCHMARK

#include "p7_config.h"

#include "easel.h"
#include "esl_getopts.h"
#include "esl_stopwatch.h"

#include "hmmer.h"
#include "p7_hmmcache.h"

static ESL_OPTIONS options[] = {
  /* name           type      default  env  range toggles reqs incomp  help                                  docgroup*/
  { "-h",        eslARG_NONE,   FALSE, NULL, NULL,  NULL,  NULL, NULL, "show brief help on version and usage",      0 },
  {  0, 0, 0, 0, 0, 0, 0, 0, 0, 0 },
};
static char usage[]  = "[-options] <HMM file>";
static char banner[] = "benchmark driver for profile database cache";

int 
main(int argc, char **argv)
{
  ESL_GETOPTS   *go      = p7_CreateDefaultApp(options, 1, argc, argv, banner, usage);
  ESL_STOPWATCH *w       = esl_stopwatch_Create();
  char          *hmmfile = esl_opt_GetArg(go, 1);
  P7_HMMCACHE   *hcache  = NULL;
  char           errbuf[eslERRBUFSIZE];
  size_t         tot_mem;
  int            status;

  esl_stopwatch_Start(w);

  status = p7_hmmcache_Open(hmmfile, &hcache, errbuf);
  if      (status == eslENOTFOUND) p7_Fail("Failed to read %s\n  %s\n",           hmmfile, errbuf);
  else if (status == eslEFORMAT)   p7_Fail("Failed to parse %s\n  %s\n",          hmmfile, errbuf);
  else if (status == eslEINCOMPAT) p7_Fail("Mixed profile types in %s\n  %s\n",   hmmfile, errbuf);
  else if (status != eslOK)        p7_Fail("Failed to cache %s: error code %d\n", hmmfile, status);

  p7_hmmcache_SetNumericNames(hcache);
  tot_mem = p7_hmmcache_Sizeof(hcache);

  esl_stopwatch_Stop(w);
  esl_stopwatch_Display(stdout, w, "# CPU time: ");
  printf("tot memory = %" PRIu64 "\n", (uint64_t) tot_mem);
  
  p7_hmmcache_Close(hcache);
  esl_getopts_Destroy(go);
  esl_stopwatch_Destroy(w);
  return 0;
}
#endif /*p7HMMCACHE_BENCHMARK*/
/*--------------- end, benchmark driver -------------------------*/


/*****************************************************************
 * HMMER - Biological sequence analysis with profile HMMs
 * Version 3.1b3; July 2016
 * Copyright (C) 2016 Howard Hughes Medical Institute.
 * Other copyrights also apply. See the COPYRIGHT file for a full list.
 * 
 * HMMER is distributed under the terms of the GNU General Public License
 * (GPLv3). See the LICENSE file for details.
 * 
 * SVN $Id$
 * SVN $URL$
 *****************************************************************/
```
