## Supplementary material for "RNA covariation at helix-level resolution for the identification of evolutionarily conserved RNA structure": p7_hmmcache.h

```
/* A cached profile database. Used by the hmmpgmd daemon.
 */
#ifndef P7_HMMCACHE_INCLUDED
#define P7_HMMCACHE_INCLUDED

#include "esl_alphabet.h"
#include "hmmer.h"

typedef struct {
  char               *name;        /* name of the hmm database              */
  ESL_ALPHABET       *abc;         /* alphabet for database                 */

  P7_OPROFILE       **list;        /* list of profiles [0 .. n-1]           */
  uint32_t            lalloc;	   /* allocated length of <list>            */
  uint32_t            n;           /* number of entries in <list>           */
} P7_HMMCACHE;

extern int    p7_hmmcache_Open (char *hmmfile, P7_HMMCACHE **ret_cache, char *errbuf);
extern size_t p7_hmmcache_Sizeof         (P7_HMMCACHE *cache);
extern int    p7_hmmcache_SetNumericNames(P7_HMMCACHE *cache);
extern void   p7_hmmcache_Close          (P7_HMMCACHE *cache);

#endif /*P7_HMMCACHE_INCLUDED*/

/*****************************************************************
 * HMMER - Biological sequence analysis with profile HMMs
 * Version 3.1b3; July 2016
 * Copyright (C) 2016 Howard Hughes Medical Institute.
 * Other copyrights also apply. See the COPYRIGHT file for a full list.
 * 
 * HMMER is distributed under the terms of the GNU General Public License
 * (GPLv3). See the LICENSE file for details.
 * 
 * SVN $Id$
 * SVN $URL$
 *****************************************************************/
```
