## Supplementary material for "RNA covariation at helix-level resolution for the identification of evolutionarily conserved RNA structure": p7_trace.c

```
/* P7_TRACE, the traceback structure.
 *
 * Contents:
 *   1. The P7_TRACE structure
 *   2. Access routines
 *   3. Debugging tools
 *   4. Creating traces by DP traceback
 *   5. Creating faux traces from existing MSAs
 *   6. Counting traces into new HMMs
 *   7. Unit tests
 *   8. Test driver
 *   9. Copyright and license information
 * 
 * Stylistic note: elements in a trace path are usually indexed by z.
 */

#include "p7_config.h"

#include <stdlib.h>
#include <stdio.h>

#include "easel.h"
#include "hmmer.h"


/*****************************************************************
 * 1. The P7_TRACE structure.
 *****************************************************************/

static P7_TRACE *trace_create_engine(int initial_nalloc, int initial_ndomalloc, int with_posteriors);

/* Function:  p7_trace_Create()
 * Synopsis:  Allocates a (growable, reusable) traceback.
 *
 * Purpose:   Allocates a traceback. 
 *  
 *            Tracebacks are growable. A reasonable initial internal
 *            allocation is made here, and routines that generate
 *            tracebacks will dynamically grow the trace as needed.
 *            
 *            Tracebacks are reusable. Usually a routine only
 *            allocates one, and reuses its memory over and over as
 *            new target sequences are aligned.
 *
 * Returns:   a pointer to the new <P7_TRACE> structure on success.
 *
 * Throws:    <NULL> on allocation error.
 */
P7_TRACE *
p7_trace_Create(void)
{
  int       initial_nalloc    = 256;
  int       initial_ndomalloc = 16;
  int       with_posteriors   = FALSE;
  return trace_create_engine(initial_nalloc, initial_ndomalloc, with_posteriors);
}

/* Function:  p7_trace_CreateWithPP()
 * Synopsis:  Allocates a traceback that includes posterior probs.
 * Incept:    SRE, Tue Aug 19 13:08:12 2008 [Janelia]
 *
 * Purpose:   Allocates a traceback that includes <tr->pp[z]> fields
 *            for posterior probabilities of emitted residues; 
 *            otherwise identical to <p7_trace_Create()>.
 */
P7_TRACE *
p7_trace_CreateWithPP(void)
{
  int       initial_nalloc    = 256;
  int       initial_ndomalloc = 16;
  int       with_posteriors   = TRUE;
  return trace_create_engine(initial_nalloc, initial_ndomalloc, with_posteriors);
}

static P7_TRACE *
trace_create_engine(int initial_nalloc, int initial_ndomalloc, int with_posteriors)
{
  P7_TRACE *tr      = NULL;
  int       status;

  ESL_ALLOC(tr, sizeof(P7_TRACE));
  tr->st = NULL;
  tr->k  = NULL;
  tr->i  = NULL;
  tr->pp = NULL;
  tr->M  = 0;
  tr->L  = 0;
  tr->tfrom   = tr->tto   = NULL;
  tr->sqfrom  = tr->sqto  = NULL;
  tr->hmmfrom = tr->hmmto = NULL;

  /* The trace data itself */
  ESL_ALLOC(tr->st, sizeof(char) * initial_nalloc);
  ESL_ALLOC(tr->k,  sizeof(int)  * initial_nalloc);
  ESL_ALLOC(tr->i,  sizeof(int)  * initial_nalloc);
  if (with_posteriors)
    ESL_ALLOC(tr->pp, sizeof(float) * initial_nalloc);
  tr->N      = 0;
  tr->nalloc = initial_nalloc;

  /* The trace's index: table of domain start/stop coords */
  ESL_ALLOC(tr->tfrom,   sizeof(int) * initial_ndomalloc);
  ESL_ALLOC(tr->tto,     sizeof(int) * initial_ndomalloc);
  ESL_ALLOC(tr->sqfrom,  sizeof(int) * initial_ndomalloc);
  ESL_ALLOC(tr->sqto,    sizeof(int) * initial_ndomalloc);
  ESL_ALLOC(tr->hmmfrom, sizeof(int) * initial_ndomalloc);
  ESL_ALLOC(tr->hmmto,   sizeof(int) * initial_ndomalloc);
  tr->ndom      = 0;
  tr->ndomalloc = initial_ndomalloc;
  return tr;

 ERROR:
  if (tr != NULL) p7_trace_Destroy(tr);
  return NULL;
}


/* Function:  p7_trace_Reuse()
 * Synopsis:  Prepare a trace for reuse.
 * Incept:    SRE, Tue Jan  9 13:02:34 2007 [Janelia]
 *
 * Purpose:   Reinitializes an existing trace object, reusing its
 *            memory.
 *
 * Returns:   <eslOK> on success.
 *
 * Throws:    (no abnormal error conditions)
 *
 * Xref:      STL11/124
 */
int
p7_trace_Reuse(P7_TRACE *tr)
{
  tr->N    = 0;
  tr->M    = 0;
  tr->L    = 0;
  tr->ndom = 0;
  return eslOK;
}

/* Function:  p7_trace_Grow()
 * Synopsis:  Grow the allocation for trace data.
 *
 * Purpose:   If <tr> can't fit another state, double its allocation for
 *            traceback data.
 *            
 *            This doesn't reallocate the domain index; see
 *            <p7_trace_GrowIndex()> or <p7_trace_GrowIndexTo()> for
 *            that.
 *
 * Returns:   <eslOK> on success.
 *
 * Throws:    <eslEMEM> on allocation failure; in this case, the data in
 *            <tr> are unaffected.
 */
int
p7_trace_Grow(P7_TRACE *tr)
{
  void *tmp;
  int   status;
  
  if (tr->N < tr->nalloc) return eslOK;

  ESL_RALLOC(tr->st, tmp, sizeof(char) *2*tr->nalloc);
  ESL_RALLOC(tr->k,  tmp, sizeof(int)  *2*tr->nalloc);
  ESL_RALLOC(tr->i,  tmp, sizeof(int)  *2*tr->nalloc);
  if (tr->pp != NULL) ESL_RALLOC(tr->pp,  tmp, sizeof(float) *2*tr->nalloc);
  tr->nalloc *= 2;
  return eslOK;

 ERROR:
  return status;
}

/* Function:  p7_trace_GrowIndex()
 * Synopsis:  Grows the allocation of the trace's domain index.
 * Incept:    SRE, Fri Jan  4 10:40:02 2008 [Janelia]
 *
 * Purpose:   If <tr> can't fit another domain in its index,
 *            double the allocation of the index in <tr>.
 *
 * Returns:   <eslOK> on success.
 *
 * Throws:    <eslEMEM> on allocation failure; in this case, the 
 *            data in <tr> are unaffected.
 */
int
p7_trace_GrowIndex(P7_TRACE *tr)
{
  void *p;
  int   status;

  if (tr->ndom < tr->ndomalloc) return eslOK;

  ESL_RALLOC(tr->tfrom,   p, sizeof(int)*2*tr->ndomalloc);
  ESL_RALLOC(tr->tto,     p, sizeof(int)*2*tr->ndomalloc);
  ESL_RALLOC(tr->sqfrom,  p, sizeof(int)*2*tr->ndomalloc);
  ESL_RALLOC(tr->sqto,    p, sizeof(int)*2*tr->ndomalloc);
  ESL_RALLOC(tr->hmmfrom, p, sizeof(int)*2*tr->ndomalloc);
  ESL_RALLOC(tr->hmmto,   p, sizeof(int)*2*tr->ndomalloc);
  tr->ndomalloc *= 2;
  return eslOK;

 ERROR:
  return status;
}


/* Function:  p7_trace_GrowTo()
 * Synopsis:  Reallocates trace to a given minimum size.
 *
 * Purpose:   Reallocates a trace structure <tr> to hold a trace
 *            of at least length <N> states.
 *
 * Returns:   <eslOK> on success.
 *
 * Throws:    <eslEMEM> on allocation failure; the data in <tr>
 *            are unaffected by failure.
 */
int
p7_trace_GrowTo(P7_TRACE *tr, int N)
{
  int status;
  void *tmp;

  if (N < tr->nalloc) return eslOK; /* no-op */
  
  ESL_RALLOC(tr->st, tmp, sizeof(char) *N);
  ESL_RALLOC(tr->k,  tmp, sizeof(int)  *N);
  ESL_RALLOC(tr->i,  tmp, sizeof(int)  *N);
  if (tr->pp != NULL) ESL_RALLOC(tr->pp,  tmp, sizeof(float) *N);
  tr->nalloc = N;
  return eslOK;

 ERROR:
  return status;
}


/* Function:  p7_trace_GrowIndexTo()
 * Synopsis:  Reallocates domain index for a given minimum number.
 * Incept:    SRE, Fri Jan  4 10:47:43 2008 [Janelia]
 *
 * Purpose:   Reallocates the domain index in <tr> to index
 *            at least <ndom> domains.
 *
 * Returns:   <eslOK> on success.
 *
 * Throws:    <eslEMEM> on allocation failure, in which case
 *            the data in <tr> are unaffected.
 */
int
p7_trace_GrowIndexTo(P7_TRACE *tr, int ndom)
{
  void *p;
  int   status;

  if (ndom < tr->ndomalloc) return eslOK;

  ESL_RALLOC(tr->tfrom,   p, sizeof(int)*ndom);
  ESL_RALLOC(tr->tto,     p, sizeof(int)*ndom);
  ESL_RALLOC(tr->sqfrom,  p, sizeof(int)*ndom);
  ESL_RALLOC(tr->sqto,    p, sizeof(int)*ndom);
  ESL_RALLOC(tr->hmmfrom, p, sizeof(int)*ndom);
  ESL_RALLOC(tr->hmmto,   p, sizeof(int)*ndom);
  tr->ndomalloc = ndom;
  return eslOK;
  
 ERROR:
  return status;
}


/* Function:  p7_trace_Destroy()
 * Synopsis:  Frees a trace.
 *
 * Purpose:   Frees a trace structure <tr>.
 *
 * Returns:   (void)
 */
void 
p7_trace_Destroy(P7_TRACE *tr)
{
  if (tr == NULL) return;
  if (tr->st      != NULL) free(tr->st);
  if (tr->k       != NULL) free(tr->k);
  if (tr->i       != NULL) free(tr->i);
  if (tr->pp      != NULL) free(tr->pp);
  if (tr->tfrom   != NULL) free(tr->tfrom);
  if (tr->tto     != NULL) free(tr->tto);
  if (tr->sqfrom  != NULL) free(tr->sqfrom);
  if (tr->sqto    != NULL) free(tr->sqto);
  if (tr->hmmfrom != NULL) free(tr->hmmfrom);
  if (tr->hmmto   != NULL) free(tr->hmmto);
  free(tr);
  return;
}

/* Function:  p7_trace_DestroyArray()
 *
 * Purpose:   Frees an array of <N> trace structures, <tr[0..N-1]>.
 *
 * Returns:   (void)
 */
void 
p7_trace_DestroyArray(P7_TRACE **tr, int N)
{
  int idx;

  if (tr == NULL) return;
  for (idx = 0; idx < N; idx++)
    {
      if (tr[idx] == NULL) continue;
      p7_trace_Destroy(tr[idx]);
    }
  free(tr);
  return;
}

/*---------------------- end, P7_TRACE --------------------------*/


/*****************************************************************
 * 2. Access routines
 *****************************************************************/

/* Function:  p7_trace_GetDomainCount()
 * Incept:    SRE, Tue Feb 27 13:11:43 2007 [Janelia]
 *
 * Purpose:   Determine the number of hits in the trace <tr> -- that is,
 *            the number of times the trace traverses the model from
 *            B...E.  Return that number in <ret_ndom>.
 *            
 *            Done simply by counting the number of B states used in
 *            the trace.
 *            
 *            Only sensible on profile traces. Core traces have 1
 *            domain by definition.
 *
 * Returns:   <eslOK> on success.
 *
 * Throws:    (no abnormal error conditions)
 */
int
p7_trace_GetDomainCount(const P7_TRACE *tr, int *ret_ndom)
{
  int z;
  int ndom = 0;

  if (tr->ndom > 0) 
    ndom = tr->ndom; /* if we already indexed the domains, we know the answer */
  else {
    for (z = 0; z < tr->N; z++)
      if (tr->st[z] == p7T_B) ndom++;
  }
  *ret_ndom = ndom;
  return eslOK;
}

/* Function:  p7_trace_GetStateUseCounts()
 * Incept:    SRE, Sun May 27 10:30:13 2007 [Janelia]
 *
 * Purpose:   Accumulate counts of each different state type in trace <tr>. 
 *
 *            <counts[]> is allocated for at least <p7T_NSTATETYPES>
 *            integers, indexed by statetype. Upon return,
 *            <counts[p7T_M]> contains the number of match states
 *            in the trace, for example.
 */
int
p7_trace_GetStateUseCounts(const P7_TRACE *tr, int *counts)
{
  int x,z;

  for (x = 0; x < p7T_NSTATETYPES; x++) counts[x] = 0;

  for (z = 0; z < tr->N; z++) {
    x = tr->st[z];
    if (x < 0 || x >= p7T_NSTATETYPES) ESL_EXCEPTION(eslEINVAL, "bad state type");
    counts[x]++;
  }
  return eslOK;
}

/* Function:  p7_trace_GetDomainCoords()
 * Incept:    SRE, Tue Feb 27 13:08:32 2007 [Janelia]
 *
 * Purpose:   Retrieve the bounds of domain alignment number <which> in
 *            traceback <tr>. <which> starts from 0. The total number
 *            of domains in a trace can be obtained from
 *            <p7_trace_GetDomainCount()>, or caller can just loop
 *            an increasing <which> count until <eslEOD> is returned.
 *            
 *            Start/end in the sequence are returned in <ret_i1>,
 *            <ret_i2>. Start/end in the model are returned in <ret_k1>, 
 *            <ret_k2>.
 *
 *            It only makes sense to call this function on profile
 *            traces.
 *            
 *            By local alignment bounds convention, the domain
 *            alignment is defined as bounded by match states, so <k1>
 *            and <k2> are the coords of the first and last match
 *            state (in range 1..M), and <i1> and <i2> are the coords
 *            of the residues aligned to those match states. Profiles
 *            do allow a Mk->DDD->E trailer; nonetheless, if such a
 *            trailer occurs, the k2 coord still refers to the last
 *            match state's coordinate. Note that such trailers would
 *            only occur in generated or sampled paths, not Viterbi
 *            paths; in Viterbi alignments with exit probabilities of
 *            1.0, the direct Mk->E path will always have higher
 *            probability than a Mk->DDD->E path.
 *
 * Returns:   <eslOK> on success, and the coords are returned.
 *            <eslEOD> if the trace doesn't contain a <which>'th
 *            domain, and the coords are all returned as 0.
 *            
 * Throws:    <eslEINVAL> if you stupidly pass a <which> less than 0;
 *            <eslECORRUPT> if something is grievously wrong with <tr>.           
 */
int
p7_trace_GetDomainCoords(const P7_TRACE *tr, int which,
			 int *ret_i1, int *ret_i2, int *ret_k1, int *ret_k2)
{
  int status;
  int z;

  if (which < 0) ESL_XEXCEPTION(eslEINVAL, "bad which < 0");

  if (tr->ndom) 		/* do we have an index? then this'll be easy */
    {
      if (which >= tr->ndom) { status = eslEOD; goto ERROR; }
      *ret_i1 = tr->sqfrom[which];
      *ret_i2 = tr->sqto[which];
      *ret_k1 = tr->hmmfrom[which];
      *ret_k2 = tr->hmmto[which];
      return eslOK;
    }

  /* else, the hard way.
   * skip z to one state past the which'th B state. 
   */
  for (z = 0; which >= 0 && z < tr->N; z++)
    if (tr->st[z] == p7T_B) which--;
  if (z == tr->N) { status = eslEOD; goto ERROR; }
  
  /* skip to the first M state and record i1,k1: 
   * in a profile trace, this must be the next state.
   */
  if (tr->st[z] != p7T_M) ESL_XEXCEPTION(eslECORRUPT, "not a profile trace?");
  *ret_i1 = tr->i[z];
  *ret_k1 = tr->k[z];

  /* skip to the end E, then look back at the last M, record i2,k2.
   */
  for (; z < tr->N; z++)
    if (tr->st[z] == p7T_E) break;
  if (z == tr->N)         ESL_EXCEPTION(eslECORRUPT, "invalid trace: no E for a B");
  do { z--; } while (tr->st[z] == p7T_D); /* roll back over any D trailer */
  if (tr->st[z] != p7T_M) ESL_EXCEPTION(eslECORRUPT, "invalid trace: no M");
  *ret_i2 = tr->i[z];
  *ret_k2 = tr->k[z];
  return eslOK;

 ERROR:
  *ret_i1 = 0;
  *ret_i2 = 0;
  *ret_k1 = 0;
  *ret_k2 = 0;
  return status;
}
/*---------------- end, access routines -------------------------*/


/*****************************************************************
 * 3. Debugging tools.
 *****************************************************************/

/* Function:  p7_trace_Validate()
 * Incept:    SRE, Fri Jan  5 09:17:24 2007 [Janelia]
 *
 * Purpose:   Validate the internal data in a trace structure <tr>
 *            representing an alignment of an HMM to a 
 *            digital sequence <sq>. The digital sequence may be either
 *            unaligned (usually) or aligned (in the case of "fake"
 *            tracebacks generated from an MSA during a
 *            model construction process). 
 *            
 *            We don't pass the HMM that the trace is associated with,
 *            because we might have constructed the trace during
 *            HMM construction when we don't have an HMM yet; but 
 *            we always have a digital sequence.
 *
 *            Intended for debugging, development, and testing
 *            purposes.
 *            
 * Args:      tr     - trace to validate
 *            abc    - alphabet corresponding to sequence <sq>
 *            sq     - digital sequence that <tr> is explaining
 *            errbuf - NULL, or an error message buffer allocated
 *                     for at least eslERRBUFSIZE chars.           
 *
 * Returns:   <eslOK> if trace appears fine.
 *            Returns <eslFAIL> if a problem is detected; if <errbuf> is
 *            provided (non-<NULL>), an informative message is formatted
 *            there to indicate the reason for the failure.
 */
int
p7_trace_Validate(const P7_TRACE *tr, const ESL_ALPHABET *abc, const ESL_DSQ *dsq, char *errbuf)
{
  int  z;			/* position in trace    */
  int  i;			/* position in sequence */
  int  k;			/* position in model */
  char prv;			/* type of the previous state */
  int  is_core;			/* TRUE if trace is a core trace, not profile */

  /* minimum trace length is a core's B->Mk->E. If we don't have at least that,
   * we're definitely in trouble
   */
  if (tr->N < 3)          ESL_FAIL(eslFAIL, errbuf, "trace is too short");
  if (tr->N > tr->nalloc) ESL_FAIL(eslFAIL, errbuf, "N of %d isn't sensible", tr->N);

  /* Determine if this is a core trace or a profile trace, so we can
   * construct validation tests appropriately.
   */
  if      (tr->st[0] == p7T_B) is_core = TRUE;
  else if (tr->st[0] == p7T_S) is_core = FALSE;
  else    ESL_FAIL(eslFAIL, errbuf, "first state neither S nor B");

  /* Verify "sentinels", the final states of the trace
   * (before we start looking backwards and forwards from each state in 
   * our main validation loop)
   */
  if (is_core  && tr->st[tr->N-1] != p7T_E) ESL_FAIL(eslFAIL, errbuf, "last state not E");
  if (!is_core && tr->st[tr->N-1] != p7T_T) ESL_FAIL(eslFAIL, errbuf, "last state not T");
  if (tr->k[0]        != 0)                 ESL_FAIL(eslFAIL, errbuf, "first state shouldn't have k set");
  if (tr->i[0]        != 0)                 ESL_FAIL(eslFAIL, errbuf, "first state shouldn't have i set");
  if (tr->k[tr->N-1]  != 0)                 ESL_FAIL(eslFAIL, errbuf, "last state shouldn't have k set");
  if (tr->i[tr->N-1]  != 0)                 ESL_FAIL(eslFAIL, errbuf, "last state shouldn't have i set");

  if (tr->pp != NULL && tr->pp[0]       != 0.0) ESL_FAIL(eslFAIL, errbuf, "first state doesn't emit; but post prob isn't 0");
  if (tr->pp != NULL && tr->pp[tr->N-1] != 0.0) ESL_FAIL(eslFAIL, errbuf, "last state doesn't emit; but post prob isn't 0");

  /* Main validation loop. */
  k = 0; 
  i = 1;
  for (z = 1; z < tr->N-1; z++)
    {
      for (; dsq[i] != eslDSQ_SENTINEL; i++) /* find next non-gap residue in dsq */
	if (esl_abc_XIsResidue(abc, dsq[i]) || esl_abc_XIsNonresidue(abc, dsq[i])) break; /* '*' included as emitted "residue"  */

      /* watch out for missing data states X: can only be one.
       * prv state might have to skip over one (but not more) missing data states
       */
      prv = (tr->st[z-1] == p7T_X)? tr->st[z-2] : tr->st[z-1];

      switch (tr->st[z]) {
      case p7T_S:
	ESL_FAIL(eslFAIL, errbuf, "S must be first state");
	break;
	
      case p7T_X:
	if (! is_core)       ESL_FAIL(eslFAIL, errbuf, "X state (missing data) only appears in core traces");
	if (prv != p7T_B && tr->st[z+1] != p7T_E)	/* only B->X and X->E are possible */
	  ESL_FAIL(eslFAIL, errbuf, "bad transition involving missing data (X state) not at start/end");
	break;

      case p7T_N:
	if (is_core)       ESL_FAIL(eslFAIL, errbuf, "core trace can't contain N");
	if (tr->k[z] != 0) ESL_FAIL(eslFAIL, errbuf, "no N should have k set");
	if (prv == p7T_S) { /* 1st N doesn't emit */
	  if (tr->i[z] != 0)                      ESL_FAIL(eslFAIL, errbuf, "first N shouldn't have i set");
	  if (tr->pp != NULL && tr->pp[z] != 0.0) ESL_FAIL(eslFAIL, errbuf, "first N can't have nonzero post prob");
	} else if (prv == p7T_N) { /* subsequent N's do */
	  if (tr->i[z] != i) ESL_FAIL(eslFAIL, errbuf, "expected i doesn't match trace's i");
	  i++;
	} else ESL_FAIL(eslFAIL, errbuf, "bad transition to N; expected {S,N}->N");
	break;

      case p7T_B:
	if (tr->k[z] != 0)                      ESL_FAIL(eslFAIL, errbuf, "B shouldn't have k set");
	if (tr->i[z] != 0)                      ESL_FAIL(eslFAIL, errbuf, "B shouldn't have i set");
	if (tr->pp != NULL && tr->pp[z] != 0.0) ESL_FAIL(eslFAIL, errbuf, "B can't have nonzero post prob");
	if (prv != p7T_N && prv != p7T_J) 
	  ESL_FAIL(eslFAIL, errbuf, "bad transition to B; expected {N,J}->B");
	break;

      case p7T_M:
	if (prv == p7T_B) k = tr->k[z]; else k++; /* on a B->Mk entry, trust k; else verify */

	if (tr->k[z] != k) ESL_FAIL(eslFAIL, errbuf, "expected k doesn't match trace's k");
	if (tr->i[z] != i) ESL_FAIL(eslFAIL, errbuf, "expected i doesn't match trace's i");
	if (prv != p7T_B && prv != p7T_M && prv != p7T_D && prv != p7T_I)
	  ESL_FAIL(eslFAIL, errbuf, "bad transition to M; expected {B,M,D,I}->M");
	i++;
	break;

      case p7T_D:
	k++;
	if (tr->st[z-1] == p7T_X)  k = tr->k[z]; /* with fragments, a X->Ik case is possible */
	if (tr->k[z] != k)                      ESL_FAIL(eslFAIL, errbuf, "expected k doesn't match trace's k");
	if (tr->i[z] != 0)                      ESL_FAIL(eslFAIL, errbuf, "D shouldn't have i set");
	if (tr->pp != NULL && tr->pp[z] != 0.0) ESL_FAIL(eslFAIL, errbuf, "D can't have nonzero post prob");
	if (is_core) {
	  if (prv != p7T_M && prv != p7T_D && prv != p7T_B)
	    ESL_FAIL(eslFAIL, errbuf, "bad transition to D; expected {B,M,D}->D");
	} else {
	  if (prv != p7T_M && prv != p7T_D)
	    ESL_FAIL(eslFAIL, errbuf, "bad transition to D; expected {M,D}->D");
	}
	break;
	
      case p7T_I:
	if (tr->st[z-1] == p7T_X)  k = tr->k[z]; /* with fragments, a X->Ik case is possible */
	if (tr->k[z] != k) ESL_FAIL(eslFAIL, errbuf, "expected k doesn't match trace's k");
	if (tr->i[z] != i) ESL_FAIL(eslFAIL, errbuf, "expected i doesn't match trace's i");
	if (is_core) {
	  if (prv != p7T_B && prv != p7T_M && prv != p7T_I)
	    ESL_FAIL(eslFAIL, errbuf, "bad transition to I; expected {B,M,I}->I");
	} else {
	  if (prv != p7T_M && prv != p7T_I)
	    ESL_FAIL(eslFAIL, errbuf, "bad transition to I; expected {M,I}->I");
	}
	i++;
	break;

      case p7T_E:
	if (tr->k[z] != 0) ESL_FAIL(eslFAIL, errbuf, "E shouldn't have k set");
	if (tr->i[z] != 0) ESL_FAIL(eslFAIL, errbuf, "E shouldn't have i set");
	if (tr->pp != NULL && tr->pp[z] != 0.0) ESL_FAIL(eslFAIL, errbuf, "E can't have nonzero post prob");
	if (is_core) {
	  if (prv != p7T_M && prv != p7T_D && prv != p7T_I)
	    ESL_FAIL(eslFAIL, errbuf, "bad transition to E; expected {M,D,I}->E");
	} else {
	  if (prv != p7T_M && prv != p7T_D)
	    ESL_FAIL(eslFAIL, errbuf, "bad transition to E; expected {M,D}->E");
	}
	break;
	
      case p7T_J:
	if (tr->k[z] != 0) ESL_FAIL(eslFAIL, errbuf, "no J should have k set");
	if (prv == p7T_E) { /* 1st J doesn't emit */
	  if (tr->i[z] != 0)                      ESL_FAIL(eslFAIL, errbuf, "first J shouldn't have i set");
	  if (tr->pp != NULL && tr->pp[z] != 0.0) ESL_FAIL(eslFAIL, errbuf, "first J can't have nonzero post prob");
	} else if (prv == p7T_J) { /* subsequent J's do */
	  if (tr->i[z] != i) ESL_FAIL(eslFAIL, errbuf, "expected i doesn't match trace's i");
	  i++;
	} else ESL_FAIL(eslFAIL, errbuf, "bad transition to J; expected {E,J}->J");
	break;

      case p7T_C:
	if (is_core)       ESL_FAIL(eslFAIL, errbuf, "core trace can't contain C");
	if (tr->k[z] != 0) ESL_FAIL(eslFAIL, errbuf, "no C should have k set");
	if (prv == p7T_E) { /* 1st C doesn't emit */
	  if (tr->i[z] != 0)                      ESL_FAIL(eslFAIL, errbuf, "first C shouldn't have i set");
	  if (tr->pp != NULL && tr->pp[z] != 0.0) ESL_FAIL(eslFAIL, errbuf, "first C can't have nonzero post prob");
	} else if (prv == p7T_C) { /* subsequent C's do */
	  if (tr->i[z] != i) ESL_FAIL(eslFAIL, errbuf, "expected i doesn't match trace's i");
	  i++;
	} else ESL_FAIL(eslFAIL, errbuf, "bad transition to C; expected {E,C}->C");
	break;
	
      case p7T_T:
	ESL_FAIL(eslFAIL, errbuf, "T must be last state");
	break;	
      }
    }

  /* Trace should have accounted for all residues in the dsq */
  for (; dsq[i] != eslDSQ_SENTINEL; i++) 
    if (esl_abc_XIsResidue(abc, dsq[i])) 
      ESL_FAIL(eslFAIL, errbuf, "trace didn't account for all residues in the sq");

  /* No k larger than M; no i-1 larger than L (i is sitting on dsq[n+1] sentinel right now) */
  if (k   > tr->M) ESL_FAIL(eslFAIL, errbuf, "M=%d, but k went to %d\n", tr->M, k);
  if (i-1 > tr->L) ESL_FAIL(eslFAIL, errbuf, "L=%d, but i went to %d\n", tr->L, i);

  return eslOK;
}


/* Function:  p7_trace_Dump()
 * Incept:    SRE, Fri Jan  5 09:26:04 2007 [Janelia]
 *
 * Purpose:   Dumps internals of a traceback structure <tr> to <fp>.
 *            If <gm> is non-NULL, also prints transition/emission scores.
 *            If <dsq> is non-NULL, also prints residues (using alphabet
 *            in the <gm>).
 *            
 * Args:      fp   - stream to dump to (often stdout)
 *            tr   - trace to dump
 *            gm   - NULL, or score profile corresponding to trace
 *            dsq  - NULL, or digitized seq corresponding to trace        
 *
 * Returns:   <eslOK> on success.
 * 
 * Throws:    <eslEINVAL> if trace contains something corrupt or invalid;
 *            in this case, dump will be aborted, possibly after partial
 *            output.
 */
int
p7_trace_Dump(FILE *fp, const P7_TRACE *tr, const P7_PROFILE *gm, const ESL_DSQ *dsq) /* replace void w/ P7_PROFILE */
{
  int z;		/* counter for trace position */
  if (tr == NULL) { fprintf(fp, " [ trace is NULL ]\n"); return eslOK; }

  if (gm == NULL) 
    {		/* Yes, this does get used: during model construction. */ 
      fprintf(fp, "st   k      i   - traceback len %d\n", tr->N);
      fprintf(fp, "--  ----   ----\n");
      for (z = 0; z < tr->N; z++) {
	fprintf(fp, "%1s  %4d %6d\n", 
		p7_hmm_DecodeStatetype(tr->st[z]),
		tr->k[z],
		tr->i[z]);
      } 
    } 
  else 
    {
      int   status;
      float accuracy = 0.0f;
      float sc       = 0.0f;
      float tsc;
      int   xi;


      fprintf(fp, "st   k     i      transit emission postprob - traceback len %d\n", tr->N);
      fprintf(fp, "--  ---- ------  -------- -------- --------\n");
      for (z = 0; z < tr->N; z++) 
	{
	  if (z < tr->N-1) 
	    {
	      status = p7_profile_GetT(gm, tr->st[z], tr->k[z], tr->st[z+1], tr->k[z+1], &tsc);
	      if (status != eslOK) return status;
	    }
	  else tsc = 0.0f;

	  fprintf(fp, "%1s  %4d %6d  %8.4f", p7_hmm_DecodeStatetype(tr->st[z]),  tr->k[z], tr->i[z], tsc);
	  sc += tsc;
	  
	  if (dsq != NULL) {
	    xi = dsq[tr->i[z]];

	    if (tr->st[z] == p7T_M) {
	      fprintf(fp, " %8.4f", p7P_MSC(gm, tr->k[z], xi));
	      sc += p7P_MSC(gm, tr->k[z], xi);
	      if (tr->pp != NULL) {
		fprintf(fp, " %8.4f", tr->pp[z]);
		accuracy += tr->pp[z];
	      }
	      fprintf(fp, " %c", gm->abc->sym[xi]);
	    } 
	    else if (tr->st[z] == p7T_I) {
	      fprintf(fp, " %8.4f", p7P_ISC(gm, tr->k[z], xi));
	      sc += p7P_ISC(gm, tr->k[z], xi);
	      if (tr->pp != NULL) {
		fprintf(fp, " %8.4f", tr->pp[z]);
		accuracy += tr->pp[z];
	      }
	      fprintf(fp, " %c", (char) tolower((int) gm->abc->sym[xi]));
	    }
	    else if ((tr->st[z] == p7T_N && tr->st[z-1] == p7T_N) ||
		     (tr->st[z] == p7T_C && tr->st[z-1] == p7T_C) ||
		     (tr->st[z] == p7T_J && tr->st[z-1] == p7T_J))  {
	      fprintf(fp, " %8d", 0);
	      if (tr->pp != NULL) {
		fprintf(fp, " %8.4f", tr->pp[z]);
		accuracy += tr->pp[z];
	      }
	      fprintf(fp, " %c", (char) tolower((int) gm->abc->sym[xi]));
	    }
	  } 
	  else fprintf(fp, " %8s %8s %c", "-", "-", '-');
	  fputs("\n", fp);
	}
      fprintf(fp, "                -------- -------- --------\n");
      fprintf(fp, "                  total: %8.4f %8.4f\n\n", sc, accuracy);
    }


  return eslOK;
}


/* Function:  p7_trace_Compare()
 * Synopsis:  Compare two traces for identity
 * Incept:    SRE, Wed Aug 20 09:05:24 2008 [Janelia]
 *
 * Purpose:   Compare two tracebacks; return <eslOK> if they
 *            are identical, <eslFAIL> if not.
 *            
 *            If posterior probability annotation is present in 
 *            both traces, they are compared using <esl_FCompare()>
 *            and a relative tolerance of <pptol>.
 *            
 *            If domain indices are present in both traces,
 *            the two indexes are compared.
 */
int
p7_trace_Compare(P7_TRACE *tr1, P7_TRACE *tr2, float pptol)
{
  int z,d;
  
  if (tr1->N != tr2->N) esl_fatal("FAIL");
  if (tr1->M != tr2->M) esl_fatal("FAIL");
  if (tr1->L != tr2->L) esl_fatal("FAIL");
  
  /* Main data in the trace */
  for (z = 0; z < tr1->N; z++)
    {
      if (tr1->st[z] != tr2->st[z]) esl_fatal("FAIL");
      if (tr1->k[z]  != tr2->k[z])  esl_fatal("FAIL");
      if (tr1->i[z]  != tr2->i[z])  esl_fatal("FAIL");
    }

  /* Optional posterior probability annotation */
  if (tr1->pp != NULL && tr2->pp != NULL)
    {
      for (z = 0; z < tr1->N; z++)
	if (tr1->i[z] != 0) 	/* an emission: has a nonzero posterior prob*/
	  {
	    if (esl_FCompare(tr1->pp[z], tr2->pp[z], pptol) != eslOK) esl_fatal("FAIL");
	  }
	else
	  {
	    if (tr1->pp[z] != tr2->pp[z]) esl_fatal("FAIL"); /* both 0.0 */
	  }
    }

  /* Optional domain index */
  if (tr1->ndom > 0 && tr2->ndom > 0)
    {
      if (tr1->ndom != tr2->ndom) esl_fatal("FAIL");

      for (d = 0; d < tr1->ndom; d++)
	{
	  if (tr1->tfrom[d]   != tr2->tfrom[d])    esl_fatal("FAIL");
	  if (tr1->tto[d]     != tr2->tto[d])      esl_fatal("FAIL");
	  if (tr1->sqfrom[d]  != tr2->sqfrom[d])   esl_fatal("FAIL");
	  if (tr1->sqto[d]    != tr2->sqto[d])     esl_fatal("FAIL");
	  if (tr1->hmmfrom[d] != tr2->hmmfrom[d])  esl_fatal("FAIL");
	  if (tr1->hmmto[d]   != tr2->hmmto[d])    esl_fatal("FAIL");
	}
    }
  return eslOK;
}


/* Function:  p7_trace_Score()
 * Incept:    SRE, Tue Mar  6 14:40:34 2007 [Janelia]
 *
 * Purpose:   Score path <tr> for digital target sequence <dsq> 
 *            using profile <gm>. Return the lod score in
 *            <ret_sc>.
 *
 * Args:      tr     - traceback path to score
 *            dsq    - digitized sequence
 *            gm     - score profile
 *            ret_sc - RETURN: lod score of trace <tr>
 *
 * Returns:   <eslOK> on success, and <*ret_sc> contains the
 *            lod score for the trace.
 *
 * Throws:    <eslEINVAL> if something's wrong with the trace.
 *            Now <*ret_sc> is returned as $-\infty$.
 */
int 
p7_trace_Score(P7_TRACE *tr, ESL_DSQ *dsq, P7_PROFILE *gm, float *ret_sc)
{
  float  sc;		/* total lod score   */
  float tsc;		/* a transition score */
  int    z;             /* position in tr */
  int    xi;		/* digitized symbol in dsq */
  int  status;

  sc = 0.0f;
  for (z = 0; z < tr->N-1; z++) {
    xi = dsq[tr->i[z]];

    if      (tr->st[z] == p7T_M) sc += p7P_MSC(gm, tr->k[z], xi);
    else if (tr->st[z] == p7T_I) sc += p7P_ISC(gm, tr->k[z], xi);

    if ((status = p7_profile_GetT(gm, tr->st[z], tr->k[z], 
				  tr->st[z+1], tr->k[z+1], &tsc)) != eslOK) goto ERROR;
    sc += tsc;
  }

  *ret_sc = sc;
  return eslOK;

 ERROR:
  *ret_sc = -eslINFINITY;
  return status;
}

/* Function:  p7_trace_SetPP()
 * Synopsis:  Set posterior probs of an arbitrary trace.
 * Incept:    SRE, Tue Aug 19 14:16:10 2008 [Janelia]
 *
 * Purpose:   Set the posterior probability fields of an arbitrary
 *            trace <tr>, by accessing posterior residue probabilities
 *            in decoding matrix <pp>.
 *            
 *            In general, <pp> was created by <p7_GDecoding()> 
 *            or converted from the optimized matrix created by
 *            <p7_Decoding()>.
 *            
 *            This is classed as a debugging function for the moment,
 *            because in general traces with posterior probabilities are
 *            created directly using optimal accuracy DP routines.
 *            This function allows us to add PP annotation to any
 *            trace.
 * 
 * Returns:   <eslOK> on success.
 *
 * Throws:    <eslEMEM> on allocation error.
 *            <eslEINVAL> on internal corruptions.
 */
int
p7_trace_SetPP(P7_TRACE *tr, const P7_GMX *pp)
{
  float **dp  = pp->dp;		/* so {MDI}MX() macros work */
  float  *xmx = pp->xmx;	/* so XMX() macro works     */
  int z;
  int status;

  if (tr->pp == NULL) ESL_ALLOC(tr->pp, sizeof(float) * tr->nalloc);

  for (z = 0; z < tr->N; z++)
    {
      if (tr->i[z] > 0)		/* an emitting state? */
	{
	  switch (tr->st[z]) {
	  case p7T_M:  tr->pp[z] = MMX(tr->i[z], tr->k[z]); break;
	  case p7T_I:  tr->pp[z] = IMX(tr->i[z], tr->k[z]); break;
	  case p7T_N:  tr->pp[z] = XMX(tr->i[z], p7G_N);    break;
	  case p7T_C:  tr->pp[z] = XMX(tr->i[z], p7G_C);    break;
	  case p7T_J:  tr->pp[z] = XMX(tr->i[z], p7G_J);    break;
	  default:     ESL_EXCEPTION(eslEINVAL, "no such emitting state");
	  }
	}
      else
	tr->pp[z] = 0.0;
    }
  return eslOK;
       
 ERROR:
  return status;
}

/* Function:  p7_trace_GetExpectedAccuracy()
 * Synopsis:  Returns the sum of the posterior residue decoding probs.
 * Incept:    SRE, Tue Aug 19 15:29:18 2008 [Janelia]
 */
float
p7_trace_GetExpectedAccuracy(const P7_TRACE *tr)
{
  float accuracy = 0.0;
  int   z;

  for (z = 0; z < tr->N; z++)
    accuracy += tr->pp[z];
  return accuracy;
}

/*------------------ end, debugging tools -----------------------*/


/*****************************************************************
 * 4. Creating traces by DP traceback
 *****************************************************************/

/* Function:  p7_trace_Append()
 * Synopsis:  Add an element (state/residue) to a growing trace.
 *
 * Purpose:   Adds an element to a trace <tr> that is growing
 *            left-to-right. The element is defined by a state type
 *            <st> (such as <p7T_M>); a node index <k> (1..M for
 *            M,D,I main states; else 0); and a dsq position <i> (1..L
 *            for emitters, else 0).
 *            
 *            For CNJ states, which emit on transition, by convention
 *            we associate the emission with the downstream state; therefore
 *            the first state in any run of CNJ states has i=0. 
 *            
 *            Reallocates the trace (by doubling) if necessary.
 *            
 *            Caller can grow a trace right-to-left too, if it
 *            plans to call <p7_trace_Reverse()>. 
 *
 * Returns:   <eslOK> on success.
 *
 * Throws:    <eslEMEM> on reallocation failure. The element is successfully
 *            added, but no more elements can be added before this trace is
 *            destroyed.
 *            
 *            <eslEINVAL> if you try to add an element to a trace whose
 *            reallocation has already failed.
 */
int
p7_trace_Append(P7_TRACE *tr, char st, int k, int i)
{
  int status;

  if ((status = p7_trace_Grow(tr)) != eslOK) return status;

  switch (st) {
    /* Emit-on-transition states: */
  case p7T_N: 
  case p7T_C: 
  case p7T_J: 
    tr->i[tr->N] = ( (tr->st[tr->N-1] == st) ? i : 0);
    tr->k[tr->N] = 0;
    break;
    /* Nonemitting states, outside main model: */
  case p7T_X:
  case p7T_S:
  case p7T_B:
  case p7T_E:
  case p7T_T: tr->i[tr->N] = 0; tr->k[tr->N] = 0; break;
    /* Nonemitting, but in main model (k valid) */
  case p7T_D: tr->i[tr->N] = 0; tr->k[tr->N] = k; break;
    /* Emitting states, with valid k position in model: */
  case p7T_M: 
  case p7T_I: tr->i[tr->N] = i; tr->k[tr->N] = k; break;
  default:    ESL_EXCEPTION(eslEINVAL, "no such state; can't append");
  }

  tr->st[tr->N] = st;
  tr->N++;
  return eslOK;
}

/* Function:  p7_trace_AppendWithPP()
 * Synopsis:  Add element to growing trace, with posterior probability.
 *
 * Purpose:   Same as <p7_trace_Append()>, but also records a posterior
 *            probability estimate for emitted residues. <pp> is assumed to be
 *            zero for nonemitting states even if a nonzero argument is
 *            mistakenly passed. 
 */
int
p7_trace_AppendWithPP(P7_TRACE *tr, char st, int k, int i, float pp)
{
  int status;

  if ((status = p7_trace_Grow(tr)) != eslOK) return status;

  switch (st) {
    /* Emit-on-transition states: */
  case p7T_N: 
  case p7T_C: 
  case p7T_J:
    if (tr->st[tr->N-1] == st) 
      {
	tr->i[tr->N]  = i; 
	tr->pp[tr->N] = pp;
      }
    else
      {
	tr->i[tr->N]  = 0; 
	tr->pp[tr->N] = 0.0;
      }
    tr->k[tr->N] = 0; 
    break;
    /* Nonemitting states, outside main model: */
  case p7T_X:
  case p7T_S:
  case p7T_B:
  case p7T_E:
  case p7T_T: tr->i[tr->N] = 0; tr->pp[tr->N] = 0.0; tr->k[tr->N] = 0; break;
    /* Nonemitting, but in main model (k valid) */
  case p7T_D: tr->i[tr->N] = 0; tr->pp[tr->N] = 0.0; tr->k[tr->N] = k; break;
    /* Emitting states, with valid k position in model: */
  case p7T_M: 
  case p7T_I: tr->i[tr->N] = i; tr->pp[tr->N] = pp;  tr->k[tr->N] = k; break;
  default:    ESL_EXCEPTION(eslEINVAL, "no such state; can't append");
  }

  tr->st[tr->N] = st;
  tr->N++;
  return eslOK;
}

/* Function: p7_trace_Reverse()
 * Synopsis: Reverse the arrays in a traceback structure.
 * 
 * Purpose:  Reverse the arrays in a traceback structure.  Tracebacks
 *           from DP algorithms are collected backwards, and they call this
 *           function when they're done.
 *           
 *           At least for now, this invalidates any domain index
 *           table, if it exists. The expectd order of invocation is
 *           to create the traceback backwards, <Reverse()> it, then
 *           <IndexDomains()> it.
 *           
 * Args:     tr - the traceback to reverse. tr->N must be set.
 *                
 * Return:   <eslOK> on success; <tr> is modified.
 */                
int
p7_trace_Reverse(P7_TRACE *tr)
{
  int    z;
  int    tmp;
  float  tmpf;

  /* For emit-on-transition states N,C,J, traces always obey the
   * C-,Cx,Cx,Cx convention even when they were constructed backwards;
   * so we make them Cx,Cx,Cx,C- by pulling residues backwards by one,
   * just before reversing them. (Other ways of doing this would be
   * fine too.
   */
  for (z = 0; z < tr->N; z++)
    {
      if ( (tr->st[z] == p7T_N && tr->st[z+1] == p7T_N) ||
	   (tr->st[z] == p7T_C && tr->st[z+1] == p7T_C) ||
	   (tr->st[z] == p7T_J && tr->st[z+1] == p7T_J))
	{
	  if (tr->i[z] == 0 && tr->i[z+1] > 0) 
	    { 
	      tr->i[z]   = tr->i[z+1]; 
	      tr->i[z+1] = 0; 
	      if (tr->pp != NULL) {
		tr->pp[z]   = tr->pp[z+1];
		tr->pp[z+1] = 0.0;
	      }
	    }
	}
    }

  /* Reverse the trace in place. */
  for (z = 0; z < tr->N/2; z++)
    {
      tmp = tr->st[tr->N-z-1];  tr->st[tr->N-z-1] = tr->st[z];   tr->st[z] = tmp;
      tmp = tr->k[tr->N-z-1];   tr->k[tr->N-z-1]  = tr->k[z];    tr->k[z]  = tmp;
      tmp = tr->i[tr->N-z-1];   tr->i[tr->N-z-1]  = tr->i[z];    tr->i[z]  = tmp;
      if (tr->pp != NULL) {
	tmpf = tr->pp[tr->N-z-1];   tr->pp[tr->N-z-1]  = tr->pp[z];    tr->pp[z]  = tmpf;
      }
    }
  /* don't worry about the middle residue in odd-length N, since we're in-place  */
  return eslOK;
}


/* Function:  p7_trace_Index()
 * Synopsis:  Internally index the domains in a trace.
 * Incept:    SRE, Fri Jan  4 11:12:24 2008 [Janelia]
 *
 * Purpose:   Create an internal index of the domains in <tr>.
 *            This makes calls to <GetDomainCount()> and 
 *            <GetDomainCoords()> more efficient, and it is
 *            a necessary prerequisite for creating alignments
 *            of any individual domains in a multidomain trace with
 *            <p7_alidisplay_Create()>.
 *
 * Returns:   <eslOK> on success. 
 *
 * Throws:    <eslEMEM> on allocation failure, in which case the
 *            data in the trace is still fine, but the domain index
 *            table isn't constructed.
 */
int
p7_trace_Index(P7_TRACE *tr)
{
  int z;
  int status;

  tr->ndom = 0;
  for (z = 0; z < tr->N; z++)
    {
      switch (tr->st[z]) {
      case p7T_B:
	if ((status = p7_trace_GrowIndex(tr)) != eslOK) goto ERROR;
	tr->tfrom[tr->ndom]   = z;
	tr->sqfrom[tr->ndom]  = 0;
	tr->hmmfrom[tr->ndom] = 0;
	break;

      case p7T_M:
	if (tr->sqfrom[tr->ndom]  == 0) tr->sqfrom[tr->ndom]  = tr->i[z];
	if (tr->hmmfrom[tr->ndom] == 0) tr->hmmfrom[tr->ndom] = tr->k[z];
	tr->sqto[tr->ndom]  = tr->i[z];
	tr->hmmto[tr->ndom] = tr->k[z];
	break;

      case p7T_E:
	tr->tto[tr->ndom]   = z;
	tr->ndom++;
	break;
      }
    }
  return eslOK;
  
 ERROR:
  return status;
}
/*----------- end, creating traces by DP traceback ---------------*/


/*****************************************************************
 * 5. Creating faux traces from MSAs
 *****************************************************************/

/* Function:  p7_trace_FauxFromMSA()
 * Synopsis:  Create array of faux tracebacks from an existing MSA.
 * Incept:    SRE, Thu May 21 08:07:25 2009 [Janelia]
 *
 * Purpose:   Given an existing <msa> and an array <matassign> that
 *            flags the alignment columns that are assigned to consensus
 *            match states (matassign[1..alen] = 1|0); create an array
 *            of faux traces <tr[0..msa->nseq-1]>. <optflags> controls 
 *            optional behavior; it can be <p7_DEFAULT> or <p7_MSA_COORDS>,
 *            as explained below.
 *            
 *            The traces are core traces: they start/end with B/E,
 *            they may use I_0,I_M, and D_1 states. Any flanking
 *            insertions (outside the first/last consensus column) are
 *            assigned to I_0 and I_M.
 *            
 *            If the input alignment contains sequence fragments,
 *            caller should first convert leading/trailing gaps to
 *            missing data symbols. This hack causes entry/exit
 *            transitions to be encoded in the trace as B->X->{MDI}k
 *            and {MDI}k->X->E, rather than B->DDDD->Mk, Mk->DDDDD->E
 *            paths involving terminal deletions, and all functions
 *            that use traces, such as <p7_trace_Count()>, (should)
 *            ignore transitions involving <p7T_X> states.
 *            
 *            By default (<optflags = p7_DEFAULT>), the <i> coordinate
 *            in the faux tracebacks is <1..L>, relative to the
 *            unaligned raw sequences in <msa>, the way most H3 traces
 *            are supposed to be. In some cases (such as model
 *            construction from an MSA) it is convenient to reference
 *            residues in the MSA cooordinate system directly; setting
 *            <optflags = p7_MSA_COORDS> makes the traces come out
 *            with <i=1..alen> coords for residues.
 *            
 *            Important: an MSA may imply DI and ID transitions that
 *            are illegal in a core model. If the only purpose of the
 *            traces is to go straight back into alignment
 *            construction through a <p7_tracealign_*> function, this
 *            is ok, because the <p7_tracealign_*> routines can handle
 *            DI and ID transitions (enabling reconstruction of almost
 *            exactly the same input alignment, modulo unaligned
 *            insertions). This is what happens for <hmmalign
 *            --mapali>, for example. However, if the caller wants to
 *            use the traces for anything else, these illegal DI and
 *            ID transitions have to be removed first, and the caller
 *            should use <p7_trace_Doctor()> to do it.
 *
 * Args:      msa       - digital alignment
 *            matassign - flag for each alignment column, whether
 *                        it is consensus or not. matassign[1..alen] = 1|0; 
 *                        matassign[0] = 0
 *            optflags  - p7_DEFAULT | p7_MSA_COORDS 
 *            tr        - RETURN: caller provides 0..nseq-1 pointer 
 *                        array for holding returned traces.
 *
 * Returns:   <eslOK> on success, and tr[0..nseq-1] now point to newly
 *            created traces; caller is responsible for freeing these.
 *
 * Throws:    <eslEMEM> on allocation error.
 *
 * Xref:      J5/17: build.c::fake_tracebacks() becomes p7_trace_FauxFromMSA();
 *                   ability to handle MSA or raw coords added.
 */
int
p7_trace_FauxFromMSA(ESL_MSA *msa, int *matassign, int optflags, P7_TRACE **tr)
{		      
  int  idx;			/* counter over seqs in MSA */
  int  k;                       /* position in HMM                 */
  int  apos;                    /* position in alignment columns 1..alen */
  int  rpos;			/* position in unaligned sequence residues 1..L */
  int  showpos;			/* coord to actually record: apos or rpos */
  int  status = eslOK;
 
  for (idx = 0; idx < msa->nseq; idx++) tr[idx] = NULL;
 
  for (idx = 0; idx < msa->nseq; idx++)
    {
      if ((tr[idx] = p7_trace_Create())                      == NULL) goto ERROR; 
      if ((status  = p7_trace_Append(tr[idx], p7T_B, 0, 0)) != eslOK) goto ERROR;

      for (k = 0, rpos = 1, apos = 1; apos <= msa->alen; apos++)
	{
	  showpos = (optflags & p7_MSA_COORDS) ? apos : rpos;

	  if (matassign[apos]) 
	    {			/* match or delete */
	      k++;
	      if (esl_abc_XIsResidue(msa->abc, msa->ax[idx][apos])) 
		status = p7_trace_Append(tr[idx], p7T_M, k, showpos);
	      else if (esl_abc_XIsGap    (msa->abc, msa->ax[idx][apos])) 
		status = p7_trace_Append(tr[idx], p7T_D, k, 0);          
	      else if (esl_abc_XIsNonresidue(msa->abc, msa->ax[idx][apos]))
		status = p7_trace_Append(tr[idx], p7T_M, k, showpos); /* treat * as a residue! */
	      else if (esl_abc_XIsMissing(msa->abc, msa->ax[idx][apos]))
		{
		  if (tr[idx]->st[tr[idx]->N-1] != p7T_X)
		    status = p7_trace_Append(tr[idx], p7T_X, k, 0); /* allow only one X in a row */
		}
	      else ESL_XEXCEPTION(eslEINCONCEIVABLE, "can't happen");
	    }
	  else
	    { 			/* insert or nothing */
	      if (esl_abc_XIsResidue(msa->abc, msa->ax[idx][apos]))
		status = p7_trace_Append(tr[idx], p7T_I, k, showpos);
	      else if (esl_abc_XIsNonresidue(msa->abc, msa->ax[idx][apos]))
		status = p7_trace_Append(tr[idx], p7T_I, k, showpos); /* treat * as a residue! */
	      else if (esl_abc_XIsMissing(msa->abc, msa->ax[idx][apos]))
		{ 
		  if (tr[idx]->st[tr[idx]->N-1] != p7T_X)
		    status = p7_trace_Append(tr[idx], p7T_X, k, 0);
		}
	      else if (! esl_abc_XIsGap(msa->abc, msa->ax[idx][apos]))
		ESL_XEXCEPTION(eslEINCONCEIVABLE, "can't happen");
	    }

	  if (esl_abc_XIsResidue(msa->abc, msa->ax[idx][apos])) rpos++; 
	  if (status != eslOK) goto ERROR;
	}
      if ((status = p7_trace_Append(tr[idx], p7T_E, 0, 0)) != eslOK) goto ERROR;
      /* k == M by construction; set tr->L = msa->alen since coords are w.r.t. ax */
      tr[idx]->M = k;
      tr[idx]->L = msa->alen;
    }
  return eslOK;


 ERROR:
  for (idx = 0; idx < msa->nseq; idx++) { p7_trace_Destroy(tr[idx]); tr[idx] = NULL; }
  return status; 
}


/* Function: p7_trace_Doctor()
 * Incept:   SRE, Thu May 21 08:45:46 2009 [Janelia]
 * 
 * Purpose:  Plan 7 disallows D->I and I->D "chatter" transitions.
 *           However, these transitions will be implied by many
 *           alignments. trace_doctor() arbitrarily collapses I->D or
 *           D->I into a single M position in the trace.
 *           
 *           trace_doctor does not examine any scores when it does
 *           this. In ambiguous situations (D->I->D) the symbol
 *           will be pulled arbitrarily to the left, regardless
 *           of whether that's the best column to put it in or not.
 *           
 * Args:     tr      - trace to doctor
 *           opt_ndi - optRETURN: number of DI transitions doctored
 *           opt_nid - optRETURN: number of ID transitions doctored
 * 
 * Return:   <eslOK> on success, and the trace <tr> is modified.
 */               
int
p7_trace_Doctor(P7_TRACE *tr, int *opt_ndi, int *opt_nid)
{
  int opos;			/* position in old trace                 */
  int npos;			/* position in new trace (<= opos)       */
  int ndi, nid;			/* number of DI, ID transitions doctored */

  /* overwrite the trace from left to right */
  ndi  = nid  = 0;
  opos = npos = 0;
  while (opos < tr->N) {
      /* fix implied D->I transitions; D transforms to M, I pulled in */
    if (tr->st[opos] == p7T_D && tr->st[opos+1] == p7T_I) {
      tr->st[npos] = p7T_M;
      tr->k[npos]  = tr->k[opos];     /* D transforms to M      */
      tr->i[npos]  = tr->i[opos+1];   /* insert char moves back */
      opos += 2;
      npos += 1;
      ndi++;
    } /* fix implied I->D transitions; D transforms to M, I is pushed in */
    else if (tr->st[opos]== p7T_I && tr->st[opos+1]== p7T_D) {
      tr->st[npos] = p7T_M;
      tr->k[npos]  = tr->k[opos+1];    /* D transforms to M    */
      tr->i[npos]  = tr->i[opos];      /* insert char moves up */
      opos += 2;
      npos += 1;
      nid++; 
    } /* everything else is just copied */
    else {
      tr->st[npos] = tr->st[opos];
      tr->k[npos]  = tr->k[opos];
      tr->i[npos]  = tr->i[opos];
      opos++;
      npos++;
    }
  }
  tr->N = npos;

  if (opt_ndi != NULL) *opt_ndi = ndi;
  if (opt_nid != NULL) *opt_nid = nid;
  return eslOK;
}
/*-------------- end, faux traces from MSAs ---------------------*/


/*****************************************************************
 * 6. Counting traces into new HMMs.
 *****************************************************************/

/* Function: p7_trace_Count()
 * 
 * Purpose:  Count a traceback into a count-based core HMM structure.
 *           (Usually as part of a model parameter re-estimation.)
 *           
 *           The traceback may either be a core traceback (as in model
 *           construction) or a profile traceback (as in model
 *           reestimation).
 *           
 *           If it is a profile traceback, we have to be careful how
 *           we translate an internal entry path from a score profile
 *           back to the core model. Sometimes a B->M_k transition is
 *           an internal entry from local alignment, and sometimes it
 *           is a wing-folded B->D_1..DDM_k alignment to the core
 *           model.
 *           
 *           This is one of the purposes of the special p7T_X
 *           'missing data' state in tracebacks. Local alignment entry
 *           is indicated by a B->X->{MDI}_k 'missing data' path, and
 *           direct B->M_k or M_k->E transitions in a traceback are
 *           interpreted as wing retraction in a glocal model.
 * 
 *           The <p7T_X> state is also used in core traces in model
 *           construction literally to mean missing data, in the
 *           treatment of sequence fragments.
 *
 * Args:     hmm   - counts-based HMM to count <tr> into
 *           tr    - alignment of seq to HMM
 *           dsq   - digitized sequence that traceback aligns to the HMM (1..L)
 *                   (or can be an ax, aligned digital seq)
 *           wt    - weight on this sequence
 *           
 * Return:   <eslOK> on success.
 *           Weighted count events are accumulated in hmm's mat[][], ins[][],
 *           t[][] fields: the core probability model.
 *           
 * Throws:   <eslEINVAL> if something's corrupt in the trace; effect on hmm
 *           counts is undefined, because it may abort at any point in the trace.
 */
int
p7_trace_Count(P7_HMM *hmm, ESL_DSQ *dsq, float wt, P7_TRACE *tr)
{
  int z;                        /* position in tr         */
  int i;			/* symbol position in seq */
  int st,st2;     		/* state type (cur, nxt)  */
  int k,k2,ktmp;		/* node index (cur, nxt)  */
  
  for (z = 0; z < tr->N-1; z++) 
    {
      if (tr->st[z] == p7T_X) continue; /* skip missing data */

      /* pull some info into tmp vars for notational clarity later. */
      st  = tr->st[z]; 
      st2 = tr->st[z+1];
      k   = tr->k[z]; 
      k2  = tr->k[z+1];
      i   = tr->i[z];

      /* Emission counts. */
      if      (st == p7T_M) esl_abc_FCount(hmm->abc, hmm->mat[k], dsq[i], wt);
      else if (st == p7T_I) esl_abc_FCount(hmm->abc, hmm->ins[k], dsq[i], wt);

      /* Transition counts */
      if (st2 == p7T_X) continue; /* ignore transition to missing data */

      if (st == p7T_B) {
	if (st2 == p7T_M && k2 > 1)   /* wing-retracted B->DD->Mk path */
	  {
	    hmm->t[0][p7H_MD] += wt;                
	    for (ktmp = 1; ktmp < k2-1; ktmp++) 
	      hmm->t[ktmp][p7H_DD] += wt;
	    hmm->t[ktmp][p7H_DM] += wt;
	  }
	else  {
	  switch (st2) {
	  case p7T_M: hmm->t[0][p7H_MM] += wt; break;
	  case p7T_I: hmm->t[0][p7H_MI] += wt; break;
	  case p7T_D: hmm->t[0][p7H_MD] += wt; break;
	  default:     ESL_EXCEPTION(eslEINVAL, "bad transition in trace");
	  }
	}
      }
      else if (st == p7T_M) {
     	switch (st2) {
	case p7T_M: hmm->t[k][p7H_MM] += wt; break;
	case p7T_I: hmm->t[k][p7H_MI] += wt; break;
	case p7T_D: hmm->t[k][p7H_MD] += wt; break;
	case p7T_E: hmm->t[k][p7H_MM] += wt; break; /* k==M. A local alignment would've been Mk->X->E. */
	default:     ESL_EXCEPTION(eslEINVAL, "bad transition in trace");
	}
      }
      else if (st == p7T_I) {
	switch (st2) {
	case p7T_M: hmm->t[k][p7H_IM] += wt; break;
	case p7T_I: hmm->t[k][p7H_II] += wt; break;
	case p7T_E: hmm->t[k][p7H_IM] += wt; break; /* k==M. */
	default:     ESL_EXCEPTION(eslEINVAL, "bad transition in trace");
	}
      }
      else if (st == p7T_D) {
	switch (st2) {
	case p7T_M: hmm->t[k][p7H_DM] += wt; break;
	case p7T_D: hmm->t[k][p7H_DD] += wt; break;
	case p7T_E: hmm->t[k][p7H_DM] += wt; break; /* k==M. A local alignment would've been Dk->X->E. */
	default:     ESL_EXCEPTION(eslEINVAL, "bad transition in trace");
	}
      }
    } /* end loop over trace position */
  return eslOK;
}
/*--------------------- end, trace counting ---------------------*/


/*****************************************************************
 * 7. Unit tests
 *****************************************************************/			 
#ifdef p7TRACE_TESTDRIVE

/* convert an MSA to traces; then traces back to MSA; 
 * starting and ending MSA should be the same, provided
 * the msa doesn't have any ambiguously aligned insertions.
 */
static void
utest_faux(ESL_MSA *msa, int *matassign, int M)
{
  char      *msg  = "p7_trace.c:: FauxFromMSA unit test failed";
  ESL_MSA   *msa2 = NULL;
  ESL_SQ   **sq   = malloc(sizeof(ESL_SQ)   * msa->nseq);
  P7_TRACE **tr   = malloc(sizeof(P7_TRACE) * msa->nseq);
  int        i;
  int        optflags = p7_DIGITIZE;

  for (i = 0; i < msa->nseq; i++)
    if (esl_sq_FetchFromMSA(msa, i, &(sq[i]))                   != eslOK) esl_fatal(msg);

  if (p7_trace_FauxFromMSA(msa, matassign, p7_MSA_COORDS, tr)   != eslOK) esl_fatal(msg);
  if (p7_tracealign_MSA(msa, tr, M, optflags, &msa2)            != eslOK) esl_fatal(msg);
  if (esl_msa_Compare(msa, msa2)                                != eslOK) esl_fatal(msg);
  esl_msa_Destroy(msa2);
  for (i = 0; i < msa->nseq; i++) p7_trace_Destroy(tr[i]);

  if (p7_trace_FauxFromMSA(msa, matassign, p7_DEFAULT, tr)            != eslOK) esl_fatal(msg);
  if (p7_tracealign_Seqs(sq, tr, msa->nseq, M, optflags, NULL, &msa2) != eslOK) esl_fatal(msg);
  if (esl_msa_Compare(msa, msa2)                                      != eslOK) esl_fatal(msg);

  esl_msa_Destroy(msa2);
  for (i = 0; i < msa->nseq; i++) p7_trace_Destroy(tr[i]);
  for (i = 0; i < msa->nseq; i++) esl_sq_Destroy(sq[i]);
  free(tr);
  free(sq);
  return;
}

#endif /*p7TRACE_TESTDRIVE*/
/*--------------------- end, unit tests -------------------------*/

/*****************************************************************
 * 8. Test driver
 *****************************************************************/			 
#ifdef p7TRACE_TESTDRIVE
/*
  gcc -o p7_trace_utest -msse2 -std=gnu99 -g -O2 -I. -L. -I../easel -L../easel -Dp7TRACE_TESTDRIVE p7_trace.c -lhmmer -leasel -lm 
  ./p7_trace_utest
*/
#include "p7_config.h"

#include "easel.h"
#include "esl_getopts.h"
#include "esl_msa.h"
#include "esl_msafile.h"
#include "esl_random.h"

#include "hmmer.h"

static ESL_OPTIONS options[] = {
  /* name           type      default  env  range toggles reqs incomp  help                                       docgroup*/
  { "-h",        eslARG_NONE,   FALSE, NULL, NULL,  NULL,  NULL, NULL, "show brief help on version and usage",             0 },
  { "-s",        eslARG_INT,     "42", NULL, NULL,  NULL,  NULL, NULL, "set random number seed to <n>",                    0 },
  {  0, 0, 0, 0, 0, 0, 0, 0, 0, 0 },
};

static char usage[]  = "[-options]";
static char banner[] = "test driver for P7_TRACE";

int
main(int argc, char **argv)
{
  char           *msg       = "p7_trace_utest failed";
  ESL_GETOPTS    *go        = p7_CreateDefaultApp(options, 0, argc, argv, banner, usage);
  ESL_RANDOMNESS *r         = esl_randomness_CreateFast(esl_opt_GetInteger(go, "-s"));
  ESL_ALPHABET   *abc       = esl_alphabet_Create(eslAMINO);
  ESL_MSA        *msa       = NULL;
  int             alen      = 6;
  int             M         = 4;
  int            *matassign = malloc(sizeof(int) * (alen+1)); /* 1..alen */

  /* Create a test MSA/matassign/M triplet */
  /* missing data ~ doesn't work here yet; tracealign_* doesn't propagate p7T_X in any way  */
  if ((msa = esl_msa_CreateFromString("# STOCKHOLM 1.0\n#=GC RF .xxxx.\nseq1    AAAAAA\nseq2    -AAA--\nseq3    AA--AA\n//\n", eslMSAFILE_STOCKHOLM)) == NULL) esl_fatal(msg);
  if (esl_msa_Digitize(abc, msa,NULL) != eslOK) esl_fatal(msg);

  matassign[0] = 0;
  matassign[1] = 0;
  matassign[2] = 1;
  matassign[3] = 1;
  matassign[4] = 1;
  matassign[5] = 1;
  matassign[6] = 0;
  
  utest_faux(msa, matassign, M);

  free(matassign);
  esl_msa_Destroy(msa);
  esl_alphabet_Destroy(abc);
  esl_randomness_Destroy(r);
  esl_getopts_Destroy(go);
  return eslOK;
}
#endif /*p7TRACE_TESTDRIVE*/
/*--------------------- end, test driver ------------------------*/


/************************************************************
 * HMMER - Biological sequence analysis with profile HMMs
 * Version 3.1b3; July 2016
 * Copyright (C) 2016 Howard Hughes Medical Institute.
 * Other copyrights also apply. See the COPYRIGHT file for a full list.
 * 
 * HMMER is distributed under the terms of the GNU General Public License
 * (GPLv3). See the LICENSE file for details.
 * 
 * SVN $URL$
 * SVN $Id: p7_trace.c 3474 2011-01-17 13:25:32Z eddys $
 ************************************************************/
```
