## Supplementary material for "RNA covariation at helix-level resolution for the identification of evolutionarily conserved RNA structure": XYPPX.hmm

```
HMMER3/e [3.0 | March 2010]
NAME  XYPPX
ACC   PF02162.8
DESC  XYPPX repeat
LENG  5
ALPH  amino
RF    no
CONS  yes
CS    no
MAP   yes
DATE  Thu Jun 16 11:48:52 2011
NSEQ  7
EFFN  7.000000
CKSUM 149732247
GA    14.30 0.70
TC    14.40 0.70
NC    14.20 4.00
STATS LOCAL MSV       -5.1112  0.78852
STATS LOCAL VITERBI   -4.7526  0.78852
STATS LOCAL FORWARD   -2.5557  0.78852
HMM          A        C        D        E        F        G        H        I        K        L        M        N        P        Q        R        S        T        V        W        Y   
            m->m     m->i     m->d     i->m     i->i     d->m     d->d
  COMPO   1.78915  6.00913  5.23249  5.11791  5.20653  2.22796  5.88594  5.77670  5.17236  5.27663  6.29854  5.19187  0.83219  2.40628  5.36874  4.33373  4.68171  5.20184  6.65125  2.09768
          2.68618  4.42225  2.77519  2.73123  3.46354  2.40513  3.72494  3.29354  2.67741  2.69355  4.24690  2.90347  2.73739  3.18146  2.89801  2.37887  2.77519  2.98518  4.58477  3.61503
          0.00529  5.64135  6.36369  0.61958  0.77255  0.00000        *
      1   0.91707  5.48468  5.65823  5.70004  6.37399  0.67196  6.42141  5.91783  5.81567  5.60504  6.35161  5.14615  5.14089  5.87323  5.80244  3.79498  4.17581  4.94514  7.64062  6.69238      1 G - -
          2.68618  4.42225  2.77519  2.73123  3.46354  2.40513  3.72494  3.29354  2.67741  2.69355  4.24690  2.90347  2.73739  3.18146  2.89801  2.37887  2.77519  2.98518  4.58477  3.61503
          0.00529  5.64135  6.36369  0.61958  0.77255  0.48576  0.95510
      2   1.29214  5.93727  5.64450  5.57968  3.89343  4.88067  5.29214  5.20374  5.53411  4.64869  5.82218  5.30271  5.60238  5.64395  5.57005  4.42103  4.74169  4.86331  5.54271  0.49105      2 Y - -
          2.68618  4.42225  2.77519  2.73123  3.46354  2.40513  3.72494  3.29354  2.67741  2.69355  4.24690  2.90347  2.73739  3.18146  2.89801  2.37887  2.77519  2.98518  4.58477  3.61503
          0.00529  5.64135  6.36369  0.61958  0.77255  0.48576  0.95510
      3   5.94672  7.11992  6.55030  6.62396  7.25663  5.73661  7.31745  7.48876  6.82943  6.72457  7.95279  6.80729  0.02290  7.12774  6.70449  6.20885  6.45690  6.95162  7.77702  7.45295      3 P - -
          2.68618  4.42225  2.77519  2.73123  3.46354  2.40513  3.72494  3.29354  2.67741  2.69355  4.24690  2.90347  2.73739  3.18146  2.89801  2.37887  2.77519  2.98518  4.58477  3.61503
          0.00529  5.64135  6.36369  0.61958  0.77255  0.48576  0.95510
      4   5.94672  7.11992  6.55030  6.62396  7.25663  5.73661  7.31745  7.48876  6.82943  6.72457  7.95279  6.80729  0.02290  7.12774  6.70449  6.20885  6.45690  6.95162  7.77702  7.45295      4 P - -
          2.68618  4.42225  2.77519  2.73123  3.46354  2.40513  3.72494  3.29354  2.67741  2.69355  4.24690  2.90347  2.73739  3.18146  2.89801  2.37887  2.77519  2.98518  4.58477  3.61503
          0.00529  5.64135  6.36369  0.61958  0.77255  0.48576  0.95510
      5   1.83526  5.65654  4.22930  4.02694  5.84734  4.24624  5.28601  5.33049  4.08818  4.90398  5.71607  4.35468  1.48546  0.81000  4.42096  3.73357  4.07553  4.71157  7.04231  5.78514      5 q - -
          2.68618  4.42225  2.77519  2.73123  3.46354  2.40513  3.72494  3.29354  2.67741  2.69355  4.24690  2.90347  2.73739  3.18146  2.89801  2.37887  2.77519  2.98518  4.58477  3.61503
          0.00356  5.63962        *  0.61958  0.77255  0.00000        *
//
```
