## Supplementary material for "RNA covariation at helix-level resolution for the identification of evolutionarily conserved RNA structure": 00README

```
Benchmarking methodology used internally in Infernal testing: the
"rmark" benchmark, based on HMMER's "profmark" benchmark. 


Table of contents:
   1. Overview of files in the rmark directory.
   2. rmark-create: creating a new benchmark dataset 
   3.    format of {.tbl,.msa,.fa,.pfa,.pos,.ppos} files in a benchmark dataset
   4.    finding summary statistics of a benchmark dataset
   5. rmark-master.pl: running a rmark benchmark, in parallel using SGE qsub
   6. rmark-<benchmark>:   benchmark driver scripts
   7.    format of benchmark results output files
   8. Calculating benchmark results


================================================================
= 1. Overview of files
================================================================

rmark-create.c        : Creates a new benchmark dataset.

rmark-master.pl       : Master script that parallelizes the running of a benchmark.

x-cmsearch            : Infernal cmsearch benchmark

x-nhmmer              : H3 nhmmer benchmark  (subsidiary to rmark-master.pl)

rmark-idpositives.pl  : Helper script called by all x-* drivers to identify
    		        positives test sequences in a hit list
    		        returned by a search.

rmark-pp.sh           : Simple shell script that calls rmark-rocplot,
		        rmark-mer.pl and rmark-time.pl for a finished
		        full benchmark.

rmark-po-pp.sh        : Simple shell script that calls rmark-mer.pl and 
		        rmark-time.pl for a finished positives-only
		        benchmark.

rmark-mer.pl          : Computes per-family and summary MER (minimum error
                        rate) statistics for a finished benchmark.

rmark-time.pl         : Simple script that reports total running time of 
                        a benchmark. Relies on "CPU time" lines in benchmark
                        ".search" output. (May not be work for 
                        non-Infernal, non-HMMER programs.)

rmark-rocplot.c       : Constructs ROC plot of results, with bootstrapped
                        confidence intervals.

rmark-Rroc.pl         : Creates a pdf ROC plot using R from .xy output of 
                        rmark-rocplot, .time output from rmark-time.pl
		        and .mer output from rmark-mer.pl. The time and
		        MER are included in the ROC curve's legend.

rmark3-bg.hmm         : The 15-state HMM file used to generate
		        the background in the rmark-2 and rmark3 
			datasets. Used as input to rmark-create.

================================================================
= 2. rmark-create: creating a new benchmark dataset 
================================================================

rmark-create is compiled from ANSI C source rmark-create.c; see
Makefile.in for build.

Usage:    ./rmark-create <benchmark_prefix> <Stockholm MSA file> <HMM file>
Example:  ./rmark-create rmark3 Rfam10.seed rmark3-bg.hmm

Creates six output files:
   <benchmark_prefix>.tbl  - table summarizing the benchmark
   <benchmark_prefix>.msa  - MSA queries, stockholm format
   <benchmark_prefix>.fa   - benchmark sequence targets, fasta format
   <benchmark_prefix>.pfa  - test sequence targets, fasta format
   <benchmark_prefix>.pos  - table summarizing positive test set
                             embedded within benchmark seqs (.fa file)
   <benchmark_prefix>.ppos - table summarizing positive test set  
                             non-embedded (.pfa file)
The format of these files is described in the following section.

Briefly: each input alignment in the <Stockholm MSA file> is split
into a query alignment and a nonredundant set of test sequences by two
single-linkage clustering steps, such that no test sequence has >= 60%
identity to any query sequence and no test sequence is >= 70%
identical to any other test sequence. Benchmark target sequences are
constructed by embedding >= 0 test sequences into large
chromosome-like nonhomologous sequences of length 1 Mb.
Nonhomologous segments are generated from a 15 state
fully-connected HMM in the file <rmark3-bg.hmm>. This HMM file was
trained on 30 Mb of randomly selected 100 Kb chunks of real genomic
sequence, 10 Mb each from archaeal, bacterial and eukaryotic genomes.
The transitions to end states are uniformly set as 0.00001 so that the
expected length of emitted sequences is 100 Kb. For each target
sequence, sequences are emitted from the HMM and concatenated until 1
Mb is reached (the final emitted sequence is truncated to exactly
reach 1 Mb). Embedding of test sequences is performed by randomly
selecting insertion positions, and orientations (Watson or Crick
strand) and inserting the full test sequence into the existing HMM
emitted sequence. The full benchmark sequences (negatives with
embedded positives) are therefore more than 1 Mb each.

In more detail, including options that change the default benchmark
construction protocol, the procedure is as follows:

 : for each MSA in <Stockholm MSA file>:
   
   : Filter out sequence "fragments". 
     Defined as sequences < x*average length (in residues); default
     x=0.70; controlled by -F option.

   : Try to split into a training set and test set such that no test
     sequence has >= x% identity to any training sequence.  Uses
     efficient single-linkage-clustering at x threshold; defines
     largest cluster as training set, all other clusters as test
     set. Pairwise % identity as defined by <esl_dst_XPairId()> on the
     given alignment. Default x=60% identity; controlled by -1 <x>
     option.

   : For the remaining test sequences, remove redundancy by performing
     another single linkage clustering by percent identity, at another
     threshold x. Default x=70%; controlled by -2 <x> option. For each
     cluster, one test sequence is chosen at random as a
     representative. 

   : If no test sequences have been identified that meet these
     criteria, fail and move on to the next MSA. (For instance, if all
     the sequences in the MSA are highly identical, don't bother using
     this MSA for a benchmark; it's too easy.) The minimum number of
     test sequences required for a family to be included is 1 by
     default, but it is changeable with the -E option.

   : The training set is preserved in its original alignment, and
     written to <benchmark_prefix>.msa.

   : Benchmark sequences are now constructed by embedding the test
     sequences in nonhomologous sequence generated by the HMM in the
     <HMM file> as follows. Given a number <N> of benchmark sequences
     to create (10 by default, settable with -N), each of total length
     <L> (1.000,000 nt by default, settable with -L):

       : Construct each of the <N> benchmark sequences by first
         emitting "nonhomologous" sequences from the HMM. 

       : Continue to emit sequences and concatenate them until a total
         sequence length > <L> is reached. Truncate the sequence so
         that it is exactly <L> residues.

       : At this point, <N> benchmark sequences of length <L> have
         been created. 

       : The final step is to embed the test sequences within the
         benchmark sequences. For each test sequence, randomly choose
         one of the <N> benchmark sequences and a position (1..<L>)
         after which to embed the sequence. Also randomly choose to
         embed it in either the positive or negative strand. If the
         negative strand is chosen, the test sequence will be reverse
         complemented prior to embedding. (No two test sequences can
         be embedded at the same position in the same benchmark
         sequence.) Embed the sequence by inserting it into the chosen
         sequence after the chosen position. Details on where each
         test sequence is embedded are written to the
         <benchmark_prefix>.pos file. 

	 More than one test sequence can be embedded in each benchmark
         sequence. Because test sequences are inserted into the
         benchmark sequences (rather than used to replace existing
         subsequences in the benchmark sequences), the embedding
         procedure increases the length of the benchmark sequences.
	 The final total length of the benchmark sequences will be <N>
         * <L> + <summed length of embedded test sequences>.

       : The benchmark sequences are then written in FASTA format to
         the <benchmark_prefix>.fa file. 

       : The test sequences by themselves are then written in FASTA
         format to the <benchmark_prefix>.pfa. None of these will
         have been reverse complemented. This file can be used to run
         a quick 'positives-only' version of the benchmark.

================================================================     
= 3. Format of {.tbl,.msa,.fa,.pfa,.pos,.ppos} files in a benchmark dataset
================================================================     

The .tbl file is used by rmark-master.pl as a list of MSA queries in
the benchmark. Each line has seven whitespace-delimited fields:
  <query msa name>    <avg pid> <alen> <nseq>  <nfrags> <nseq_train> <nseq_test>
For example:
  5_8S_rRNA              68%    197     61      0     60      1
  U1                     66%    200    100      0     93      5
  U2                     60%    261    211      0    197     13
  tRNA                   44%    117    967      0    933     20

In more detail, these eight fields are: 
  <query_msa_name> : name of the MSA query, as given in original
                     <Stockholm MSA file>

         <avg pid> : average % id in the training set alignment, as
                     calculated by esl_dst_XAverageId().

            <alen> : length of the training set alignment in columns.

          <nfrags> : number of sequences that were excluded from the
                     original alignment because they appeared to be
		     fragments.

      <nseq_train> : number of sequences in the training set alignment
                     saved to <benchmark_prefix>.msa

           <ntest> : number of test sequences embedded in the
                     benchmark sequences saved to
                     <benchmark_prefix>.fa. Raw versions
                     (non-embedded) of these test sequences are saved
                     to <benchmark_prefix>.pfa.

The .msa file is a Stockholm file containing all the query alignments. 

The .fa file is a FASTA file containing the benchmark sequences, which
are nonhomologous sequence with embedded test sequences, constructed
as described in section (2) above.

The .pfa file is a FASTA file containing only the test sequences.

The .pos file is a log of where the test sequences are embedded in the
benchmark sequences. Each line of this file has 5 fields:

  <test seq name>  <benchmark seq name>  <source>  <start>  <stop>


  <test seq name> : name of the test sequence. These are constructed
                    as <MSA name>/<#>, where <#> ranges from 1 to the
                    number of test sequences chosen from <MSA name>
                    (i.e. 1..<ntest> from .tbl file).

  <benchmark seq name> : the name of the benchmark sequence <test seq
                         name> is embedded within.

        <source> :  name of the test sequence in the original MSA 

          <start> :  start coord in the benchmark sequence 
           <stop> :  end coord in the benchmark sequence, if <start> 
	             is greater than <stop> then the test sequence is 
		     reverse complemented within <benchmark seq name>.

The .ppos file has the same format as the .pos file, but the test seq
name and <start>, <stop> correspond to the test sequences in the .pfa
file, not the benchmark sequences in the .fa file.

================================================================     
= 4. Finding summary statistics of a benchmark dataset
================================================================

Number of query alignments:      wc -l <benchmark_prefix>.tbl
                              or esl-alistat -a <benchmark_prefix>.msa

Number of positives:             wc -l <benchmark_prefix>.pos

Benchmark sequence length dist:  esl-seqstat <benchmark_prefix>.fa

Test sequence length dist:       esl-seqstat <benchmark_prefix>.pfa


================================================================
= 5. rmark-master.pl: running a rmark benchmark, in parallel using SGE qsub
================================================================

Usage:   ./rmark-master.pl <execdir> <scriptdir> <modeldir> <optsfile> <benchmark_prefix> <benchmark script>
Example: ./rmark-master.pl ~/infernal/src ~/infernal/rmark ~/db/rmark3-1p1-models/ default.opts rmark3 ./x-cmsearch
     
rmark-master.pl is a wrapper that coarse-grain parallelizes a
benchmark run for our SGE queue.

This would typically be run in a notebook directory, which would have
symlinks to the rmark-master.pl script the driver x-* scripts, and
also would have the <benchmark_prefix>.{tbl,msa,fa,pfa,pos,ppos} files
and calibrated CM files either present or symlinked.

For each benchmark you run that day, you'd have a different
<resultdir>; for example, you might run a "i1p1" and "i1dev"
benchmark. The <resultdir> name should be short because it is used to
construct other names, including the SGE job name.

The <optsfile> must include a single line which is the options string
to be used by the search program.  For example: "-Z 20 -E 200". 

The rmark-master.pl creates the <resultdir>, splits the
<benchmark_prefix>.tbl file into <nali> separate tbl files called
<resultdir>/tbl.<i>, and issues "qsub" commands to run the <benchmark
script> on each of these subtables. <nali> is the number of
models/families in the benchmark, so one family is put on each
benchmark. However, <n> subtables will be created with the -N <n>
option.

The jobs in SGE are named <resultdir>.<i>.

The <benchmark script> is passed 10 arguments:
 <execdir> <scriptdir> <modeldir> <resultdir> <optsfile> <subtbl> <benchmark_prefix.msa> <benchmark_prefix.pos> <benchmark_prefix.fa> <outfile>
where <subtbl> is <resultdir>/tbl.<i> (the list of queries this
parallelized instance of the benchmark driver is supposed to process), 
and <outfile> is a file named <resultdir>/tbl<i>.out.

When all the driver script instances are done, there will be <nproc>
output files named <resultdir>/tbl<i>.out. These files can be analysed
using rmark-pp.sh (for default, full benchmarks) or rmark-po-pp.sh
(for positives-only benchmarks, see below).

rmark-master.pl can also be run in 'positives-only' mode with the '-P'
option. In this mode, full benchmark sequences are not searched,
rather only test sequences are searched (in the <benchmark_prefix>.pfa
sequence file). This is a quick version of the benchmark which gives
an upper bound on the full benchmark performance. 

Finally, if <optsfile> contains --mpi, the -M <n> option can be set
for rmark-master.pl. This will cause SGE to run MPI with <n> (where
<n> <= 8) processors. (We can only do up to 8 b/c I don't know how to
make the x-* script run under mpirun, so we have the x-* script call
'mpirun' itself on a single node, and thus it can only run on up to
the number of cpus per node, which is currently 8 on our cluster.)

================================================================
= 6. x-<benchmark>:   benchmark driver scripts
================================================================

A driver script gets the 10 arguments as described above:

              <execdir> : path to the directory where the search
	                  program executable(s) can be found.

            <scriptdir> : path to the directory where benchmark
	                  scripts can be found (namely 
			  rmark-idpositives.pl).

             <modeldir> : path to the directory where the model files
	                  (.cm or .hmm) can be found. This is
	                  necessary b/c CM files often need to be
	                  calibrated before running a benchmark.

            <resultdir> : name of the directory that temp files can
	                  be placed in, unique to the instantiation
			  of rmark-master.pl that called us, so long
			  as we use names that don't clash with the
			  other <nproc>-1 instances of driver scripts;
			  for example, we can safely create tmp files
			  that start with <queryname>.

             <optsfile> : name of the options file with one line - the 
	                  string of options to pass to the search program.

               <subtbl> : name of the tbl.<i> file in <resultsdir> that
	                  lists the query alignments this instantiation
			  of the driver is supposed to work on.

 <benchmark_prefix.msa> : the benchmark's positives table. This is used
                          in a final post-search step to determine
                          which of the search hits overlap test sequences. 

 <benchmark_prefix.pos> : the benchmark's positive and negative sequences;
                          this will be used as the target database for
			  searches the driver runs.

  <benchmark_prefix.fa> : the benchmark sequences, this will be used
                          as the target database for searches the
                          driver runs.

              <outfile> : a whitespace-delimited tabular output file, 
                          one line per target sequence, described below.

The driver will run the search using the options specified in
<optsfile> and then call the 'rmark-idpositives.pl' script in
<scriptdir> to determine which hits overlap with the embedded test
sequences in the benchmark test sequences. 

If a 'positives-only' benchmark is being run (specified with the -P
option to rmark-master.pl) then <benchmark_prefix.pfa> will be used
instead of <benchmark_prefix.fa>

================================================================
= 7. format of benchmark results output files
================================================================

The <nproc> output in files <resultdir>/tbl<i>.out have 7 fields:
      <E-value> <bit score> <from> <to> <target> <query> <match_string> <strand_string>
for example:
    0.0037       27.7     295646     295578            rmark2                                tRNA tRNA/2 same
       171       10.5     239311     239347           rmark10                                tRNA tmRNA/38 opposite
      3.88       16.6     119616     119703            rmark4                                tRNA decoy/0 decoy
      25.9       13.6      64755      64807            rmark5                                tRNA decoy/0 decoy

<from> and <to> are the coordinates in the target of the hit. If <from
is greater than <to>, then the hit is on the negative strand. 

<match_string> indicates whether the hit overlaps a true positive. It
includes two tokens separated by a '/': <fam>/<#>. <fam> is either
'decoy' or a query name. If 'decoy' the hit overlaps no test sequence
(on either strand), if it is a query name the hit overlaps sequence
<#> from that query, with <#> corresponding to the index in the
<benchmark_prefix.pos> file created with the benchmark.

<strand_string> is either, "same", "opposite", or "decoy". It will
always be "decoy", if <match_string> begins with "decoy". If
<match_string> begins with a valid query, <strand_string> will be
"same" if the hit is on the same strand as the test sequence, and
"opposite" if it is on the opposite strand.

The output files are created by the rmark-idpositives.pl script in
<scriptdir>, which is called by the driver once the search is
finished. The <match_string> and <strand_string> fields are added by the
rmark-idpositives.pl script. rmark-idpositives.pl takes as input 
a similar file to the output file but with these two fields missing,
as well as the <benchmark_prefix.pos> file. It goes through each hit
and determines if it significantly overlaps with a positive test
sequence. Significant overlap occurs if the overlap is at least 50% of
the shorter of the hit and the test sequence. 

Lines from the output files can be concatenated and sorted by E-value:
   cat *.out | sort -g

Analysis scripts can easily tell the difference between a true,
false, and "ignored" comparison:

  - if <match_string> begins with "decoy", it's a negative (nonhomologous)
    comparison.

  - if the first part of <match_string> matches <query> and
    <strand_string> is "same", it's a true (homologous) comparison.

  - if the first part of <match_string> doesn't match <query> (but
    also isn't "decoy"), we will ignore the comparison (regardless of
    whether <strand_string> is "same" or "opposite"). This is a match
    between a test sequence (or a test sequence's reverse complement)
    and a query that doesn't correspond to the test sequence; it might
    be a false hit, but it also might be that the two alignments (the
    query and the one that generated the test sequence) are
    homologous.

Thus it's easy to determine the top-scoring false positive:
   cat *.out | sort -g | grep decoy | head


================================================================
= 8. Calculating benchmark results
================================================================
There are 6 scripts/programs for calculating benchmark results:

rmark-pp.sh     : Simple shell script that calls rmark-rocplot,
		  rmark-mer.pl and rmark-time.pl for a finished
		  full benchmark.

rmark-po-pp.sh  : Simple shell script that calls rmark-mer.pl and 
		  rmark-time.pl for a finished positives-only
		  benchmark.

rmark-mer.pl    : Computes per-family and summary MER (minimum error
                  rate) statistics for a finished benchmark.

rmark-time.pl   : Simple script that reports total running time of 
                  a benchmark. Relies on "CPU time" lines in benchmark
                  ".search" output. (May not be robust to
                  non-Infernal, non-HMMER programs.)

rmark-rocplot.c : Constructs ROC plot of results, with bootstrapped
                  confidence intervals.

rmark-Rroc.pl   : Creates a pdf ROC plot using R from .xy output of 
                  rmark-rocplot, .time output from rmark-time.pl
		  and .mer output from rmark-mer.pl. The time and
		  MER are included in the ROC curve's legend.

rmark-multiply-evalues.pl: Very simple perl script that multiples the
                           E-values for all positive hits in the
                           results files by a scalar factor. Useful
                           for simulating larger (or smaller) database
                           searches. Negative hit E-values are
                           unchanged.

In more detail:

rmark-pp.sh and rmark-po-pp.sh:
------------------------------
Two shell scripts, rmark-pp.sh and rmark-po-pp.sh, can be used to
summarize the results of a benchmark. rmark-pp.sh is for full
benchmarks (in which the full benchmark sequences were searched), and
rmark-po-pp.sh is for positives-only benchmarks (in which only the
test sequences were searched). These shell scripts are actually
wrappers for the rmark-time.pl, rmark-mer.pl,
rmark-multiply-evalues.pl and rmark-roc programs, so you may not need
to worry about how to use those scripts if you learn how to use
rmark-pp.sh and rmark-po-pp.sh. 

Usage:   rmark-pp.sh <benchmark_prefix> <resultdir> <positive E-value multiplier> <path to "rmark" dir with scripts like rmark-mer.pl (e.g. "infernal-1.1rc3/rmark")>
Example: rmark-pp.sh rmark3 i1p1-df 1 ~/src/infernal-1.1rc3/rmark

Usage:   rmark-po-pp.sh <benchmark_prefix> <resultdir> <path to "rmark" dir with scripts like rmark-mer.pl (e.g. "infernal-1.1rc3/rmark")>
Example: rmark-po-pp.sh rmark3 i1p1 ~/src/infernal-1.1rc3/rmark

Note regarding E-value multiplication:
The <positive E-value multiplier> is used with the
rmark-multiply-evalues.pl script to multiplying E-values of all
positive hits. This simulates the results in a database of a different
size. If x is used as the <positive E-value multiplier>, the resulting
(multiplied) E-values will pertain to a database x times the size of
the actual database searched (<benchmark_prefix>.fa). The E-values of
negatives are not modified. This can be useful to simulate large
database benchmarks that would take an impractical amount of time to
run. (Alternatively, if x is less than 1, then you're simulating a
database smaller than <benchmark_prefix>.fa.)  An important assumption
here is that the distribution of negative hits is representative -
i.e. would be the same in a search of the larger database. Also, if
there are few negative hits relative to positives, using a large x
value can lead to artifacts in resulting ROC curves.

rmark-mer.pl and rmark-time.pl:
------------------------------
rmark-mer.pl and rmark-time.pl are PERL scripts. rmark-mer.pl takes
concatenated output from the drivers sorted by E-value and computes
per-query and summary minimum error rates (MER). The MER is the
minimum sum of false positives and true negatives at any score
threshold. rmark-time.pl takes as input strings matching "^# CPU" from
Infernal or HMMER programs and computes the total running time of a
benchmark run. (NOTE, rmark-time.pl may not work on all search
programs). 

Example usages:

Full benchmark:
ls i1p1-df/*.time | perl rmark-time.pl > i1p1.time
cat i1p1-df/*out | sort -g | perl rmark-mer.pl rmark3.pos i1p1.time > i1p02-df/i1p02-df.mer

Positives-only benchmark:
cat po-i1p02-df/*out | sort -g | perl rmark-mer.pl rmark3.ppos > po-i1p02-df/po-i1p02-df.mer
grep "^# CPU" po-i1p02-df/*.search | rmark-time.pl > po-i1p02-df/po-i1p02-df.time

rmark-multiply-evalues.pl:
--------------------------

Usage: perl rmark-multiply-evalues.pl 
              <scaling factor for multiplying E-values of positives>

Another PERL script. For each line in a results file output from
rmark-idpostives.pl (passed into the script via stdin) that is for a
positive hit, multiply the E-value by x (where x is equal to <scaling
factor for multiplying E-values of positives). This is useful for
simulating benchmarks larger than the size of
<benchmark_prefix.fa>. See "Note regarding E-value multiplication" at
the end of the discussion fo rmark-pp.sh and rmark-po-pp.sh above.

Example usage:
cat i1p1-df/*out | perl rmark-multiply-evalues.pl 100 | sort -g | perl rmark-mer.pl rmark3.pos i1p1-df/i1p1-df.time > i1p1.em100.mer

rmark-rocplot.c:
----------------
rmark-rocplot is compiled from ANSI C source rocplot.c; see Makefile.in for build.

Usage:    ./rmark-rocplot <benchmark_prefix> <sorted .out data>
Example:  cat *.out | sort -g | ../rocplot rmark3 - > i1p02-df/i1p02-df.xy

The output is an XMGRACE xydydy file, plotting fractional coverage of
the positives (on the Y-axis; range 0..1) versus errors per query (on
the X-axis; ranging from 1/(# of models) to 10.0 by default; see --min
and --max options). For each point, a 95% confidence interval is
denoted by the dydy points, as determined by "Bayesian" bootstrap
resampling of the query alignments.

rmark-Rroc.pl:
--------------
PDFs of ROC curves from rmark-rocplot can be generated with
rmark-Rroc.pl if 'R' is in the user's path. 

First, a list of multiple benchmark runs is typically compiled. Each
line of the list file includes three whitespace-delimited fields:
<series_name> <resultsdir> <color>

For example:
infernal-1p1-df  i1p1-df  red
infernal-1p1-mid i1p1-mid black

rmark-Rroc.pl takes this list as one of its command line arguments.

rmark-Rroc.pl requires specific files with specific names exist. The
script will list these files if it is run with no command-line
arguments: 

> perl rmark-Rroc.pl
~~~~~~~~~~~~~~~~~~~~~~~~~~~~
Usage: perl rmark-Rroc.pl [OPTIONS] <listfile> <key (e.g. 1E04)> <pdfname> <1/0 yes/no draw error-bars> <plot title>

Format of list file:
	<series_name> <root> <color>


Example:
	inf1p02-df r2-i1p02 green

<root>/<root>.em.xy, <root>/<root>.em.mer and <root>/<root>.time must exist
~~~~~~~~~~~~~~~~~~~~~~~~~~~~
For example, you could run the script with:

> perl rmark-Rroc.pl today.list 10 today.pdf 1 rmark3-071410

Let's say today.list is:
infernal-1p1-df  i1p1-df  red
infernal-1p1-mid i1p1-mid black

Then this command requires that the following files exist:
i1p1-df/i1p1-df.em10.xy
i1p1-df/i1p1-df.em10.mer
i1p1-df/i1p1-df.time
i1p1-mid/i1p1-mid.em10.xy
i1p1-mid/i1p1-mid.em10.mer
i1p1-mid/i1p1-mid.time

These files (.xy, .mer, .time) are typically created by rmark-pp.sh.

For this example, rmark-Rroc.pl would create the file "today.pdf"
which will be a ROC curve with 2 series, infernal 1.1 default, in red,
and infernal 1.1 mid-filtering, in black. The legend will include MER
and run times for each of the methods.
```
