## Supplementary material for "RNA covariation at helix-level resolution for the identification of evolutionarily conserved RNA structure": rmark-idpositives.pl

```
#! /usr/bin/perl -w
#
# Given a positive file (.pos) and an output file of an rmark benchmark,
# first remove all overlapping hits from the file, as defined below.
# Then given the set of non-overlapping hits, create a positive-annotated 
# output file that lists the non-overlapping hits in the benchmark output file,
# along with two extra fields indicating if each hit overlaps a positive or not 
# and whether the overlap is on the correct strand.
#
# The <rmark outfile> MUST be sorted properly by score (E-value or bit score), with
# better scores preceding worse scores.  
#
# Usage:    perl identify-positives.pl <posfile> <sorted rmark output>
# Example:  ./identify-positives.pl rmark3.pos sorted-cmsearch.out 
#
# SVN $Id$
#
use strict;
my $usage          = "Usage: perl identify-positives <posfile> <rmark outfile>\n";

if(scalar(@ARGV) != 2) {   
    print "Incorrect number of command line arguments.\n";
    print $usage;

    exit(1);
}

my($posfile, $outfile) = @ARGV;
my $overlap_thr = 0.5;

if (! -e $posfile) { die "$posfile doesn't exist"; }
if (! -e $outfile) { die "$outfile doesn't exist"; }

# Step 1: read the positives file and store information on where each positive is
my @fields = ();
my ($target_name, $family, $target_from, $target_to, $target_ori, $family_and_idx, $idx, $tmp, $line);
my ($matching_fam, $matching_strand, $matching_idx);
my %pos_fam_HH = ();
my %pos_to_HH  = ();
my %pos_ori_HH = ();
my %pos_idx_HH = ();
my %pos_order_HA = ();
my @pout_lines;
open(POS, "$posfile") || die "FAILED: to open $posfile";
while ($line = <POS>)
{
    chomp $line;
    if ($line =~ m/^\#/) { next; }
    @fields   = split(' ', $line, 5);
    $family_and_idx = $fields[0];
    $target_name    = $fields[1];
    $target_from    = $fields[3];
    $target_to      = $fields[4];
    if($family_and_idx !~ m/^\S+\/\d+$/) { die "ERROR invalid family and idx field $family_and_idx"; }
    $idx = $family_and_idx; 
    $idx =~ s/^.+\///;
    $family = $family_and_idx;
    $family =~ s/\/\d+$//;
    if($family =~ m/\//) { die "ERROR family $family from $family_and_idx, contains two '/', it should only have 1!"; }
    if($target_name eq "decoy") { die "ERROR a family named \"decoy\" exists in the benchmark dataset, this is not allowed."; }
    if($target_from > $target_to) { # on negative strand (Crick) 
	$tmp         = $target_to;
	$target_to   = $target_from;
	$target_from = $tmp;
	$target_ori  = "-";
    }
    else { 
	$target_ori = "+";
    }
    $pos_fam_HH{$target_name}{$target_from} = $family;
    $pos_to_HH{$target_name}{$target_from}  = $target_to;
    $pos_ori_HH{$target_name}{$target_from} = $target_ori;
    $pos_idx_HH{$target_name}{$target_from} = $idx;
}
close(POS);

# Create sorted arrays of the start points in each target
%pos_order_HA = ();
my $pos_to;
foreach $target_name (keys (%pos_to_HH)) { 
    @{$pos_order_HA{$target_name}} = sort {$a <=> $b} (keys (%{$pos_to_HH{$target_name}}));
}

# Step 2: Read the output file of hits and make sure the hits are sorted 
#         by score. Either increasing or decreasing.
open(OUT,  "$outfile")   || die "FAILED: to open $outfile";
my $seen_sc = 0;
my $sc_should_increase = 0;
my $sc_should_decrease = 0;
my ($sc, $prv_sc, $overlap);
while ($line = <OUT>)
{
    chomp $line;
    if ($line =~ m/^\#/) { next; }
    @fields   = split(' ', $line, 6);
    $sc          = $fields[0];
    if($seen_sc) { 
	if($sc > $prv_sc) { 
	    if($sc_should_decrease) { die "ERROR, results don't appear to be sorted by score"; }
	    $sc_should_increase = 1;
	}
	elsif($sc < $prv_sc) { 
	    if($sc_should_increase) { die "ERROR, results don't appear to be sorted by score"; }
	    $sc_should_decrease = 1;
	}
    }
    $prv_sc = $sc;
    $seen_sc = 1;
}
close(OUT);

# Step 3: If we get here, the scores are sorted.  Reread the output
#         file of hits and remove overlaps greedily.  Since they're
#         sorted by score, we can just remove any hit as we read it IF
#         it overlaps with any hit we've already read and stored.
#         We don't actually remove hits, but we flag them, and then
#         ignore them in step 4 below.
my $nhits_total   = 0;
my $nhits_kept    = 0;
my $nhits_removed = 0;
my @hit_usemeA = ();
my @khit_targetA = ();
my @khit_fromA = ();
my @khit_toA = ();
my @khit_oriA = ();
my @khit_queryA = ();
my ($h, $query );

open(OUT,  "$outfile")   || die "FAILED: to open $outfile";
while ($line = <OUT>)
{
    chomp $line;
    if ($line =~ m/^\#/) { next; }
    @fields   = split(' ', $line, 6);
    $target_from = $fields[2];
    $target_to   = $fields[3];
    $target_name = $fields[4];
    $query       = $fields[5];
    if($target_from > $target_to) { # on negative strand (Crick) 
	$tmp         = $target_to;
	$target_to   = $target_from;
	$target_from = $tmp;
	$target_ori  = "-";
    }
    else { 
	$target_ori = "+";
    }

    # check if this hit overlaps with all previously seen hits:
    $hit_usemeA[$nhits_total] = 1; # we'll use it, unless we find an overlapping hit with better score already stored
    for($h = 0; $h < $nhits_kept; $h++) { 
	if(($query eq $khit_queryA[$h]) && ($khit_targetA[$h] eq $target_name) && ($khit_oriA[$h] eq $target_ori)) { 
	    # hit is from same query in same target and in same orientation, check if it overlaps
	    $overlap = GetOverlap($target_from, $target_to, $khit_fromA[$h], $khit_toA[$h]);
	    if($overlap > $overlap_thr) { 
		# this hit overlaps another one with a better score
		$hit_usemeA[$nhits_total] = 0;
		$h = $nhits_kept; #breaks for loop above
	    }
	}
    }
    if($hit_usemeA[$nhits_total] == 1) { 
	push(@khit_targetA, $target_name);
	push(@khit_fromA,   $target_from);
	push(@khit_toA,     $target_to);
	push(@khit_oriA,    $target_ori);
	push(@khit_queryA,  $query);
	$nhits_kept++;
	#printf("KEPT HIT    %-20s  %-20s  %10d  %10d  %s\n", $query, $target_name, $target_from, $target_to, $target_ori);
    }		 
    else { 
	$nhits_removed++; 
	#printf("REMOVED HIT %-20s  %-20s  %10d  %10d  %s\n", $query, $target_name, $target_from, $target_to, $target_ori);
    }
    $nhits_total++;
}
close(OUT);
#printf("nkept:    %d\n", $nhits_kept);
#printf("nremoved: %d\n", $nhits_removed);

# Step 4: Reead the output file for a final time determine if each hit overlaps a positive.
#         Create the ".pout" file, which is identical to the ".out' file but with 
#         two additional fields telling if each hit overlaps with a positive or not.
#         We actually don't have to reread the file, because we have all we
#         need stored in the khit arrays, but I already had it implemented this way,
#         and it works, so I left it.
#
open(OUT,  "$outfile")   || die "FAILED: to open $outfile";
$h = 0;
while ($line = <OUT>)
{
    chomp $line;
    if ($line =~ m/^\#/) { next; }
    # make sure we want to keep this hit
    if($hit_usemeA[$h] == 1) { 
	@fields   = split(' ', $line, 6);
	$target_from = $fields[2];
	$target_to   = $fields[3];
	$target_name = $fields[4];
	if($target_from > $target_to) { # on negative strand (Crick) 
	    $tmp         = $target_to;
	    $target_to   = $target_from;
	    $target_from = $tmp;
	    $target_ori  = "-";
	}
	else { 
	    $target_ori = "+";
	}
	
	if(! (exists ($pos_fam_HH{$target_name}))) { 
	    $matching_fam    = "decoy";
	    $matching_strand = "decoy";
	}
	else { 
	    # target_name has at least 1 positive embedded within it, 
	    # check if this hit overlaps any positives
	    #printf("calling CheckIfPositive: targetname: $target_name\n"); 
	    CheckIfPositive($target_from, $target_to, $target_ori, $overlap_thr, 
			    \%{$pos_fam_HH{$target_name}}, 
			    \%{$pos_to_HH{$target_name}}, 
			    \%{$pos_ori_HH{$target_name}}, 
			    \%{$pos_idx_HH{$target_name}}, 
			    \@{$pos_order_HA{$target_name}}, 
			    \$matching_fam, \$matching_strand, \$matching_idx);
	}
	# note we don't print pout_lines until the end, so if there's an error that causes
	# us to exit early, we'll know it b/c the pout file not exist
	push(@pout_lines, sprintf("%s %s/%d %s\n", $line, $matching_fam, $matching_idx, $matching_strand));
	#printf("%s %s %s\n", $line, $matching_fam, $matching_idx, $matching_strand);
    }
    $h++; 
}
close(OUT);

if($h != $nhits_total) { die "ERROR, second pass read $h hits, first pass read $nhits_total hits"; }

my $pout_line;
foreach $pout_line (@pout_lines) {
    print $pout_line;
}

#################################################################
# Subroutine : CheckIfPositive()
# Incept:      EPN, Mon Jun 28 08:08:02 2010
#
# Purpose:     Check if a given hit overlaps with a positive, on
#              either strand. Return the name of the family 
#              of the overlapping positive in $ret_fam,
#              and whether it is the same strand ("same") or
#              opposite strand ("opposite") in $ret_strand.
#
# Arguments:
# $target_name:  name of the target sequence of the hit
# $target_from:  end point of hit in target, if > <target_to>, hit 
#                was on opposite strand
# $target_to:    start point of hit in target
# $overlap_thr:  fractional threshold for overlap; if length of overlap is > <overlapF>
#                the length of the shorter of the two sequences, it counts
# $pos_fam_HR:   reference to a hash, key: target start point (always < target end) 
#                of positive, value is family the positive belongs to.
# $pos_to_HR:    reference to a hash, key: target start point (always < target end)
#                of positive, value is end point of the positive (always > target start)
# $pos_ori_HR:   reference to a hash, key: target start point (always < target end)
#                value is target orientation, if "+", positive is on the positive strand, 
#                if "-", positive is on the negative strand
# $pos_idx_HR:   reference to a hash, key: target start point (always < target end)
#                value is the index of this target for its family, e.g. this is the
#                nth tRNA, this is eventually useful for closer inspection of benchmark results
# $pos_order_AR: reference to an array, the sorted start points of all positives 
#                in the target, this allows us to look through the three pos_*_HR 
#                in order of positives as they appear in the target.
# $ret_fam:      RETURN: the family the hit overlaps with a positive from,
#                if none, "-".
# $ret_strand:   RETURN: "same" if the hit overlaps with a positive on the same strand, 
#                "opposite" if the hit overlaps with a positive on the opposite strand.
#                if $ret_fam is "-", we return "decoy".
# $ret_idx:      RETURN: index of the hit in the family, from %pos_idx_HR
################################################################# 
sub CheckIfPositive {
    my $narg_expected = 12;
    if(scalar(@_) != $narg_expected) { printf STDERR ("ERROR, CheckIfPositive() entered with %d != %d input arguments.\n", scalar(@_), $narg_expected); exit(1); } 
    my ($target_from, $target_to, $target_ori, $overlap_thr, $pos_fam_HR, $pos_to_HR, $pos_ori_HR, $pos_idx_HR, $pos_order_AR, $ret_fam, $ret_strand, $ret_idx) = @_;

    my $fam = "decoy";
    my $strand = "decoy";
    my $idx = 0;
    my $already_found_match = 0;
    my ($pos_from, $pos_to, $pos_fam, $pos_ori, $pos_idx, $overlap);
    
    # Exhaustively search for all positives that overlap this hit If
    # more than one positive overlaps this hit, it's an error that we
    # don't know how to deal with, so we die with an ERROR message.
    # If speed of this script becomes an issue, this is the chunk of
    # code to rewrite, probably with a binary search for overlaps
    # (though you'd have to take care to deal with the possibility
    # that one hit overlaps 2 positives).
    foreach $pos_from (@{$pos_order_AR}) { 
	if(! exists($pos_to_HR->{$pos_from}))  { die "ERROR, CheckIfPositive(), pos_to_HR->{$pos_from} does not exist"; }
	if(! exists($pos_fam_HR->{$pos_from})) { die "ERROR, CheckIfPositive(), pos_fam_HR->{$pos_from} does not exist"; }
	if(! exists($pos_ori_HR->{$pos_from})) { die "ERROR, CheckIfPositive(), pos_ori_HR->{$pos_from} does not exist"; }
	$pos_to  = $pos_to_HR->{$pos_from};
	$pos_fam = $pos_fam_HR->{$pos_from};
	$pos_ori = $pos_ori_HR->{$pos_from};
	$pos_idx = $pos_idx_HR->{$pos_from};
	#printf("\tcalling GetOverlap: target: %d..%d pos: %d..%d $pos_fam $pos_ori $pos_idx\n", $target_from, $target_to, $pos_from, $pos_to);
	$overlap = GetOverlap($target_from, $target_to, $pos_from, $pos_to);
	if($overlap > $overlap_thr) { 
	    #printf("\t\toverlap match!\n");
	    if($already_found_match == 1) { die "ERROR, CheckIfPositive(), two positives overlap with $target_name $target_from..$target_to; not allowed"; }
	    $fam = $pos_fam;
	    $strand = ($pos_ori eq $target_ori) ? "same" : "opposite";
	    $idx = $pos_idx;
	    $already_found_match = 1;
	}
    }
    $$ret_fam    = $fam;
    $$ret_strand = $strand;
    $$ret_idx    = $idx;
    return;
}


#################################################################
# Subroutine : GetOverlap()
# Incept:      EPN, Mon Jun 28 09:09:57 2010
#
# Purpose:     Return the fractional overlap of two hits.
#              Fractional overlap is the number of overlapping positions
#              divided by the shorter of the lengths of the two hits.
#
# Arguments:
# $from1:        start position of hit 1
# $to1:          end position of hit 1
# $from2:        start position of hit 2
# $to2:          end position of hit 2
################################################################# 
sub GetOverlap {
    my $narg_expected = 4;
    if(scalar(@_) != $narg_expected) { printf STDERR ("ERROR, GetOverlap() entered with %d != %d input arguments.\n", scalar(@_), $narg_expected); exit(1); } 
    my ($from1, $to1, $from2, $to2) = @_;
    
    my($tmp, $minlen);

    if($from1 > $to1) { die "ERROR, GetOverlap(), from1 > to1\n"; }
    if($from2 > $to2) { die "ERROR, GetOverlap(), from2 > to2\n"; }

    $minlen = $to1 - $from1 + 1;
    if($minlen > ($to2 - $from2 + 1)) { $minlen = ($to2 - $from2 + 1); }

    # Given: $from1 <= $to1 and $from2 <= $to2.

    # Swap if nec so that $from1 <= $from2.
    if($from1 > $from2) { 
	$tmp   = $from1; $from1 = $from2; $from2 = $tmp;
	$tmp   =   $to1;   $to1 =   $to2;   $to2 = $tmp;
    }

    # 3 possible cases:
    # Case 1. $from1 <=   $to1 <  $from2 <=   $to2  Overlap is 0
    # Case 2. $from1 <= $from2 <=   $to1 <    $to2  
    # Case 3. $from1 <= $from2 <=   $to2 <=   $to1
    if($to1 < $from2) { return 0.; }                             # case 1
    if($to1 <   $to2) { return ($to1 - $from2 + 1) / $minlen; }  # case 2
    if($to2 <=  $to1) { return ($to2 - $from2 + 1) / $minlen; }  # case 3
    die "ERROR, unforeseen case in GetOverlap $from1..$to1 and $from2..$to2";
}
```
