## Supplementary material for "RNA covariation at helix-level resolution for the identification of evolutionarily conserved RNA structure": rmark-Rroc.pl

```
#! /usr/bin/perl 
#
# Given a list file with 3-tuples for each series to plot
# create a pdf of a ROC curve.
# 
# Format of list file:
# <series_name> <root> <color>
#
# <root>/<root>.em<key>.xy, <root>/<root>.em<key>.mer and <root>/<root>.time must exist.
#
# <key> is the second command line argument.
# 
# Usage:  perl rmark-Rroc.pl <listfile> <key: E-value multiplier (often 1)> <name for pdf> <1/0 yes/no draw error-bars> <plot title>
# Example usage:
# > perl rmark-Rroc.pl -R rmark-2.list 1 rmark-2.pdf 0 RMARK3_results
use Getopt::Std;
getopts('RPLM:');
if (defined $opt_R) { $replace_underscores = 1; }
if (defined $opt_P) { $paper_mode          = 1; }
if (defined $opt_L) { $lty_mode            = 1; }
if (defined $opt_M) { $perMb_mode          = 1; $numMb = $opt_M; }

my $usage = "Usage: perl rmark-Rroc.pl [OPTIONS] <listfile> <key (e.g. 1E04)> <pdfname> <1/0 yes/no draw error-bars> <plot title>\n";
$usage .= "\nFormat of list file:\n\t<series_name> <root> <color/linetype>\n\n";
$usage .= "\nExample:\n\tinf1p02-df r2-i1p02 green\n\n";
$usage .= "<root>/<root>.em$key.xy, <root>/<root>.em$key.mer and <root>/<root>.time must exist\n\n";
$usage .= "Options:\n\t";
$usage .= "-R     : replace underscores in <list file> with spaces\n\t";
$usage .= "-P     : run in 'paper' mode, create a smaller PDF for a Bioinformatics Applications Note\n\t";
$usage .= "-L     : list file includes line types instead of colors\n\t";
$usage .= "-M <f> : modify X-axis to FPs/query/Mb for a database of <f> Mb\n\n";

if(scalar(@ARGV) != 5) { printf("$usage"); exit(1); }
($listfile, $key, $pdf, $do_errorbars, $main) = @ARGV;
$n = 0;

if($do_errorbars && $lty_mode) { die "ERROR -L is incompatible with error bars"; }

if($replace_underscores) { $main =~ s/\_/ /g; }

@R = ();

$xlabel = "errors per query";
$ylabel = "fractional coverage of positives";

#push(@R, "xlimit<-c(0.001,20)\n");
if($perMb_mode) { 
  push(@R, "xlimit<-c(0.001,1.0)\n");
}
push(@R, "ylimit<-c(0,1)\n");
if($paper_mode) { 
  push(@R, "postscript(\"$pdf\", height=5.5, width=9.3)\n");
}
else { 
  push(@R, "pdf(\"$pdf\", height=8.5, width=11)\n");
}
open(LIST, $listfile) || die "ERROR, could not open $listfile"; 
@nametimemerA = ();
while(<LIST>) { 
  chomp $_;
  if(m/\S+/) {
    @fields  = split(' ', $_, 3);
    if(scalar(@fields) != 3) { die "ERROR, format of $listfile invalid"; }
    ($name, $root, $color_or_lty) = @fields;
    $n++;
    @xA = ();
    @yA = ();
    @dy1A = ();
    @dy2A = ();
    $xyfile = $root . ".em" . $key . ".xy";
    $merfile = $root . ".em" . $key . ".mer";
    $sumfile = $root . ".sum";
    $timefile = $root . ".time";
    $sumfile = $root . ".em" . $key . ".sum";
    if(! -e $xyfile) { 
      $xyfile = $root . "/" . $xyfile; 
      if(! -e $xyfile) { 
        die "ERROR, $xyfile does not exist"; 
      }
    }
    if(! -e $merfile) { 
      $merfile = $root . "/" . $merfile; 
      if(! -e $merfile) { 
        die "ERROR, $merfile does not exist"; 
      }
    }
    if(! -e $sumfile) { 
      $sumfile = $root . "/" . $sumfile; 
      if(! -e $sumfile) { 
        die "ERROR, $sumfile does not exist"; 
      }
    }
    if(! -e $timefile) { 
      $timefile = $root . "/" . $timefile; 
      if(! -e $timefile) { 
        die "ERROR, $timefile does not exist"; 
      }
    }

    # process time file
    open(TIME, $timefile) || die "ERROR, could not open time file $timefile";
    while($line = <TIME>) { 
      chomp $line;
      if($line =~ s/^total\s+//) { 
        $line =~ s/\s+.+$//;
        $time = $line;
      }
    }
    close(TIME);

    # process mer file
    open(MER, $merfile) || die "ERROR, could not open mer file $merfile";
    while($mer = <MER>) { 
      if($mer =~ s/^\s*\*summary\*\s+//) { 
        $mer =~ s/\s+$//; 
        #$legstring = sprintf("\"%-25s  %-10s  MER: %4d\"", $name, $time . "h", $mer);
        #push(@nametimemerA, $legstring);
        #push(@nametimemerA,  "\"" . $name  . " " . $time . "h MER: " . $mer . "\"");
      }
    }
    close(MER);

    # process sum file
    open(SUM, $sumfile) || die "ERROR, could not open sum file $sumfile";
    $sum = <SUM>;
    chomp $sum;
    $summer = $sum;
    ($sumname, $trash1, $trash2, $summer, $sumfn, $sumfp, $summerthr, $trash3, $trash4, $trash5, $time) = split(/\s+/, $sum);
    $legstring = sprintf("\"%-25s  %-10s  MER: %5.1f\"", $name, $time, $summer);
    push(@nametimemerA, $legstring);
    close(SUM);
    
    if($lty_mode) { 
      push(@ltyA, "$color_or_lty");
      $col_or_lty_str = "lty=$color_or_lty";
    }
    else { 
      push(@colorA,     "\"$color_or_lty\"");
      $col_or_lty_str = "col=\"$color_or_lty\"";
    }
    open(XY,   $xyfile)   || die "ERROR, could not open xy file $root.xy";
    while(<XY>) { 
      if(/(\S+)\s+(\S+)\s+(\S+)\s+(\S+)/) { 
        ($x, $y, $dy1, $dy2) = ($1, $2, $3, $4);
        if($perMb_mode) { $x /= $numMb; }
        push(@xA, $x);
        push(@yA, $y);
        push(@dy1A, $y + $dy1);
        push(@dy2A, $y - $dy2);
        $have_errorbars = 1;
      }
      elsif(/(\S+)\s+(\S+)/) { 
        if($perMb_mode) { $x /= $numMb; }
        ($x, $y) = ($1, $2, $3, $4);
        push(@xA, $x);
        push(@yA, $y);
        if($do_errorbars) { die "ERROR, confidence intervals not read, but you want error bars"; }
        $have_errorbars = 0;
      }
    }
    push(@R, "x"   . $n . "<-c" . return_vec_line(\@xA)   . "\n");
    push(@R, "y"   . $n . "<-c" . return_vec_line(\@yA)   . "\n");
    if($have_errorbars) { 
      push(@R, "dy1" . $n . "<-c" . return_vec_line(\@dy1A) . "\n");
      push(@R, "dy2" . $n . "<-c" . return_vec_line(\@dy2A) . "\n");
    }
    if($n == 1) { 
      push(@R, "plot(x$n, y$n,   type=\"l\", lwd=2, log=\"x\", ylim=ylimit, $col_or_lty_str, main=\"$main\", xlab=\"$xlabel\", ylab=\"$ylabel\")\n");
      if($paper_mode) { 
        push(@R, "points(x$n, y$n, type=\"p\", $col_or_lty_str)\n");
      }
    }
    else { 
      push(@R, "points(x$n, y$n, type=\"l\", lwd=2, $col_or_lty_str)\n");
      if($paper_mode) { 
        push(@R, "points(x$n, y$n, type=\"p\", $col_or_lty_str)\n");
      }
    }
    if($do_errorbars) {
      push(@R, "points(x$n, dy1$n, type=\"l\", lty=2, lwd=0.4, $col_or_lty_str)\n");
      push(@R, "points(x$n, dy2$n, type=\"l\", lty=2, lwd=0.4, $col_or_lty_str)\n");
    }
    if($paper_mode) { 
      push(@R, "axis(2, labels=FALSE, at=c(0.2,0.4,0.6,0.8,1.0))\n");
      push(@R, "axis(4, labels=FALSE, at=c(0.2,0.4,0.6,0.8,1.0))\n");
    }
    else { 
      push(@R, "axis(2, labels=FALSE, at=c(0.05,0.10,0.15,0.20,0.25,0.30,0.35,0.40,0.45,0.50,0.55,0.60,0.65,0.70,0.75,0.80,0.85,0.90,0.95,1.0))\n");
      push(@R, "axis(4, labels=FALSE, at=c(0.05,0.10,0.15,0.20,0.25,0.30,0.35,0.40,0.45,0.50,0.55,0.60,0.65,0.70,0.75,0.80,0.85,0.90,0.95,1.0))\n");
    }
    close(XY);
  }
}
close(LIST);

if($lty_mode) { 
  if($perMb_mode) { 
    push(@R, "legend(0.05, 0.25, c" . return_vec_line(\@nametimemerA) . ", cex=0.8, lty=c" . return_vec_line(\@ltyA) . ")\n");
  }
  else { 
    push(@R, "legend(0.5, 0.25, c" . return_vec_line(\@nametimemerA) . ", cex=0.8, lty=c" . return_vec_line(\@ltyA) . ")\n");
  }
}
else { 
  push(@R, "legend(0.5, 0.25, c" . return_vec_line(\@nametimemerA) . ", lty=1, cex=0.8, col=c" . return_vec_line(\@colorA) . ", text.col=c" . return_vec_line(\@colorA) . ")\n");
}

push(@R, "dev.off()\n");

$Rinput = join("", @R);
open(OUT, ">rmark-Rroc.tmp") || die "ERROR, couldn't open rmark-Rroc.tmp for writing";
print OUT $Rinput;
close(OUT);

$status = system("cat rmark-Rroc.tmp | R --vanilla");
if ($status != 0) { die "FAILED: cat rmark-Rroc.tmp | R --vanilla"; }
#unlink "rmark-Rroc.tmp";

sub return_vec_line
{
  ($arr_ref) = $_[0];
  $return_line = "(";
  for($i = 0; $i < (scalar(@{$arr_ref})-1); $i++) { $return_line .= $arr_ref->[$i] . ", "; }
  $return_line .= $arr_ref->[(scalar(@{$arr_ref}-1))] . ")";
  return $return_line;
}
```
