## Supplementary material for "RNA covariation at helix-level resolution for the identification of evolutionarily conserved RNA structure": x-cmsearch

```
#! /usr/bin/perl 

# Do a piece of a rmark benchmark, for cmsearch.
#
# This script is normally called by rmark-master.pl; its command line
# syntax is tied to rmark-master.pl.
# x-cmsearch doesn't use the <msafile>, but it's passed in so that
# rmark-master.pl can use a consistent command line structure for
# all search programs (BLAST uses it, for example).
#
# Usage:      x-cmsearch <execdir>        <scriptdir> <modeldir> <resultdir> <optsfile> <tblfile> <msafile>  <posfile>  <fafile> <outfile>
# Example:  ./x-cmsearch ../infernal/src/  ../rmark/   i1-models  testdir     i1-df.opts test.tbl  rmark3.msa rmark3.pos test.fa  test.out
#
# For command-line options, see definition of $options_usage below.
#
# SRE, Tue Apr 20 10:32:49 2010 [Janelia]
# SVN $Id$
#
use Getopt::Std;
getopts('DTBPWG:M:C:ZYH:K:');
$mpi_nprocs = 8;
$do_build_models = 0;
$do_debug = 0;
$build_optsfile = "";
$do_posonly = 0;
$do_poswindowonly = 0;
$do_old_cmsearch = 0;
$do_p7file = 0;
$master_p7file = "";
$do_partial = 0;
$do_toponly = 0;
$do_bottomonly = 0;
$key = "";
if (defined $opt_D) { $do_debug = 1; }
if (defined $opt_X) { $do_partial = 1; $partial_seqname = $opt_X; }
if (defined $opt_T) { $do_toponly = 1; }
if (defined $opt_B) { $do_bottomonly = 1; }
if (defined $opt_W) { $do_poswindowonly = 1; }
if (defined $opt_Y) { $do_nopos = 1; }
if (defined $opt_G) { $do_build_models = 1; $build_optsfile = $opt_B; }
if (defined $opt_C) { $do_fetch_models = 1; $master_model = $opt_C; if($do_build_models) { die "-G and -C are incompatible"; } }
if (defined $opt_Z) { $do_old_cmsearch = 1; }
if (defined $opt_K) { $key = $opt_K; }
if (defined $opt_M) { 
    $mpi_nprocs = $opt_M; 
    if($mpi_nprocs < 2 || $mpi_nprocs > 8) { die "ERROR, with -M <n>, <n> must be between 2 and 8"; } 
}
if($do_posonly && $do_poswindowonly)                    { die "ERROR, only one of -P or -W may be enabled."; }
if($do_posonly && $do_nopos)                            { die "ERROR, only one of -P or -Y may be enabled."; }
if($do_poswindowonly && $do_nopos)                      { die "ERROR, only one of -Y or -W may be enabled."; }
$usage = "Usage: x-cmsearch [options]\n\t<execdir>\n\t<scriptdir>\n\t<modeldir>\n\t<resultdir>\n\t<optsfile>\n\t<tblfile>\n\t<msafile>\n\t<posfile>\n\t<fafile>\n\t<outfile>\n";
$options_usage  = "Options:\n\t";
$options_usage .= " -D     : debugging; don't unlink intermediate files, save them all\n\t";
$options_usage .= " -T     : use --toponly in cmsearch\n\t";
$options_usage .= " -B     : use --bottomonly in cmsearch\n\t";
$options_usage .= " -P     : run a positive-only benchmark, only each family's positive sequences will be searched\n\t";
$options_usage .= " -W     : run a positive-window-only benchmark\n\t";
$options_usage .= " -M <n> : run MPI with <n> <= 8 processors, only valid if --mpi exists in the <optsfile>\n\t";
$options_usage .= " -G <f> : build models as needed, using options in file <f>\n\t";
$options_usage .= " -C <f> : fetch models from existing file <f>\n\t";
$options_usage .= " -Z     : run v1.0 cmsearch\n\t";
$options_usage .= " -Y     : run a no-positive benchmark; for timings only\n\t";
$options_usage .= " -K <s> : use key <s> when naming output files\n\n";
if(scalar(@ARGV) != 10) { printf("$usage\n$options_usage"); exit(1); }

($execdir, $scriptdir, $modeldir, $resultdir, $optsfile, $tblfile, $msafile, $posfile, $fafile, $outfile) = @ARGV;
$tmpoutfile = $outfile . ".tmp";
$sorttmpoutfile = $outfile . ".tmp.sort";

$idscript   = "$scriptdir/rmark-idpositives.pl";
$cmsearch   = "$execdir/cmsearch";
$cmbuild    = "$execdir/cmbuild";
$afetch     = "$execdir/esl-afetch";
$sfetch     = "$execdir/esl-sfetch";
$cmfetch    = "$execdir/cmfetch";
$hmmfetch   = "$execdir/hmmfetch";

if(! -e $afetch) { 
    $afetch     = "$execdir/../easel/miniapps/esl-afetch";
    if(! -e $afetch) { die "$afetch does not exist, nor $execdir/$afetch"; }
}
if($do_posonly || $do_poswindowonly) { 
  if(! -e $sfetch) { 
    $sfetch     = "$execdir/../easel/miniapps/esl-sfetch";
    if(! -e $sfetch) { die "$sfetch does not exist, nor $execdir/$sfetch"; }
  }
}
if($do_fetch_models) { 
    if(! -e $cmfetch) { die "$cmfetch does not exist"; }
}    
$bo_opt = "";
$to_opt = "";
if($do_toponly)    { $to_opt = "--toponly"; }
if($do_bottomonly) { $bo_opt = "--bottomonly"; }

if (! -d $execdir)                                      { die "didn't find executable directory $execdir"; }
if (! -d $scriptdir)                                    { die "didn't find script directory $scriptdir"; }
if (! -x $cmsearch)                                     { die "didn't find executable $cmsearch"; }
if (! -e $resultdir)                                    { die "$resultdir doesn't exist"; }
if (! -e $posfile)                                      { die "$posfile doesn't exist"; }
if (! -e $idscript)                                     { die "positive identification script $idscript doesn't exist"; }
if (! -e $optsfile)                                     { die "options file $optsfile doesn't exist"; }
if ($do_build_models) { 
    if (! -e $build_optsfile)                           { die "options file $build_optsfile doesn't exist"; }
}

# read options file, determine if we're using mpi or not
# first options line is general options to use for all searches
# all remaining lines are <fam> <fam-specific-options>
$do_mpi = 0;
open(OPTS, $optsfile) || die "couldn't open options file $optsfile"; 
$searchopts = <OPTS>;
if($searchopts =~ m/\-\-mpi/) { $do_mpi = 1; }
while($line = <OPTS>) { 
    chomp $line;
    $fam = $line;
    $fam  =~ s/\s+.+$//;
    $opts = $line;
    $opts =~ s/^\S+\s+//;
    $fam_searchopts_H{$fam} = $opts;
}
close(OPTS);
chomp $searchopts;

# check all models exist before we fire off searches
if((! $do_build_models) && (! $do_fetch_models)) { 
    open(TABLE, "$tblfile")   || die "failed to open $tblfile";
    while (<TABLE>) {
	($msaname) = split;
	if(! -e "$modeldir/$msaname.cm") { die "didn't find model file $modeldir/$msaname.cm"; }
    }
    close(TABLE);
}
elsif($do_build_models) { # -G <f> enabled, read the options file <f>
    open(OPTS, $build_optsfile) || die "couldn't open options file $build_optsfile"; 
    $buildopts = <OPTS>;
    close(OPTS);
    chomp($buildopts);

    $modeldir = $resultdir; # we'll build the models and read them from the $resultdir/ 
}
elsif($do_fetch_models) { 
    $modeldir = $resultdir; # we'll fetch the models and read them from the $resultdir/ 
}

open(OUTFILE,">$outfile") || die "failed to open $outfile";
open(TMPOUTFILE,">$tmpoutfile") || die "failed to open $tmpoutfile";
open(TABLE, "$tblfile")   || die "failed to open $tblfile";
$orig_fafile = $fafile;
while (<TABLE>)
{
    ($msaname) = split;

    if($do_build_models) { 
	$status = system("$afetch -o $resultdir/$msaname" . $key . ".sto $msafile $msaname > /dev/null");
	if ($status != 0) { die "UH FAILED: $afetch -o $resultdir/$msaname" . $key . ".sto $msafile $msaname > /dev/null"; }

	$status = system("$cmbuild $buildopts $resultdir/$msaname" . $key . ".cm $resultdir/$msaname" . $key . ".sto > /dev/null");
	if ($status != 0) { die "FAILED: $cmbuild $buildopts $resultdir/$msaname" . $key . ".cm $resultdir/$msaname" . $key . ".sto > /dev/null"; }
	$cmfile = "$resultdir/$msaname" . $key . ".cm";
    }
    elsif($do_fetch_models) { 
	$status = system("$cmfetch -o $resultdir/$msaname" . $key . ".cm $master_model $msaname > /dev/null");
	if ($status != 0) { die "FAILED: $cmfetch -o $resultdir/$msaname" . $key . ".cm $master_model > /dev/null"; }
	$cmfile = "$resultdir/$msaname" . $key . ".cm";
    }
    else { 
	$cmfile = "$modeldir/$msaname.cm"; 
    }
    
    $p7file_opt = "";
    $p7file = "";

    if($do_posonly) { #fetch this family's sequences
	$command = "grep \"^$msaname\/\" rmark3.ppos | awk \'{ print \$3 }\' > $resultdir/$msaname" . $key . ".sfetch";
	$status = system($command);
	if ($status != 0) { die "FAILED: $command failed"; }

	$command = "$sfetch -o $resultdir/$msaname" . $key . ".pfa -f $orig_fafile $resultdir/$msaname" . $key . ".sfetch > /dev/null";
	$status = system($command);
	if ($status != 0) { die "FAILED: $command failed"; }

	$fafile = "$resultdir/$msaname" . $key . ".pfa";
    }
    if($do_poswindowonly) { #fetch this family's sequences
	$command = "grep \"^$msaname\/\" rmark3.wppos | awk \'{ print \$2 }\' > $resultdir/$msaname" . $key . ".sfetch";
	$status = system($command);
	if ($status != 0) { die "FAILED: $command failed"; }

	$nl = `wc -l $resultdir/$msaname" . $key . ".sfetch`;
	if($nl =~ m/^0\s+/) { 
	    printf("WHOA!!!\n");
	    unlink "$resultdir/$msaname" . $key . ".sfetch";
	    next;
	}
	$command = "$sfetch -o $resultdir/$msaname" . $key . ".wpfa -f $orig_fafile $resultdir/$msaname" . $key . ".sfetch > /dev/null";
	$status = system($command);
	if ($status != 0) { die "FAILED: $command failed"; }
	
	$fafile = "$resultdir/$msaname" . $key . ".wpfa";
    }
    $extra_opt = "";
    if($do_old_cmsearch) { 
	$tab_opt = "--tabfile $resultdir/$msaname" . $key . ".tmp";
    }
    else { 
	$tab_opt = "--tblout $resultdir/$msaname" . $key . ".tmp";
	$extra_opt = "--seed 181";
    }

    if($do_mpi) { 
	$command = "mpirun -np $mpi_nprocs $cmsearch $bo_opt $to_opt $searchopts $fam_searchopts_H{$msaname} $p7file_opt $tab_opt $extra_opt $cmfile $fafile > $resultdir/$msaname" . $key . ".search";
	$status = system($command);
	if ($status != 0) { die "FAILED: $command"; }
    }
    else { 
	$command = "$cmsearch $bo_opt $to_opt $searchopts $fam_searchopts_H{$msaname} $p7file_opt $tab_opt $extra_opt $cmfile $fafile > $resultdir/$msaname" . $key . ".search";
	$status = system($command);
	if ($status != 0) { die "FAILED: $command"; }
    }

    if(! $do_nopos) { 
	open(OUTPUT, "$resultdir/$msaname" . $key . ".tmp") || die "FAILED: to open $resultdir/$msaname" . $key . ".tmp tabular output file"; 
	if($do_old_cmsearch) { 
	    while (<OUTPUT>)
	    {
		if (/^\#/) { next; }
		@fields   = split(' ', $_, 9);
		$target      = $fields[1];
		$target_from = $fields[2];
		$target_to   = $fields[3];
		$bitscore    = $fields[6];
		$evalue      = $fields[7];
		printf TMPOUTFILE "%10g %10.1f %10d %10d %20s %35s\n", $evalue, $bitscore, $target_from, $target_to, $target, $msaname;
	    }
	}
	else { 
	    while (<OUTPUT>)
	    {
		if (/^\#/) { next; }
		@fields   = split(' ', $_, 16);
		$target      = $fields[0];
		$target_from = $fields[7];
		$target_to   = $fields[8];
		$bitscore    = $fields[14];
		$evalue      = $fields[15];
		printf TMPOUTFILE "%10g %10.1f %10d %10d %20s %35s\n", $evalue, $bitscore, $target_from, $target_to, $target, $msaname;
	    }
	}
    }
    if($do_debug == 0) { 
	unlink "$resultdir/$msaname" . $key . ".tmp";
	if($do_build_models) { 
	    unlink "$resultdir/$msaname" . $key . ".cm"; 
	    unlink "$resultdir/$msaname" . $key . ".sto"; 
	}
	elsif($do_fetch_models) { 
	    unlink "$resultdir/$msaname" . $key . ".cm"; 
	}
	if($do_posonly) { 
	    unlink "$resultdir/$msaname" . $key . ".pfa";
	    unlink "$resultdir/$msaname" . $key . ".sfetch";
	}
	if($do_poswindowonly) { 
	    unlink "$resultdir/$msaname" . $key . ".wpfa";
	    unlink "$resultdir/$msaname" . $key . ".sfetch";
	}
    }

    system("grep \"CPU time\" $resultdir/$msaname" . $key . ".search > $resultdir/$msaname" . $key . ".time");
    sleep(0.1);
    if($do_debug == 0) { 
	unlink "$resultdir/$msaname" . $key . ".search";
    }
}
close TABLE;
close OUTFILE;
close TMPOUTFILE;

# Use 'rmark-idpositives.pl' to identify positives in the temporary output file to
# create the permanent output file. First, we need to sort by score.

if(! $do_nopos) { 
    $command = "sort -g $tmpoutfile > $sorttmpoutfile";
    $status = system("$command");
    if ($status != 0) { die "FAILED: $command"; }
    
    $command = "perl $idscript $posfile $sorttmpoutfile > $outfile";
    $status = system("$command");
    if ($status != 0) { die "FAILED: $command"; }
    
    sleep(0.1);    
    if($do_debug == 0) { 
	unlink $tmpoutfile;
	unlink $sorttmpoutfile;
    }    
}
else { 
    unlink $tmpoutfile;
}
```
