## Supplementary material for "RNA covariation at helix-level resolution for the identification of evolutionarily conserved RNA structure": cm_dpalign.c

```
/* cm_dpalign.c
 * 
 * DP functions for standard (non-truncated) HMM banded and
 * non-banded, non-D&C CM alignment of a full target sequence.
 * 
 * All functions use a DP matrix and or shadow matrix, either
 * non-banded (CM_MX, CM_SHADOW_MX) or HMM banded (CM_HB_MX,
 * CM_HB_SHADOW_MX).  The HMM banded matrices only have cells within
 * bands allocated. The bands derived from a HMM Forward/Backward
 * alignment of the target sequence and are stored in a CP9Bands_t
 * object, a pointer to which must exist in the cm (CM_t object).
 * 
 * The non-banded, non-D&C alignment functions are mainly useful for
 * understanding and/or debugging the HMM banded versions.  These are
 * consistent (same logic/code organization) with their HMM banded
 * counterparts. They are memory intensive. For small memory
 * non-banded alignment functions see cm_dpsmall.c. For truncated
 * alignment functions (both non-banded and HMM banded) see
 * cm_dpalign_trunc.c.
 *
 * List of functions: 
 * non-banded version        HMM banded version
 * -----------------------   ------------------------
 * cm_alignT()               cm_alignT_hb()
 * cm_AlignSizeNeeded()      cm_AlignSizeNeededHB()
 * cm_Align()                cm_AlignHB()
 * cm_CYKInsideAlign()       cm_CYKInsideAlignHB()
 * cm_InsideAlign()          cm_InsideAlignHB()
 * cm_OptAccAlign()          cm_OptAccAlignHB()
 * cm_CYKOutsideAlign()*     cm_CYKOutsideAlignHB()*
 * cm_OutsideAlign()         cm_OutsideAlignHB()
 * cm_Posterior()            cm_PosteriorHB()  
 *
 * * cm_CYKOutsideAlign() and cm_CYKOutsideAlignHB() are for reference
 * and debugging only they're not called by any of the main Infernal
 * programs, only by test programs.
 * 
 * EPN, Wed Sep 14 05:31:02 2011 Note: post version 1.0.2, the
 * 'Fast'/'fast_' prefix was dropped from many of these functions and
 * the cm_ prefix was added. Also 'optimal_accuracy' was shortened to
 * 'optacc'. At the same time, CM_MX and CM_SHADOW_MX data structures
 * were introduced to replace the multidimensional float/void arrays
 * previously used in the non-banded functions.
 *
 * EPN, Thu Sep 29 10:01:48 2011 Note: post version 1.0.2, all
 * functions were simplified to take the target sequence length L
 * instead of start and end positions i0 and j0. Now, i0 is implicitly
 * 1 and j0 is implicitly L. To align a subsequence i..j of a larger
 * sequence the caller need only pass dsq+i as dsq and j-i+1 as L.
 * The old method of passing i0 and j0 is leftover from the D&C
 * functions in cm_dpsmall.c upon which many of the functions here
 * were based.
 * 
 * EPN, Thu Sep 29 10:44:19 2011
 * 
 *****************************************************************
 * Infernal - inference of RNA secondary structure alignments
 * Version 1.1.2; July 2016
 * Copyright (C) 2016 Howard Hughes Medical Institute.
 * Other copyrights also apply. See the COPYRIGHT file for a full list.
 * 
 * Infernal is distributed under the terms of the GNU General Public License
 * (GPLv3). See the LICENSE file for details.
 *****************************************************************  
 */

#include "esl_config.h"
#include "p7_config.h"
#include "config.h"

#include <stdio.h>
#include <stdlib.h>
#include <assert.h>
#include <math.h>

#include "easel.h"
#include "esl_sqio.h"
#include "esl_stack.h"
#include "esl_stopwatch.h"
#include "esl_vectorops.h"

#include "hmmer.h"

#include "infernal.h"

static int   cm_alignT   (CM_t *cm, char *errbuf, ESL_DSQ *dsq, int L, float size_limit, int do_optacc, CM_MX    *mx, CM_SHADOW_MX    *shmx, CM_EMIT_MX    *emit_mx, Parsetree_t **ret_tr, float *ret_sc_or_pp);
static int   cm_alignT_hb(CM_t *cm, char *errbuf, ESL_DSQ *dsq, int L, float size_limit, int do_optacc, CM_HB_MX *mx, CM_HB_SHADOW_MX *shmx, CM_HB_EMIT_MX *emit_mx, Parsetree_t **ret_tr, float *ret_sc_or_pp);


/* Function: cm_alignT()
 * Date:     EPN, Sun Nov 18 19:21:30 2007
 * 
 * Note:     Based on insideT() [SRE, Fri Aug 11 12:08:18 2000 [Pittsburgh]]
 *           Renamed from fast_alignT() [EPN, Wed Sep 14 06:04:39 2011].
 *
 * Purpose:  Call either cm_CYKInsideAlign() (if !<do_optacc>), 
 *           or cm_OptAccAlign()  (if  <do_optacc>),
 *           get vjd shadow matrix; then trace back and
 *           append to an existing but empty parsetree tr.
 *           The full sequence 1..L will be aligned.
 *        
 *           If (<do_optacc>) then emit_mx must != NULL.
 *
 *           Very similar to cm_dpsmall.c:insideT() in case of 
 *           CYK alignment, but uses more efficient implementation
 *           of CYK alignment (cm_CYKInsideAlign()) as opposed to
 *           inside()). 
 *
 * Args:     cm           - the model 
 *           errbuf       - char buffer for reporting errors
 *           dsq          - the digitized sequence [1..L]   
 *           L            - length of the dsq to align
 *           size_limit   - max size in Mb for DP matrix
 *           do_optacc    - TRUE to align with optimal accuracy, else use CYK
 *           mx           - the DP matrix to fill in
 *           shmx         - the shadow matrix to fill in
 *           emit_mx      - the pre-filled emit matrix, must be non-NULL if do_optacc
 *           ret_tr       - RETURN: the optimal parsetree
 *           ret_sc_or_pp - RETURN: optimal score (CYK if !do_optacc, else avg PP of all 1..L residues) 
 * 
 * Returns:  <eslOK>     on success.
 * Throws:   <eslERANGE> if required DP matrix size exceeds <size_limit>, in 
 *                       this case, alignment has been aborted, ret_* variables are not valid
 *           <eslEINVAL> on traceback problem: bogus state
 */
int
cm_alignT(CM_t *cm, char *errbuf, ESL_DSQ *dsq, int L, float size_limit, int do_optacc, 
	  CM_MX *mx, CM_SHADOW_MX *shmx, CM_EMIT_MX *emit_mx, Parsetree_t **ret_tr, float *ret_sc_or_pp)
{
  int       status;
  Parsetree_t *tr = NULL;       /* the parsetree */
  float     sc;			/* the score of the CYK alignment */
  float     pp;			/* avg pp of all emitted residues in optacc alignment */
  ESL_STACK *pda;               /* stack that tracks bifurc parent of a right start */
  int       v,j,d,i;		/* indices for state, j, subseq len */
  int       k;			/* subseq len for bifurcs */
  int       y, yoffset;         /* child state y, it's offset */
  int       bifparent;          /* B_st parent */
  int       b;                  /* local begin state */

  if(do_optacc) { if((status = cm_OptAccAlign   (cm, errbuf, dsq, L, size_limit, mx, shmx, emit_mx, &b, &pp)) != eslOK) return status; }
  else          { if((status = cm_CYKInsideAlign(cm, errbuf, dsq, L, size_limit, mx, shmx,          &b, &sc)) != eslOK) return status; };

  /* Create and initialize the parsetree */
  tr = CreateParsetree(100);
  InsertTraceNode(tr, -1, TRACE_LEFT_CHILD, 1, L, 0); /* init: attach the root S */

  pda = esl_stack_ICreate();
  if(pda == NULL) goto ERROR;
  v = 0;
  i = 1;
  j = d = L;

  while (1) {
    if (cm->sttype[v] == B_st) {
      k = shmx->kshadow[v][j][d];   /* k = len of right fragment */

      /* Store info about the right fragment that we'll retrieve later:
       */
      /* remember the end j */
      if((status = esl_stack_IPush(pda, j))       != eslOK) goto ERROR;	/* remember the end j    */
      if((status = esl_stack_IPush(pda, k))       != eslOK) goto ERROR;	/* remember the subseq length k */
      if((status = esl_stack_IPush(pda, tr->n-1)) != eslOK) goto ERROR;	/* remember the trace index of the parent B state */

      /* Deal with attaching left start state.
       */
      j = j-k;
      d = d-k;
      i = j-d+1;
      y = cm->cfirst[v];
      InsertTraceNode(tr, tr->n-1, TRACE_LEFT_CHILD, i, j, y);
      v = y;
    } else if (cm->sttype[v] == E_st || cm->sttype[v] == EL_st) {
      /* We don't trace back from an E or EL. Instead, we're done with the
       * left branch of the tree, and we try to swing over to the right
       * branch by popping a right start off the stack and attaching
       * it. If the stack is empty, then we're done with the
       * traceback altogether. This is the only way to break the
       * while (1) loop.
       */
      if (esl_stack_IPop(pda, &bifparent) == eslEOD) break;
      esl_stack_IPop(pda, &d);
      esl_stack_IPop(pda, &j);
      v = tr->state[bifparent];	/* recover state index of B */
      y = cm->cnum[v];		/* find state index of right S */
      i = j-d+1;
				/* attach the S to the right */
      InsertTraceNode(tr, bifparent, TRACE_RIGHT_CHILD, i, j, y);
      v = y;
    } else {
      yoffset = shmx->yshadow[v][j][d];

      /*printf("v : %d | r : %d | z : %d | i0 : %d | \n", v, r, z, i0);*/
      /*printf("\tyoffset : %d\n", yoffset);*/
      switch (cm->sttype[v]) {
      case D_st:            break;
      case MP_st: i++; j--; break;
      case ML_st: i++;      break;
      case MR_st:      j--; break;
      case IL_st: i++;      break;
      case IR_st:      j--; break;
      case S_st:            break;
      default:    ESL_FAIL(eslEINVAL, errbuf, "bogus state type in cm_alignT()");
      }
      d = j-i+1;

      if (yoffset == USED_EL) 
	{	/* a local alignment end */
	  InsertTraceNode(tr, tr->n-1, TRACE_LEFT_CHILD, i, j, cm->M);
	  v = cm->M;		/* now we're in EL. */
	}
      else if (yoffset == USED_LOCAL_BEGIN) 
	{ /* local begin; can only happen once, from root */
	  InsertTraceNode(tr, tr->n-1, TRACE_LEFT_CHILD, i, j, b);
	  v = b;
	}
      else 
	{
	  y = cm->cfirst[v] + yoffset;
	  InsertTraceNode(tr, tr->n-1, TRACE_LEFT_CHILD, i, j, y);
	  v = y;
	}
    }
  }
  esl_stack_Destroy(pda);  /* it should be empty; we could check; naaah. */

  if(ret_tr       != NULL) *ret_tr = tr; else FreeParsetree(tr);
  if(ret_sc_or_pp != NULL) *ret_sc_or_pp = do_optacc ? pp : sc;
  return eslOK;

 ERROR:
  ESL_FAIL(status, errbuf, "out of memory");
  return status; /* NEVERREACHED */
}


/* Function: cm_alignT_hb()
 * Date:     EPN 03.29.06
 * 
 * Note:     Based on insideT() [SRE, Fri Aug 11 12:08:18 2000 [Pittsburgh]]
 *           Renamed from fast_alignT_hb() [EPN, Wed Sep 14 06:00:51 2011].
 *
 * Purpose: Call either cm_CYKInsideAlignHB() (if !<do_optacc>), or
 *           cm_OptAccAlignHB() (if <do_optacc>), fill banded vjd
 *           shadow matrix in <shmx>; then trace back.  Append the
 *           trace to a given traceback, which already has state 0 at
 *           tr->n-1. 
 *        
 *           If (<do_optacc>) then emit_mx must != NULL.
 *
 * Args:     cm           - the model 
 *           errbuf       - char buffer for reporting errors
 *           dsq          - the digitized sequence [1..L]   
 *           L            - length of the dsq to align
 *           size_limit   - max size in Mb for DP matrix
 *           do_optacc    - TRUE to align with optimal accuracy, else use CYK
 *           mx           - the DP matrix to fill in
 *           shmx         - the shadow matrix to fill in
 *           emit_mx      - the pre-filled emit matrix, must be non-NULL if do_optacc
 *           ret_tr       - RETURN: the optimal parsetree
 *           ret_sc_or_pp - RETURN: optimal score (CYK if !do_optacc, else avg PP of all 1..L residues) 
 *
 *           
 * Throws:  <eslOK>     on success
 *          <eslERANGE> if required CM_HB_MX exceeds <size_limit>
 *          <eslEINVAL> on traceback problem: bogus state
 */
int
cm_alignT_hb(CM_t *cm, char *errbuf, ESL_DSQ *dsq, int L, float size_limit, int do_optacc,
	     CM_HB_MX *mx, CM_HB_SHADOW_MX *shmx, CM_HB_EMIT_MX *emit_mx, Parsetree_t **ret_tr, float *ret_sc_or_pp)
{
  int       status;
  Parsetree_t *tr = NULL;       /* the parsetree */
  float     sc;			/* the score of the CYK alignment */
  float     pp;			/* avg pp of all emitted residues in optacc alignment */
  ESL_STACK *pda;               /* stack that tracks bifurc parent of a right start */
  int       v,j,d,i;		/* indices for state, j, subseq len */
  int       k;			/* subseq len for bifurcs */
  /*int       z;*/              /* state index */
  int       y, yoffset;         /* child state y, it's offset */
  int       bifparent;          /* B_st parent */
  int       b;                  /* local begin state */
  int       jp_v;               /* j-jmin[v] for current j, and current v */
  int       dp_v;               /* d-hdmin[v][jp_v] for current j, current v, current d*/
  int       allow_S_local_end;  /* set to true to allow d==0 BEGL_S and BEGR_S local ends if(do_optacc) */

  /* pointers to cp9b data for convenience */
  CP9Bands_t  *cp9b = cm->cp9b;
  int         *jmin = cp9b->jmin;
  int         *jmax = cp9b->jmax;
  int       **hdmin = cp9b->hdmin;
  int       **hdmax = cp9b->hdmax;

  if(do_optacc) { if((status = cm_OptAccAlignHB   (cm, errbuf, dsq, L, size_limit, mx, shmx, emit_mx, &b, &pp)) != eslOK) return status; }
  else          { if((status = cm_CYKInsideAlignHB(cm, errbuf, dsq, L, size_limit, mx, shmx,	      &b, &sc)) != eslOK) return status; }

  /* Create and initialize the parsetree */
  tr = CreateParsetree(100);
  InsertTraceNode(tr, -1, TRACE_LEFT_CHILD, 1, L, 0); /* init: attach the root S */

  pda = esl_stack_ICreate();
  if(pda == NULL) goto ERROR;
  v = 0;
  i = 1;
  j = d = L;

  while (1) {
    /* special case for HMM banded optimal accuracy, explained below, after the crazy if */
    if(do_optacc && d == 0 && (cm->stid[v] == BEGL_S || cm->stid[v] == BEGR_S) && 
       ((j < jmin[v]             || j > jmax[v]) ||              /* j is outside v's j band */
	(d < hdmin[v][j-jmin[v]] || d > hdmax[v][j-jmin[v]]))) { /* j is within v's j band, but d is outside j's d band */
      /* special case: doing optimal accuracy and v is a BEGL_S or
       * BEGR_S and d is 0 and j is outside v's j band or j is within
       * the band but d is outside j's d band.  We allow this case
       * because although this implies a cell outside the bands, in
       * optimal accuracy only emissions add to the score and we to
       * initialize all cells to IMPOSSIBLE. This means when d==0, we
       * have no way of distinguishing those cells that have been
       * reset to IMPOSSIBLE because they correspond to a valid cell
       * (with valid cells in the B deck, BEGL_S and BEGR_S decks) and
       * those that do not correspond to a valid cell and were never
       * changed since initialization (i.e. this case). So we allow it
       * to prevent an out-of-bounds error. We have to catch it though
       * so we don't try to determine jp_v and dp_v below. We even use
       * USED_EL here if we're not in local mode. You could argue
       * either way whether we should or shouldn't allow this (e.g. we
       * already allow illegal parsetrees in optimal accuracy), but a
       * big reason I decided to allow it is that it is difficult
       * implement a way of disallowing it. Plus the goal of optimal
       * accuracy is to show the alignment that has the maximum
       * average PP on emitted residues within the bands. By allowing
       * this, we also consider a few possible alignments that violate
       * the bands, which I think is okay.
       */
      allow_S_local_end = TRUE; /* this sets yoffset to USED_LOCAL_END in the final 'else' of below code block */
    }
    else if (cm->sttype[v] != EL_st) { /* normal case, determine jp_v, dp_v, j, d offset values given bands */
      jp_v = j - jmin[v];
      dp_v = d - hdmin[v][jp_v];
      allow_S_local_end = FALSE;
      assert(j >= jmin[v]        && j <= jmax[v]);
      assert(d >= hdmin[v][jp_v] && d <= hdmax[v][jp_v]);
      ESL_DASSERT1((j >= jmin[v]        && j <= jmax[v]));
      ESL_DASSERT1((d >= hdmin[v][jp_v] && d <= hdmax[v][jp_v]));
    }

    if (cm->sttype[v] == B_st) {
      k = shmx->kshadow[v][jp_v][dp_v];   /* k = offset len of right fragment */
      /*z = cm->cnum[v];*/
      
      /* Store info about the right fragment that we'll retrieve later:
       */
      if((status = esl_stack_IPush(pda, j)) != eslOK)       goto ERROR;	/* remember the end j    */
      if((status = esl_stack_IPush(pda, k)) != eslOK)       goto ERROR;	/* remember the subseq length k */
      if((status = esl_stack_IPush(pda, tr->n-1)) != eslOK) goto ERROR; /* remember the trace index of the parent B state */
      /* Deal with attaching left start state.
       */
      j = j-k;
      d = d-k;
      i = j-d+1;
      y = cm->cfirst[v];
      InsertTraceNode(tr, tr->n-1, TRACE_LEFT_CHILD, i, j, y);
      v = y;
    } 
    else if (cm->sttype[v] == E_st || cm->sttype[v] == EL_st) {
      /* We don't trace back from an E or EL. Instead, we're done with the
       * left branch of the tree, and we try to swing over to the right
       * branch by popping a right start off the stack and attaching
       * it. If the stack is empty, then we're done with the
       * traceback altogether. This is the only way to break the
       * while (1) loop.
       */
      if (esl_stack_IPop(pda, &bifparent) == eslEOD) break;
      esl_stack_IPop(pda, &d);
      esl_stack_IPop(pda, &j);
      v = tr->state[bifparent];	/* recover state index of B */
      y = cm->cnum[v];		/* find state index of right S */
      i = j-d+1;
				/* attach the S to the right */
      InsertTraceNode(tr, bifparent, TRACE_RIGHT_CHILD, i, j, y);
      v = y;
    } 
    else { 
      /* get yoffset */
      if (allow_S_local_end) { 
	yoffset = USED_EL;
      }
      else {
	yoffset = shmx->yshadow[v][jp_v][dp_v];
      }
      switch (cm->sttype[v]) {
      case D_st:            break;
      case MP_st: i++; j--; break;
      case ML_st: i++;      break;
      case MR_st:      j--; break;
      case IL_st: i++;      break;
      case IR_st:      j--; break;
      case S_st:            break;
      default:    ESL_FAIL(eslEINVAL, errbuf, "Bogus state type in cm_alignT_hb()");
      }
      d = j-i+1;

      if (yoffset == USED_EL) 
	{	/* a local alignment end */
	  InsertTraceNode(tr, tr->n-1, TRACE_LEFT_CHILD, i, j, cm->M);
	  v = cm->M;		/* now we're in EL. */
	}
      else if (yoffset == USED_LOCAL_BEGIN) 
	{ /* local begin; can only happen once, from root */
	  InsertTraceNode(tr, tr->n-1, TRACE_LEFT_CHILD, i, j, b);
	  v = b;
	}
      else 
	{
	  y = cm->cfirst[v] + yoffset;
	  InsertTraceNode(tr, tr->n-1, TRACE_LEFT_CHILD, i, j, y);
	  v = y;
	}
      /*ParsetreeDump(stdout, tr, cm, dsq);*/
    }
  }
  esl_stack_Destroy(pda);  /* it should be empty; we could check; naaah. */

  /*ParsetreeDump(stdout, tr, cm, dsq);*/

  if(ret_tr       != NULL) *ret_tr = tr; else FreeParsetree(tr);
  if(ret_sc_or_pp != NULL) *ret_sc_or_pp = do_optacc ? pp : sc;
  return eslOK;

 ERROR:
  ESL_FAIL(eslEMEM, errbuf, "out of memory");
  return status; /* NEVERREACHED */
}

/* Function: cm_AlignSizeNeeded()
 * Date:     EPN, Thu Jan 12 09:51:11 2012
 *
 * Purpose:  Determine size in Mb required to successfully call
 *           cm_Align() for a given model <cm>, sequence length
 *           <L> and alignment options in <do_sample> and <do_post>.
 *
 *           Return <eslERANGE> if required size exceeds size_limit.
 *           
 * Args:     cm         - the covariance model
 *           errbuf     - char buffer for reporting errors
 *           L          - length of sequence 
 *           size_limit - max size in Mb for all required matrices, return eslERANGE if exceeded
 *           do_sample  - TRUE to sample a parsetree from the Inside matrix
 *           do_post    - TRUE to do posteriors
 *           ret_mxmb   - RETURN: size in Mb of required CM_MX (we'll need 2 of these if do_post)
 *           ret_emxmb  - RETURN: size in Mb of required CM_EMIT_MX   (0. if we won't need one) 
 *           ret_shmxmb - RETURN: size in Mb of required CM_SHADOW_MX (0. if we won't need one)
 *           ret_totmb  - RETURN: size in Mb of all required matrices 
 * 
 * Returns: <eslOK> on success.
 * 
 * Throws:  <eslEINVAL> on contract violation
 *          <eslERANGE> if total size of all matrices exceeds <size_limit>
 */
int
cm_AlignSizeNeeded(CM_t *cm, char *errbuf, int L, float size_limit, int do_sample, int do_post,
		   float *ret_mxmb, float *ret_emxmb, float *ret_shmxmb, float *ret_totmb)
{
  int          status;
  float        totmb    = 0.;  /* total Mb required for all matrices (that must be simultaneously in memory) */
  float        mxmb     = 0.;  /* Mb required for CM_MX */
  float        emxmb    = 0.;  /* Mb required for CM_EMIT_MX */
  float        shmxmb   = 0.;  /* Mb required for CM_SHADOW_MX */

  /* we pass NULL values to the *_mx_SizeNeeded() functions because we don't care about cell counts */

  /* we will always need an Inside or CYK matrix */
  if((status = cm_mx_SizeNeeded(cm, errbuf, L, NULL, &mxmb)) != eslOK) return status;
  totmb = mxmb;

  /* if calc'ing posteriors, we'll also need an Outside matrix (which
   * we'll reuse as the Posterior matrix, so only count it once) and
   * an emit matrix.
   */
  if(do_post) { 
    totmb += mxmb; 
    if((status = cm_emit_mx_SizeNeeded(cm, errbuf, L, NULL, NULL, &emxmb)) != eslOK) return status;
    totmb += emxmb;
  }

  /* if we're not sampling an alignment, we'll also need a shadow
   * matrix for the traceback.
   */
  if(! do_sample) { /* if do_sample, we won't need a shadow matrix */
    if((status = cm_shadow_mx_SizeNeeded(cm, errbuf, L, NULL, NULL, &shmxmb)) != eslOK) return status;
    totmb += shmxmb;
  }

  if (ret_mxmb   != NULL) *ret_mxmb    = mxmb;
  if (ret_emxmb  != NULL) *ret_emxmb   = emxmb;
  if (ret_shmxmb != NULL) *ret_shmxmb  = shmxmb;
  if (ret_totmb  != NULL) *ret_totmb   = totmb;

  if(totmb > size_limit) ESL_FAIL(eslERANGE, errbuf, "non-banded standard alignment mxes need %.2f Mb > %.2f Mb limit.\nUse --mxsize, --maxtau or --tau.", totmb, (float) size_limit);

  return eslOK;
}

/* Function: cm_AlignSizeNeededHB()
 * Date:     EPN, Thu Jan 12 10:06:20 2012
 *
 * Purpose:  Determine size in Mb required to successfully call
 *           cm_AlignHB() for a given model <cm>, sequence length
 *           <L>, HMM bands <cm->cp9b> and alignment options 
 *           in <do_sample> and <do_post>.
 *
 *           Return <eslERANGE> if required size exceeds size_limit.
 *           
 * Args:     cm         - the covariance model
 *           errbuf     - char buffer for reporting errors
 *           L          - length of sequence 
 *           size_limit - max size in Mb for all required matrices, return eslERANGE if exceeded
 *           do_sample  - TRUE to sample a parsetree from the Inside matrix
 *           do_post    - TRUE to do posteriors
 *           ret_mxmb   - RETURN: size in Mb of required CM_HB_MX (we'll need 2 of these if do_post)
 *           ret_emxmb  - RETURN: size in Mb of required CM_HB_EMIT_MX   (0. if we won't need one) 
 *           ret_shmxmb - RETURN: size in Mb of required CM_HB_SHADOW_MX (0. if we won't need one)
 *           ret_totmb  - RETURN: size in Mb of all required matrices 
 * 
 * Returns: <eslOK> on success.
 * 
 * Throws:  <eslEINVAL> on contract violation
 *          <eslERANGE> if total size of all matrices exceeds <size_limit>
 */
int
cm_AlignSizeNeededHB(CM_t *cm, char *errbuf, int L, float size_limit, int do_sample, int do_post,
		     float *ret_mxmb, float *ret_emxmb, float *ret_shmxmb, float *ret_totmb)
{
  int          status;
  float        totmb    = 0.;  /* total Mb required for all matrices (that must be simultaneously in memory) */
  float        mxmb     = 0.;  /* Mb required for CM_MX */
  float        emxmb    = 0.;  /* Mb required for CM_EMIT_MX */
  float        shmxmb   = 0.;  /* Mb required for CM_SHADOW_MX */

  /* we pass NULL values to the *_mx_SizeNeeded() functions because we don't care about cell counts */

  /* we will always need an Inside or CYK matrix */
  if((status = cm_hb_mx_SizeNeeded(cm, errbuf, cm->cp9b, L, NULL, &mxmb)) != eslOK) return status;
  totmb = mxmb;

  /* if calc'ing posteriors, we'll also need an Outside matrix (which
   * we'll reuse as the Posterior matrix, so only count it once) and
   * an emit matrix.
   */
  if(do_post) { 
    totmb += mxmb; 
    if((status = cm_hb_emit_mx_SizeNeeded(cm, errbuf, cm->cp9b, L, NULL, NULL, &emxmb)) != eslOK) return status;
    totmb += emxmb;
  }

  /* if we're not sampling an alignment, we'll also need a shadow
   * matrix for the traceback.
   */
  if(! do_sample) { 
    if((status = cm_hb_shadow_mx_SizeNeeded(cm, errbuf, cm->cp9b, NULL, NULL, &shmxmb)) != eslOK) return status;
    totmb += shmxmb;
  }

  if (ret_mxmb   != NULL) *ret_mxmb    = mxmb;
  if (ret_emxmb  != NULL) *ret_emxmb   = emxmb;
  if (ret_shmxmb != NULL) *ret_shmxmb  = shmxmb;
  if (ret_totmb  != NULL) *ret_totmb   = totmb;

#if eslDEBUGLEVEL >= 1  
  printf("cm_AlignSizeNeededHB()\n");
  printf("\t mxmb:  %.2f\n", mxmb);
  printf("\t emxmb: %.2f\n", emxmb);
  printf("\t shmxmb:%.2f\n", shmxmb);
  printf("\t totmb: %.2f\n", totmb);
  printf("\t limit: %.2f\n", size_limit);
#endif

  if(totmb > size_limit) ESL_FAIL(eslERANGE, errbuf, "HMM banded standard alignment mxes need %.2f Mb > %.2f Mb limit.\nUse --mxsize, --maxtau or --tau.", totmb, (float) size_limit);

  return eslOK;
}

/* Function: cm_Align()
 * Date:     EPN, Sun Nov 18 19:26:45 2007
 *
 * Note:     Very similar to cm_dpsmall.c:CYKInside() for case
 *           of CYK alignment, but uses slightly more efficient
 *           implementation (cm_CYKInsideAlign() instead of inside()).
 *           Renamed from FastAlign() [EPN, Wed Sep 14 06:12:46 2011].
 *
 * Purpose: Wrapper for the cm_alignT() routine - solve a full
 *           alignment problem either by CYK, using optimal accuracy,
 *           or sampling, and return the traceback and the score,
 *           without dividing & conquering. Optionally return a
 *           posterior code string.
 *           
 *           Input arguments allow this function to be run in 6 'modes':
 *
 *           mode      returns                 arguments
 *           ----  ---------------  ----------------------------------------
 *                 tr        ppstr  do_optacc  do_sample post_mx   ret_ppstr
 *                 ---------------  ----------------------------------------
 *              1. CYK       no      FALSE      FALSE      NULL      NULL
 *              2. CYK       yes     FALSE      FALSE     !NULL     !NULL
 *              3. Opt acc   no      TRUE       FALSE     !NULL      NULL
 *              4. Opt acc   yes     TRUE       FALSE     !NULL     !NULL
 *              5. sampled   no      FALSE      TRUE       NULL      NULL
 *              6. sampled   yes     FALSE      TRUE      !NULL     !NULL
 *
 *           CYK parsetrees are most the likely parsetree, 'Opt acc'
 *           parsetrees are Holmes/Durbin optimally accurate
 *           parsetrees, the parse that maximizes the summed posterior
 *           probability of emitted residues. A sampled parsetree
 *           is a parsetree sampled from an Inside matrix based on
 *           it's probability.
 *
 * Args:     cm        - the covariance model
 *           errbuf    - char buffer for reporting errors
 *           dsq       - the digitized sequence, 1..L
 *           L         - length of sequence 
 *           size_limit- max number of Mb for DP matrix, if matrix is bigger return eslERANGE 
 *           do_optacc - TRUE: do optimal accuracy alignment, not CYK, requires post_mx != NULL
 *           do_sample - TRUE to sample a parsetree from the Inside matrix
 *           mx        - the main dp matrix, grown and filled here, must be non-NULL
 *           shmx      - the shadow matrix, grown and filled here
 *           post_mx   - dp matrix for posterior calculation, grown and filled here, can be NULL only if !do_optacc
 *           emit_mx   - emit matrix to fill
 *           r         - source of randomness, must be non-NULL only if do_sample==TRUE
 *           ret_ppstr - RETURN: posterior code 1, (pass NULL if not wanted, must be NULL if post_mx == NULL)
 *           ret_tr    - RETURN: traceback (pass NULL if trace isn't wanted)
 *           ret_avgpp - RETURN: avg PP of emitted residues in parsetree (CYK or optacc) if ret_ppstr == NULL, set as 0.
 *           ret_sc    - RETURN: score of the alignment in bits (Inside score if do_optacc) 
 * 
 * Returns: <eslOK> on success.
 * 
 * Throws:  <eslEINVAL> on contract violation
 *          <eslERANGE> if required CM_MX for Inside/Outside/CYK/Posterior exceeds <size_limit>
 */
int
cm_Align(CM_t *cm, char *errbuf, ESL_DSQ *dsq, int L, float size_limit, int do_optacc, int do_sample,
	 CM_MX *mx, CM_SHADOW_MX *shmx, CM_MX *post_mx, CM_EMIT_MX *emit_mx, ESL_RANDOMNESS *r, 
	 char **ret_ppstr, Parsetree_t **ret_tr, float *ret_avgpp, float *ret_sc)
{
  int          status;
  Parsetree_t *tr = NULL;
  float        sc       = 0.;
  float        avgpp    = 0.;
  float        ins_sc   = 0.;
  int          do_post;
  char        *ppstr = NULL;
  int          have_ppstr;

  have_ppstr = (ret_ppstr != NULL)       ? TRUE : FALSE;
  do_post    = (do_optacc || have_ppstr) ? TRUE : FALSE;

  /* Contract check */
  if(do_optacc && do_sample)         ESL_FAIL(eslEINCOMPAT, errbuf, "cm_Align(), do_optacc and do_sample are both TRUE.");
  if(do_optacc && post_mx == NULL)   ESL_FAIL(eslEINCOMPAT, errbuf, "cm_Align(), do_optacc is TRUE, but post_mx == NULL.\n");
  if(do_sample && r       == NULL)   ESL_FAIL(eslEINCOMPAT, errbuf, "cm_Align(), do_sample but r is NULL.");

  /* if do_post:   fill Inside, Outside, Posterior matrices, in that order.
   * if do_sample: fill Inside and sample from it.
   */
  if(do_post || do_sample) { 
    if((status = cm_InsideAlign (cm, errbuf, dsq, L, size_limit, mx,  &ins_sc)) != eslOK) return status;
    if(do_sample) { 
      if((status = cm_StochasticParsetree(cm, errbuf, dsq, L, mx, r, &tr, &sc)) != eslOK) return status; 
    }
    if(do_post) { /* Inside was called above, now do Outside, then Posterior */
      if((status = cm_OutsideAlign(cm, errbuf, dsq, L, size_limit, ((cm->align_opts & CM_ALIGN_CHECKINOUT) && (! (cm->flags & CMH_LOCAL_END))), post_mx, mx, NULL)) != eslOK) return status;
      /* Note: we can only check the posteriors in cm_OutsideAlign() if local begin/ends are off */
      if((status = cm_Posterior       (cm, errbuf, L, size_limit, mx, post_mx, post_mx)) != eslOK) return status;   
      if((status = cm_EmitterPosterior(cm, errbuf, L, size_limit, post_mx, emit_mx, (cm->align_opts & CM_ALIGN_CHECKINOUT))) != eslOK) return status;   
    }
  }

  if(!do_sample) { /* if do_sample, we already have a parsetree */
    if((status = cm_alignT(cm, errbuf, dsq, L, size_limit, do_optacc, mx, shmx, emit_mx, &tr, (do_optacc) ? NULL : &sc)) != eslOK) return status;
  }
  
  if(have_ppstr || do_optacc) { /* call cm_PostCode to get average PP and optionally a PP string (if have_ppstr) */
    if((status = cm_PostCode(cm, errbuf, L, emit_mx, tr, (have_ppstr) ? &ppstr : NULL, &avgpp)) != eslOK) return status;
  }

  if (ret_ppstr  != NULL) *ret_ppstr  = ppstr; else free(ppstr);
  if (ret_tr     != NULL) *ret_tr     = tr;    else FreeParsetree(tr);
  if (ret_avgpp  != NULL) *ret_avgpp  = avgpp;
  if (ret_sc     != NULL) *ret_sc     = (do_optacc) ? ins_sc : sc;

  ESL_DPRINTF1(("returning from cm_Align() sc : %f\n", sc)); 
  return eslOK;
}


/* Function: cm_AlignHB()
 * Incept:   EPN, Fri Oct 26 09:31:43 2007
 * 
 * Note:     Based on CYKInside_b_jd() [11.04.05] which was based on CYKInside_b() 
 *           which was based on CYKInside() [SRE, Sun Jun  3 19:48:33 2001 [St. Louis]]
 *           Renamed from cm_AlignHB() [EPN, Wed Sep 14 06:09:51 2011].
 *
 * Purpose: Wrapper for the cm_alignT() routine - solve a full
 *           alignment problem either by CYK, using optimal accuracy,
 *           or sampling, and return the traceback and the score,
 *           without dividing & conquering. Optionally return a
 *           posterior code string.
 *           
 *           Identical to cm_Align() but HMM bands are used here.
 *           See that function's 'Purpose' for more details.
 *
 * Args:     cm        - the covariance model
 *           errbuf    - char buffer for reporting errors
 *           dsq       - the digitized sequence, 1..L
 *           L         - length of sequence 
 *           size_limit- max number of Mb for DP matrix, if matrix is bigger return eslERANGE 
 *           do_optacc - TRUE: do optimal accuracy alignment, not CYK, requires post_mx != NULL
 *           do_sample - TRUE: sample a parsetree from the Inside matrix
 *           mx        - the main dp matrix, grown and filled here, must be non-NULL
 *           shmx      - the shadow matrix, grown and filled here
 *           post_mx   - dp matrix for posterior calculation, grown and filled here, can be NULL only if !do_optacc
 *           emit_mx   - emit matrix to fill
 *           r         - source of randomness, must be non-NULL only if do_sample==TRUE
 *           ret_ppstr - RETURN: posterior code 1, (pass NULL if not wanted, must be NULL if post_mx == NULL)
 *           ret_tr    - RETURN: traceback (pass NULL if trace isn't wanted)
 *           ret_avgpp - RETURN: avg PP of emitted residues in parsetree (CYK or optacc) if ret_ppstr == NULL, set as 0.
 *           ret_sc    - RETURN: score of the alignment in bits (Inside score if do_optacc) 
 * 
 * Returns: <eslOK> on success
 * 
 * Throws:  <eslEINVAL> on contract violation
 *          <eslERANGE> if required CM_HB_MX for Inside/Outside/CYK/Posterior exceeds <size_limit>
 */

int
cm_AlignHB(CM_t *cm, char *errbuf, ESL_DSQ *dsq, int L, float size_limit, int do_optacc, int do_sample, 
	   CM_HB_MX *mx, CM_HB_SHADOW_MX *shmx, CM_HB_MX *post_mx, CM_HB_EMIT_MX *emit_mx, ESL_RANDOMNESS *r, 
	   char **ret_ppstr, Parsetree_t **ret_tr, float *ret_avgpp, float *ret_sc)
{
  int          status;
  Parsetree_t *tr = NULL;
  float        sc     = 0.;
  float        avgpp  = 0.;
  float        ins_sc = 0.;
  int          do_post;
  char        *ppstr = NULL;
  int          have_ppstr;

  have_ppstr = (ret_ppstr != NULL)       ? TRUE : FALSE;
  do_post    = (do_optacc || have_ppstr) ? TRUE : FALSE;

  /* Contract check */
  if(do_optacc && do_sample)         ESL_FAIL(eslEINCOMPAT, errbuf, "cm_AlignHB(), do_optacc and do_sample are both TRUE.");
  if(do_optacc && post_mx == NULL)   ESL_FAIL(eslEINCOMPAT, errbuf, "cm_AlignHB(), do_optacc is TRUE, but post_mx == NULL.\n");
  if(do_sample && r       == NULL)   ESL_FAIL(eslEINCOMPAT, errbuf, "cm_AlignHB(), do_sample but r is NULL.");

  /* PrintDPCellsSaved_jd(cm, cm->cp9b->jmin, cm->cp9b->jmax, cm->cp9b->hdmin, cm->cp9b->hdmax, L); */

  /* if do_post:   fill Inside, Outside, Posterior matrices, in that order.
   * if do_sample: fill Inside and sample from it.
   */
  if(do_post || do_sample) { 
    if((status = cm_InsideAlignHB (cm, errbuf, dsq, L, size_limit, mx, &ins_sc)) != eslOK) return status;
    if(do_sample) { 
      if((status = cm_StochasticParsetreeHB(cm, errbuf, dsq, L, mx, r, &tr, &sc)) != eslOK) return status; 
    }
    if(do_post) { /* Inside was called above, now do Outside, then Posterior */
      if((status = cm_OutsideAlignHB(cm, errbuf, dsq, L, size_limit, ((cm->align_opts & CM_ALIGN_CHECKINOUT) && (! (cm->flags & CMH_LOCAL_END))), post_mx, mx, NULL)) != eslOK) return status;
      /* Note: we can only check the posteriors in cm_OutsideAlignHB() if local begin/ends are off */
      if((status = cm_PosteriorHB       (cm, errbuf, L, size_limit, mx, post_mx, post_mx)) != eslOK) return status;   
      if((status = cm_EmitterPosteriorHB(cm, errbuf, L, size_limit, post_mx, emit_mx, (cm->align_opts & CM_ALIGN_CHECKINOUT))) != eslOK) return status;   
    }
  }

  if(!do_sample) { /* if do_sample, we already have a parsetree */
    if((status = cm_alignT_hb(cm, errbuf, dsq, L, size_limit, do_optacc, mx, shmx, emit_mx, &tr, (do_optacc) ? NULL : &sc)) != eslOK) return status;
  }

  if(have_ppstr || do_optacc) {
    if((status = cm_PostCodeHB(cm, errbuf, L, emit_mx, tr, (have_ppstr) ? &ppstr : NULL, &avgpp)) != eslOK) return status;
  }

#if eslDEBUGLEVEL >= 2
    CMEmitMap_t *emap;
    emap = CreateEmitMap(cm);
    DumpEmitMap(stdout, emap, cm);
    FreeEmitMap(emap);
    ParsetreeDump(stdout, tr, cm, dsq);
#endif

  if (ret_ppstr  != NULL) *ret_ppstr  = ppstr; else free(ppstr);
  if (ret_tr     != NULL) *ret_tr     = tr;    else FreeParsetree(tr);
  if (ret_avgpp  != NULL) *ret_avgpp  = avgpp;
  if (ret_sc     != NULL) *ret_sc     = (do_optacc) ? ins_sc : sc;

  ESL_DPRINTF1(("returning from cm_AlignHB() sc : %f\n", sc)); 
  return eslOK;
}

/* Function: cm_CYKInsideAlign()
 * Date:     EPN, Sun Nov 18 19:37:39 2007
 *           
 * Purpose:  Run the inside phase of a CYK alignment. Non-banded
 *           version. See cm_CYKInsideAlignHB() for HMM banded version.
 *         
 *           This function must perform a complete alignment, aligning
 *           the full sequence 1..L to the ROOT_S state 0 of the model.
 *
 *           We deal with local begins by keeping track of the optimal
 *           state that we could enter and account for the whole target 
 *           sequence: b = argmax_v  alpha_v(1,L) + log t_0(v),
 *           and bsc is the score for that. 
 *
 *           If local begins are on (cm->flags & CMH_LOCAL_BEGIN), the
 *           optimal alignment must use a local begin transition,
 *           0->b, and we have to be able to trace that back. If local
 *           begins are on, we return a valid b (the optimal 0->b
 *           choice), yshad[0][L][L] will be USE_LOCAL_BEGIN, telling
 *           cm_alignT() to check b and start with a local 0->b entry
 *           transition. 
 *
 *           Note on history of this function: It was previously
 *           fast_cyk_align() (up to Infernal 1.0.2), which was
 *           based on inside() from cm_dpsmall.c.
 *
 * Args:     cm        - the model
 *           errbuf    - char buffer for reporting errors
 *           dsq       - the digitized sequence [1..L]   
 *           L         - length of the dsq to align
 *           size_limit- max size in Mb for DP matrix
 *           mx        - the DP matrix to fill in
 *           shmx      - the shadow matrix to fill in
 *           ret_b     - RETURN: local begin state if local begins are on
 *           ret_sc    - RETURN: score of optimal, CYK parsetree 
 *                       
 * Returns:  <eslOK> on success.
 *
 * Throws:   <eslERANGE> if required mx or shmx size exceeds <size_limit>
 *           In this case alignment has been aborted, <ret_*> variables are not valid
 */
int
cm_CYKInsideAlign(CM_t *cm, char *errbuf, ESL_DSQ *dsq, int L, float size_limit, 
		  CM_MX *mx, CM_SHADOW_MX *shmx, int *ret_b, float *ret_sc)
{
  int      status;
  int      v,y,z;	/* indices for states  */
  int      j,d,i,k;	/* indices in sequence dimensions */
  float    sc;		/* a temporary variable holding a score */
  int      yoffset;	/* y=base+offset -- counter in child states that v can transit to */
  int      b;		/* best local begin state */
  float    bsc;		/* score for using the best local begin state */
  float   *el_scA;      /* [0..d..W-1] probability of local end emissions of length d */
  int      sd;          /* StateDelta(cm->sttype[v]) */
  int      sdr;         /* StateRightDelta(cm->sttype[v] */
  int      j_sdr;       /* j - sdr */
  int      d_sd;        /* d - sd */
  float    tsc;         /* a transition score */

  /* the DP matrix */
  float ***alpha   = mx->dp;        /* pointer to the alpha DP matrix */
  char  ***yshadow = shmx->yshadow; /* pointer to the yshadow matrix */
  int   ***kshadow = shmx->kshadow; /* pointer to the kshadow matrix */

  /* Allocations and initializations  */
  b   = -1;
  bsc = IMPOSSIBLE;

  /* grow the matrices based on the current sequence */
  if((status = cm_mx_GrowTo       (cm,   mx, errbuf, L, size_limit)) != eslOK) return status;
  if((status = cm_shadow_mx_GrowTo(cm, shmx, errbuf, L, size_limit)) != eslOK) return status;

  /* initialize all cells of the matrix to IMPOSSIBLE, all cells of shadow matrix to USED_EL */
  esl_vec_FSet(mx->dp_mem, mx->ncells_valid, IMPOSSIBLE);
  for(i = 0; i < shmx->y_ncells_valid; i++) shmx->yshadow_mem[i] = USED_EL;
  esl_vec_ISet(shmx->kshadow_mem, shmx->k_ncells_valid, USED_EL);

  /* precalcuate all possible local end scores, for local end emits of 1..L residues */
  ESL_ALLOC(el_scA, sizeof(float) * (L+1));
  for(d = 0; d <= L; d++) el_scA[d] = cm->el_selfsc * d;

  /* if local ends are on, replace the EL deck IMPOSSIBLEs with EL scores */
  if(cm->flags & CMH_LOCAL_END) { 
    for (j = 0; j <= L; j++) {
      for (d = 0;  d <= j; d++) alpha[cm->M][j][d] = el_scA[d];
    }
  }

  /* Main recursion */
  for (v = cm->M-1; v >= 0; v--) {
    float const *esc_v = cm->oesc[v]; /* emission scores for state v */
    float const *tsc_v = cm->tsc[v];  /* transition scores for state v */
    sd   = StateDelta(cm->sttype[v]);
    sdr  = StateRightDelta(cm->sttype[v]);

    /* re-initialize the J deck if we can do a local end from v */
    if(NOT_IMPOSSIBLE(cm->endsc[v])) {
      for (j = 0; j <= L; j++) { 
	for (d = sd; d <= j; d++) { 
	  alpha[v][j][d] = el_scA[d-sd] + cm->endsc[v];
	}
      }
    }
    /* otherwise this state's deck has already been initialized to IMPOSSIBLE */
    
    if(cm->sttype[v] == E_st) { 
      for (j = 0; j <= L; j++) {
	alpha[v][j][0] = 0.;
	/* rest of deck remains IMPOSSIBLE */
      }
    }
    else if(cm->sttype[v] == IL_st) {
      /* update alpha[v][j][d] cells, for IL states, loop nesting order is:
       * for j { for d { for y { } } } because they can self transit, and a 
       * alpha[v][j][d] cell must be complete (that is we must have looked at all children y) 
       * before can start calc'ing for alpha[v][j][d+1] */
      for (j = sdr; j <= L; j++) {
	j_sdr = j - sdr;
	for (d = sd; d <= j; d++) {
	  d_sd = d - sd;
	  i    = j - d + 1;
	  for (yoffset = 0; yoffset < cm->cnum[v]; yoffset++) {
	    y = cm->cfirst[v] + yoffset; 
	    if ((sc = alpha[y][j_sdr][d_sd] + tsc_v[yoffset]) > alpha[v][j][d]) {
	      alpha[v][j][d] = sc; 
	      yshadow[v][j][d]    = yoffset;
	    }
	  }
	  alpha[v][j][d] += esc_v[dsq[i--]];
	  alpha[v][j][d]  = ESL_MAX(alpha[v][j][d], IMPOSSIBLE);
	}
      }
    }
    else if(cm->sttype[v] == IR_st) { 
      /* update alpha[v][j][d] cells, for IR states, loop nesting order is:
       * for j { for d { for y { } } } because they can self transit, and a 
       * alpha[v][j][d] cell must be complete (that is we must have looked at all children y) 
       * before can start calc'ing for alpha[v][j][d+1] */
      for (j = sdr; j <= L; j++) {
	j_sdr = j - sdr;
	for (d = sd; d <= j; d++) {
	  d_sd = d - sd;
	  i = j - d + 1;
	  for (yoffset = 0; yoffset < cm->cnum[v]; yoffset++) {
	    y = cm->cfirst[v] + yoffset; 
	    if ((sc = alpha[y][j_sdr][d_sd] + tsc_v[yoffset]) > alpha[v][j][d]) {
	      alpha[v][j][d] = sc; 
	      yshadow[v][j][d]    = yoffset;
	    }
	  }
	  alpha[v][j][d] += esc_v[dsq[j]];
	  alpha[v][j][d]  = ESL_MAX(alpha[v][j][d], IMPOSSIBLE);
	}
      }
    }
    else if(cm->sttype[v] != B_st) { /* entered if state v is (! IL && ! IR && ! B) */
      /* ML, MP, MR, D, S, E states cannot self transit, this means that all cells
       * in alpha[v] are independent of each other, only depending on alpha[y] for previously calc'ed y.
       * We can do the for loops in any nesting order, this implementation does what I think is most efficient:
       * for y { for j { for d { } } } 
       */
      for (y = cm->cfirst[v]; y < (cm->cfirst[v] + cm->cnum[v]); y++) {
	yoffset = y - cm->cfirst[v];
	tsc = tsc_v[yoffset];

	for (j = sdr; j <= L; j++) {
	  j_sdr = j - sdr;

	  for (d = sd; d <= j; d++) {
	    if((sc = alpha[y][j_sdr][d - sd] + tsc) > alpha[v][j][d]) {
	      alpha[v][j][d] = sc;
	      yshadow[v][j][d]    = yoffset;
	    }
	  }
	}
      }
      /* add in emission score, if any */
      switch(cm->sttype[v]) { 
      case ML_st:
	for (j = 0; j <= L; j++) {
	  i = j - 1;
	  for (d = sd; d <= j; d++) 
	    alpha[v][j][d] += esc_v[dsq[j-d+1]];
	}
	break;
      case MR_st:
	for (j = 0; j <= L; j++) {
	  for (d = sd; d <= j; d++)
	    alpha[v][j][d] += esc_v[dsq[j]];
	}
	break;
      case MP_st:
	for (j = 0; j <= L; j++) {
	  i = j - 1;
	  for (d = sd; d <= j; d++)
	    alpha[v][j][d] += esc_v[dsq[i--]*cm->abc->Kp+dsq[j]];
	}
      default:
	break;
      }
      /* ensure all cells are >= IMPOSSIBLE */
      for (j = 0; j <= L; j++) {
	for (d = 0; d <= j; d++)
	  alpha[v][j][d] = ESL_MAX(alpha[v][j][d], IMPOSSIBLE);
      }
    }
    else { /* B_st */ 
      y = cm->cfirst[v]; /* left  subtree */
      z = cm->cnum[v];   /* right subtree */
      
      for (j = 0; j <= L; j++) { 
	for (d = 0; d <= j; d++) {
	  for (k = 0; k <= d; k++) {
	    if ((sc = alpha[y][j-k][d-k] + alpha[z][j][k]) > alpha[v][j][d]) { 
	      alpha[v][j][d] = sc;
	      kshadow[v][j][d] = k;
	    }
	  }
	}
      }
    }
      
    /* allow local begins, if nec */
    if ((cm->flags & CMH_LOCAL_BEGIN) && 
	(NOT_IMPOSSIBLE(cm->beginsc[v])) && 
	(alpha[v][L][L] + cm->beginsc[v] > bsc)) {
      b   = v;
      bsc = alpha[v][L][L] + cm->beginsc[v];
    }
  } /* finished calculating deck v. */
  
  /* Check for whether we need to store an optimal local begin score
   * as the optimal overall score, and if we need to put a flag
   * in the shadow matrix telling cm_alignT() to use the b we return.
   */
  if (bsc > alpha[0][L][L]) {
    alpha[0][L][L] = bsc;
    yshadow[0][L][L] = USED_LOCAL_BEGIN;
  }

#if eslDEBUGLEVEL >= 2
  FILE *fp1; fp1 = fopen("tmp.std_cykmx",   "w"); cm_mx_Dump(fp1, mx); fclose(fp1);
  FILE *fp2; fp2 = fopen("tmp.std_cykshmx", "w"); cm_shadow_mx_Dump(fp2, cm, shmx); fclose(fp2);
#endif
  
  sc = alpha[0][L][L];

  free(el_scA);

  if (ret_b   != NULL) *ret_b  = b;    /* b is -1 if local begins are off */
  if (ret_sc  != NULL) *ret_sc = sc;

  ESL_DPRINTF1(("cm_CYKInsideAlign return sc: %f\n", sc));
  return eslOK;

 ERROR: 
  ESL_FAIL(status, errbuf, "Memory allocation error.\n");
}

/* Function: cm_CYKInsideAlignHB()
 * Date:     EPN 03.29.06 [EPN started] 
 *           SRE, Mon Aug  7 13:15:37 2000 [St. Louis]
 *
 * Purpose:  Run the inside phase of a CYK alignment using bands 
 *           in the j and d dimensions of the DP matrix. Bands
 *           were obtained from an HMM Forward-Backward parse
 *           of the target sequence. Uses float log odds scores.
 *           Otherwise, (meant to be) identical to cm_CYKInsideAlign()
 *           see that function for more information.
 *
 *           A CM_HB_MX DP matrix must be passed in. Only cells valid
 *           within the bands given in the CP9Bands_t <cm->cp9b> will
 *           be valid.
 *
 *           Note on history of this function: It was previously
 *           fast_cyk_align_hb() (up to Infernal 1.0.2), which was
 *           based on inside_b_me() which was based on inside().
 *
 * Args:     cm        - the model
 *           errbuf    - char buffer for reporting errors
 *           dsq       - the digitized sequence [1..L]   
 *           L         - length of the dsq to align
 *           size_limit- max size in Mb for DP matrix
 *           mx        - the DP matrix to fill in, only cells within bands are valid
 *           shmx      - the shadow matrix to fill in, only cells within bands are valid
 *           ret_b     - RETURN: best local begin state, or NULL if unwanted
 *           ret_sc    - RETURN: score of optimal, CYK parsetree 
 *                       
 * Returns: <eslOK> on success.
 * 
 * Throws:  <eslERANGE> if required CM_HB_MX size exceeds <size_limit>
 *          <eslEINVAL> if the full sequence is not within the bands for state 0
 *          In either case alignment has been aborted, ret_* variables are not valid
 * 
 */
int
cm_CYKInsideAlignHB(CM_t *cm, char *errbuf,  ESL_DSQ *dsq, int L, float size_limit, 
		    CM_HB_MX *mx, CM_HB_SHADOW_MX *shmx, int *ret_b, float *ret_sc)
{
  int      status;
  int      v,y,z;	/* indices for states  */
  int      j,d,i,k;	/* indices in sequence dimensions */
  float    sc;		/* a temporary variable holding a score */
  int      yoffset;	/* y=base+offset -- counter in child states that v can transit to */
  int      b;		/* best local begin state */
  float    bsc;		/* score for using the best local begin state */
  int     *yvalidA;     /* [0..MAXCONNECT-1] TRUE if v->yoffset is legal transition (within bands) */
  float   *el_scA;      /* [0..d..L-1] probability of local end emissions of length d */
  int      sd;          /* StateDelta(cm->sttype[v]) */
  int      sdr;         /* StateRightDelta(cm->sttype[v] */
  int      j_sdr;              /* j - sdr */

  /* indices used for handling band-offset issues, and in the depths of the DP recursion */
  int      jp_v, jp_y, jp_z;   /* offset j index for states v, y, z */
  int      jp_y_sdr;           /* jp_y - sdr */
  int      jn, jx;             /* current minimum/maximum j allowed */
  int      jpn, jpx;           /* minimum/maximum jp_v */
  int      dp_v, dp_y;         /* d index for state v/y in alpha w/mem eff bands */
  int      dn, dx;             /* current minimum/maximum d allowed */
  int      dp_y_sd;            /* dp_y - sd */
  int      dpn, dpx;           /* minimum/maximum dp_v */
  int      kp_z;               /* k (in the d dim) index for state z in alpha w/mem eff bands */
  int      kn, kx;             /* current minimum/maximum k value */
  int      Lp;                 /* L index also changes depending on state */
  float    tsc;                /* a transition score */
  int      yvalid_idx;         /* for keeping track of which children are valid */
  int      yvalid_ct;          /* for keeping track of which children are valid */
  int      jp_0;               /* L offset in ROOT_S's (v==0) j band */
  int      Lp_0;               /* L offset in ROOT_S's (v==0) d band */

  /* variables used for memory efficient bands */
  /* ptrs to cp9b info, for convenience */
  CP9Bands_t *cp9b    = cm->cp9b;
  int        *jmin    = cp9b->jmin;  
  int        *jmax    = cp9b->jmax;
  int       **hdmin   = cp9b->hdmin;
  int       **hdmax   = cp9b->hdmax;
  float    ***alpha   = mx->dp;        /* pointer to the alpha DP matrix */
  char     ***yshadow = shmx->yshadow; /* pointer to the yshadow matrix */
  int      ***kshadow = shmx->kshadow; /* pointer to the kshadow matrix */

  /* Allocations and initializations  */
  b   = -1;
  bsc = IMPOSSIBLE;
  /* ensure a full alignment to ROOT_S (v==0) is allowed by the bands */
  if (cp9b->jmin[0] > L || cp9b->jmax[0] < L)
    ESL_FAIL(eslEINVAL, errbuf, "cm_CYKInsideAlignHB(): L (%d) is outside ROOT_S's j band (%d..%d)\n", L, cp9b->jmin[0], cp9b->jmax[0]);
  jp_0 = L - jmin[0];
  if (cp9b->hdmin[0][jp_0] > L || cp9b->hdmax[0][jp_0] < L) 
    ESL_FAIL(eslEINVAL, errbuf, "cm_CYKInsideAlignHB(): L (%d) is outside ROOT_S's d band (%d..%d)\n", L, cp9b->hdmin[0][jp_0], cp9b->hdmax[0][jp_0]);
  Lp_0 = L - hdmin[0][jp_0];

  /* grow the matrices based on the current sequence and bands */
  if((status = cm_hb_mx_GrowTo       (cm,   mx, errbuf, cp9b, L, size_limit)) != eslOK) return status;
  if((status = cm_hb_shadow_mx_GrowTo(cm, shmx, errbuf, cp9b, L, size_limit)) != eslOK) return status;

  /* precalcuate all possible local end scores, for local end emits of 1..L residues */
  ESL_ALLOC(el_scA, sizeof(float) * (L+1));
  for(d = 0; d <= L; d++) el_scA[d] = cm->el_selfsc * d;

  /* yvalidA[0..cnum[v]] will hold TRUE for states y for which a transition is legal 
   * (some transitions are impossible due to the bands) 
   */
  ESL_ALLOC(yvalidA, sizeof(int) * MAXCONNECT);
  esl_vec_ISet(yvalidA, MAXCONNECT, FALSE);

  /* initialize all cells of the matrix to IMPOSSIBLE */
  esl_vec_FSet(alpha[0][0], mx->ncells_valid, IMPOSSIBLE);
  if(shmx->y_ncells_valid > 0) for(i = 0; i < shmx->y_ncells_valid; i++) shmx->yshadow_mem[i] = USED_EL;
  /* for B states, shadow matrix holds k, length of right fragment, this will be overwritten */
  if(shmx->k_ncells_valid > 0) esl_vec_ISet(shmx->kshadow_mem, shmx->k_ncells_valid, 0);

  /* if local ends are on, replace the EL deck IMPOSSIBLEs with EL scores,
   * Note: we could optimize by skipping this step and using el_scA[d] to
   * initialize ELs for each state in the first step of the main recursion
   * below. We fill in the EL deck here for completeness and so that
   * a check of this alpha matrix with a CYKOutside matrix will pass.
   */
  if(cm->flags & CMH_LOCAL_END) { 
    for (j = 0; j <= L; j++) {
      for (d = 0;  d <= j; d++) alpha[cm->M][j][d] = el_scA[d];
    }
  }

  /* Main recursion */
  for (v = cm->M-1; v >= 0; v--) {
    float const *esc_v = cm->oesc[v]; /* emission scores for state v */
    float const *tsc_v = cm->tsc[v];  /* transition scores for state v */
    sd   = StateDelta(cm->sttype[v]);
    sdr  = StateRightDelta(cm->sttype[v]);
    jn   = jmin[v];
    jx   = jmax[v];

    /* re-initialize if we can do a local end from v */
    if(NOT_IMPOSSIBLE(cm->endsc[v])) {
      for (j = jmin[v]; j <= jmax[v]; j++) { 
	jp_v  = j - jmin[v];
	if(hdmin[v][jp_v] >= sd) { 
	  d    = hdmin[v][jp_v];
	  dp_v = 0;
	}
	else { 
	  d    = sd;
	  dp_v = sd - hdmin[v][jp_v];
	}
	for (; d <= hdmax[v][jp_v]; dp_v++, d++) {
	  if(d >= sd) { 
	    alpha[v][jp_v][dp_v] = alpha[cm->M][j][d-sd] + cm->endsc[v];
	    /* If we optimize by skipping the filling of the 
	     * EL deck the above line would become: 
	     * 'alpha[v][jp_v][dp_v] = el_scA[d-sd] + cm->endsc[v];' 
	     */
	  }
	}
      }
    }
    /* otherwise this state's deck has already been initialized to IMPOSSIBLE */

    if(cm->sttype[v] == E_st) { 
      for (j = jmin[v]; j <= jmax[v]; j++) { 
	jp_v = j-jmin[v];
	ESL_DASSERT1((hdmin[v][jp_v] == 0));
	ESL_DASSERT1((hdmax[v][jp_v] == 0));
	alpha[v][jp_v][0] = 0.; /* for End states, d must be 0 */
      }
    }
    else if(cm->sttype[v] == IL_st) {
      /* update alpha[v][jp_v][dp_v] cells, for IL states, loop nesting order is:
       * for j { for d { for y { } } } because they can self transit, and a 
       * alpha[v][j][d] cell must be complete (that is we must have looked at all children y) 
       * before can start calc'ing for alpha[v][j][d+1] */
      for (j = jmin[v]; j <= jmax[v]; j++) {
	ESL_DASSERT1((j >= 0 && j <= L));
	jp_v = j - jmin[v];
	yvalid_ct = 0;
	j_sdr = j - sdr;
	
	/* determine which children y we can legally transit to for v, j */
	for (y = cm->cfirst[v], yoffset = 0; y < (cm->cfirst[v] + cm->cnum[v]); y++, yoffset++) 
	  if((j_sdr) >= jmin[y] && ((j_sdr) <= jmax[y])) yvalidA[yvalid_ct++] = yoffset; /* is j-sdr valid for state y? */
	
	for (d = hdmin[v][jp_v]; d <= hdmax[v][jp_v]; d++) { /* for each valid d for v, j */
	  i = j - d + 1;
	  dp_v = d - hdmin[v][jp_v];  /* d index for state v in alpha */
	  for (yvalid_idx = 0; yvalid_idx < yvalid_ct; yvalid_idx++) { /* for each valid child y, for v, j */
	    yoffset = yvalidA[yvalid_idx];
	    y = cm->cfirst[v] + yoffset;
	    jp_y_sdr = j - jmin[y] - sdr;
	    
	    if((d-sd) >= hdmin[y][jp_y_sdr] && (d-sd) <= hdmax[y][jp_y_sdr]) { /* make sure d is valid for this v, j and y */
	      dp_y_sd = d - sd - hdmin[y][jp_y_sdr];
	      ESL_DASSERT1((dp_v    >= 0 && dp_v     <= (hdmax[v][jp_v]     - hdmin[v][jp_v])));
	      ESL_DASSERT1((dp_y_sd >= 0 && dp_y_sd  <= (hdmax[y][jp_y_sdr] - hdmin[y][jp_y_sdr])));
	      if ((sc = alpha[y][jp_y_sdr][dp_y_sd] + tsc_v[yoffset]) > alpha[v][jp_v][dp_v])
		{
		  alpha[v][jp_v][dp_v] = sc; 
		  yshadow[v][jp_v][dp_v]    = yoffset;
		}
	    }
	  }
	  alpha[v][jp_v][dp_v] += esc_v[dsq[i--]];
	  alpha[v][jp_v][dp_v] = ESL_MAX(alpha[v][jp_v][dp_v], IMPOSSIBLE);
	}
      }
    }
    else if(cm->sttype[v] == IR_st) { 
      /* update alpha[v][jp_v][dp_v] cells, for IR states, loop nesting order is:
       * for j { for d { for y { } } } because they can self transit, and a 
       * alpha[v][j][d] cell must be complete (that is we must have looked at all children y) 
       * before can start calc'ing for alpha[v][j][d+1] */
      for (j = jmin[v]; j <= jmax[v]; j++) {
	ESL_DASSERT1((j >= 0 && j <= L));
	jp_v = j - jmin[v];
	yvalid_ct = 0;
	j_sdr = j - sdr;
	
	/* determine which children y we can legally transit to for v, j */
	for (y = cm->cfirst[v], yoffset = 0; y < (cm->cfirst[v] + cm->cnum[v]); y++, yoffset++) 
	  if((j_sdr) >= jmin[y] && ((j_sdr) <= jmax[y])) yvalidA[yvalid_ct++] = yoffset; /* is j-sdr is valid for state y? */
	
	for (d = hdmin[v][jp_v]; d <= hdmax[v][jp_v]; d++) { /* for each valid d for v, j */
	  dp_v = d - hdmin[v][jp_v];  /* d index for state v in alpha */
	  for (yvalid_idx = 0; yvalid_idx < yvalid_ct; yvalid_idx++) { /* for each valid child y, for v, j */
	    yoffset = yvalidA[yvalid_idx];
	    y = cm->cfirst[v] + yoffset;
	    jp_y_sdr = j - jmin[y] - sdr;
	    
	    if((d-sd) >= hdmin[y][jp_y_sdr] && (d-sd) <= hdmax[y][jp_y_sdr]) { /* make sure d is valid for this v, j and y */
	      dp_y_sd = d - sd - hdmin[y][jp_y_sdr];
	      ESL_DASSERT1((dp_v    >= 0 && dp_v     <= (hdmax[v][jp_v]     - hdmin[v][jp_v])));
	      ESL_DASSERT1((dp_y_sd >= 0 && dp_y_sd  <= (hdmax[y][jp_y_sdr] - hdmin[y][jp_y_sdr])));
	      if ((sc = alpha[y][jp_y_sdr][dp_y_sd] + tsc_v[yoffset]) > alpha[v][jp_v][dp_v])
		{
		  alpha[v][jp_v][dp_v] = sc; 
		  yshadow[v][jp_v][dp_v]    = yoffset;
		}
	    }
	  }
	  alpha[v][jp_v][dp_v] += esc_v[dsq[j]];
	  alpha[v][jp_v][dp_v] = ESL_MAX(alpha[v][jp_v][dp_v], IMPOSSIBLE);
	}
      }
    }
    else if(cm->sttype[v] != B_st) { /* entered if state v is (! IL && ! IR && ! B) */
      /* ML, MP, MR, D, S, E states cannot self transit, this means that all cells
       * in alpha[v] are independent of each other, only depending on alpha[y] for previously calc'ed y.
       * We can do the for loops in any nesting order, this implementation does what I think is most efficient:
       * for y { for j { for d { } } } 
       */
      for (y = cm->cfirst[v]; y < (cm->cfirst[v] + cm->cnum[v]); y++) {
	yoffset = y - cm->cfirst[v];
	tsc = tsc_v[yoffset];
	
	/* j must satisfy:
	 * j >= jmin[v]
	 * j >= jmin[y]+sdr (follows from (j-sdr >= jmin[y]))
	 * j <= jmax[v]
	 * j <= jmax[y]+sdr (follows from (j-sdr <= jmax[y]))
	 * this reduces to two ESL_MAX calls
	 */
	jn = ESL_MAX(jmin[v], jmin[y]+sdr);
	jx = ESL_MIN(jmax[v], jmax[y]+sdr);

	jpn = jn - jmin[v];
	jpx = jx - jmin[v];
	jp_y_sdr = jn - jmin[y] - sdr;
	
	for (jp_v = jpn; jp_v <= jpx; jp_v++, jp_y_sdr++) {
	  ESL_DASSERT1((jp_v     >= 0 && jp_v     <= (jmax[v]-jmin[v])));
	  ESL_DASSERT1((jp_y_sdr >= 0 && jp_y_sdr <= (jmax[y]-jmin[y])));
	  
	/* d must satisfy:
	 * d >= hdmin[v][jp_v]
	 * d >= hdmin[y][jp_y_sdr]+sd (follows from (d-sd >= hdmin[y][jp_y_sdr]))
	 * d <= hdmax[v][jp_v]
	 * d <= hdmax[y][jp_y_sdr]+sd (follows from (d-sd <= hdmax[y][jp_y_sdr]))
	 * this reduces to two ESL_MAX calls
	 */
	  dn = ESL_MAX(hdmin[v][jp_v], hdmin[y][jp_y_sdr] + sd);
	  dx = ESL_MIN(hdmax[v][jp_v], hdmax[y][jp_y_sdr] + sd);
	  dpn     = dn - hdmin[v][jp_v];
	  dpx     = dx - hdmin[v][jp_v];
	  dp_y_sd = dn - hdmin[y][jp_y_sdr] - sd;
	  	  
	  for (dp_v = dpn; dp_v <= dpx; dp_v++, dp_y_sd++) { 
	    ESL_DASSERT1((dp_v    >= 0 && dp_v     <= (hdmax[v][jp_v]     - hdmin[v][jp_v])));
	    ESL_DASSERT1((dp_y_sd >= 0 && dp_y_sd  <= (hdmax[y][jp_y_sdr] - hdmin[y][jp_y_sdr])));
	    if((sc = alpha[y][jp_y_sdr][dp_y_sd] + tsc) > alpha[v][jp_v][dp_v]) {
	      alpha[v][jp_v][dp_v] = sc;
	      yshadow[v][jp_v][dp_v]    = yoffset;
	    }
	  }
	}
      }
      /* add in emission score, if any */
      switch(cm->sttype[v]) { 
      case ML_st:
	for (j = jmin[v]; j <= jmax[v]; j++) { 
	  jp_v  = j - jmin[v];
	  i     = j - hdmin[v][jp_v] + 1;
	  for (dp_v = 0; dp_v <= (hdmax[v][jp_v] - hdmin[v][jp_v]); dp_v++)
	    alpha[v][jp_v][dp_v] += esc_v[dsq[i--]];
	}
	break;
      case MR_st:
	for (j = jmin[v]; j <= jmax[v]; j++) { 
	  jp_v  = j - jmin[v];
	  for (dp_v = 0; dp_v <= (hdmax[v][jp_v] - hdmin[v][jp_v]); dp_v++)
	    alpha[v][jp_v][dp_v] += esc_v[dsq[j]];
	}
	break;
      case MP_st:
	for (j = jmin[v]; j <= jmax[v]; j++) { 
	  jp_v  = j - jmin[v];
	  i     = j - hdmin[v][jp_v] + 1;
	  for (dp_v = 0; dp_v <= (hdmax[v][jp_v] - hdmin[v][jp_v]); dp_v++)
	    alpha[v][jp_v][dp_v] += esc_v[dsq[i--]*cm->abc->Kp+dsq[j]];
	}
      default:
	break;
      }
      /* ensure all cells are >= IMPOSSIBLE */
      for (j = jmin[v]; j <= jmax[v]; j++) { 
	jp_v  = j - jmin[v];
	for (dp_v = 0; dp_v <= (hdmax[v][jp_v] - hdmin[v][jp_v]); dp_v++)
	  alpha[v][jp_v][dp_v] = ESL_MAX(alpha[v][jp_v][dp_v], IMPOSSIBLE);
      }
    }
    else { /* B_st */ 
      y = cm->cfirst[v]; /* left  subtree */
      z = cm->cnum[v];   /* right subtree */
      
      /* Any valid j must be within both state v and state z's j band 
       * I think jmin[v] <= jmin[z] is guaranteed by the way bands are 
       * constructed, but we'll check anyway. 
       */
      jn = (jmin[v] > jmin[z]) ? jmin[v] : jmin[z];
      jx = (jmax[v] < jmax[z]) ? jmax[v] : jmax[z];
      /* the main j loop */
      for (j = jn; j <= jx; j++) { 
	jp_v = j - jmin[v];
	jp_y = j - jmin[y];
	jp_z = j - jmin[z];
	kn = ((j-jmax[y]) > (hdmin[z][jp_z])) ? (j-jmax[y]) : hdmin[z][jp_z];
        kn = ESL_MAX(kn, 0); /* kn must be non-negative, added with fix to bug i36 */
        /* kn satisfies inequalities (1) and (3) (listed below)*/	
	kx = ( jp_y       < (hdmax[z][jp_z])) ?  jp_y       : hdmax[z][jp_z];
	/* kn satisfies inequalities (2) and (4) (listed below)*/	
	for (d = hdmin[v][jp_v]; d <= hdmax[v][jp_v]; d++) {
	  dp_v = d - hdmin[v][jp_v];  /* d index for state v in alpha w/mem eff bands */
	      
	  /* Find the first k value that implies a valid cell in the y and z decks.
	   * This k must satisfy the following 6 inequalities (some may be redundant):
	   * (1) k >= j-jmax[y];
	   * (2) k <= j-jmin[y]; 
	   *     1 and 2 guarantee (j-k) is within state y's j band
	   *
	   * (3) k >= hdmin[z][j-jmin[z]];
	   * (4) k <= hdmax[z][j-jmin[z]]; 
	   *     3 and 4 guarantee k is within z's j=(j), d band
	   *
	   * (5) k >= d-hdmax[y][j-jmin[y]-k];
	   * (6) k <= d-hdmin[y][j-jmin[y]-k]; 
	   *     5 and 6 guarantee (d-k) is within state y's j=(j-k) d band
	   *
	   * kn and kx were set above (outside (for (dp_v...) loop) that
	   * satisfy 1-4 (b/c 1-4 are d-independent and k-independent)
	   * RHS of inequalities 5 and 6 are dependent on k, so we check
	   * for these within the next for loop.
	   */
	  for(k = kn; k <= kx; k++) { 
	    if((k >= d - hdmax[y][jp_y-k]) && k <= d - hdmin[y][jp_y-k]) {
	      /* for current k, all 6 inequalities have been satisified 
	       * so we know the cells corresponding to the platonic 
	       * matrix cells alpha[v][j][d], alpha[y][j-k][d-k], and
	       * alpha[z][j][k] are all within the bands. These
	       * cells correspond to alpha[v][jp_v][dp_v], 
	       * alpha[y][jp_y-k][d-hdmin[jp_y-k]-k],
	       * and alpha[z][jp_z][k-hdmin[jp_z]];
	       */
	      kp_z = k-hdmin[z][jp_z];
	      dp_y = d-hdmin[y][jp_y-k];

	      if ((sc = alpha[y][jp_y-k][dp_y - k] + alpha[z][jp_z][kp_z]) 
		  > alpha[v][jp_v][dp_v]) { 
		alpha[v][jp_v][dp_v] = sc;
		kshadow[v][jp_v][dp_v] = k;
	      }
	    }
	  }
	}
      }
    } /* finished calculating deck v. */
         
    /* allow local begins, if nec */
    if(cm->flags & CMH_LOCAL_BEGIN) { 
      if(L >= jmin[v] && L <= jmax[v]) { 
	jp_v = L - jmin[v];
	Lp   = L - hdmin[v][jp_v];
	if(L >= hdmin[v][jp_v] && L <= hdmax[v][jp_v]) { 
	/* If we get here alpha[v][jp_v][Lp] is a valid cell
	 * in the banded alpha matrix, corresponding to 
	 * alpha[v][L][L] in the platonic matrix.
	 */
	/* Check for local begin getting us to the root.
	 * This is "off-shadow": if/when we trace back, we'll handle this
	 * case separately (and we'll know to do it because we'll immediately
	 * see a USED_LOCAL_BEGIN flag in the shadow matrix, telling us
	 * to jump right to state b; see below)
	 */
	  if (NOT_IMPOSSIBLE(cm->beginsc[v]) && 
	      (alpha[v][jp_v][Lp] + cm->beginsc[v] > bsc)) {
	    b   = v;
	    bsc = alpha[v][jp_v][Lp] + cm->beginsc[v];
	  }
	}
      }
    }
  } /* end loop over all v */
  /* Check for whether we need to store an optimal local begin score
   * as the optimal overall score, and if we need to put a flag
   * in the shadow matrix telling cm_alignT() to use the b we return.
   */
  if (NOT_IMPOSSIBLE(bsc) && (bsc > alpha[0][jp_0][Lp_0])) {
    alpha[0][jp_0][Lp_0] = bsc;
    yshadow[0][jp_0][Lp_0] = USED_LOCAL_BEGIN;
  }

#if eslDEBUGLEVEL >= 2
  FILE *fp1; fp1 = fopen("tmp.std_cykhbmx", "w");   cm_hb_mx_Dump(fp1, mx); fclose(fp1);
  FILE *fp2; fp2 = fopen("tmp.std_cykhbshmx", "w"); cm_hb_shadow_mx_Dump(fp2, cm, shmx); fclose(fp2);
#endif
  
  sc = alpha[0][jp_0][Lp_0];

  free(el_scA);
  free(yvalidA);

  if (ret_b != NULL)  *ret_b   = b;    /* b is -1 if local begins are off */
  if (ret_sc != NULL) *ret_sc = sc;

  ESL_DPRINTF1(("cm_CYKInsideAlignHB return sc: %f\n", sc));
  return eslOK;

 ERROR: 
  ESL_FAIL(status, errbuf, "Memory allocation error.\n");
}

/* Function: cm_InsideAlign()
 * Date:     EPN, Mon Nov 19 06:21:51 2007
 *
 * Purpose:  Run the inside algorithm on a target sequence 
 *           without using bands. The full target sequence
 *           1..L is aligned (only full alignments will
 *           contribute to the Inside score).
 *
 *           Identical to cm_InsideAlignHB() but no bands
 *           are used.
 * 
 *           Very similar to cm_CYKInsideAlign(), see 'Purpose'
 *           of that function for more details. Only differences with
 *           that function is:
 *           - we do Inside, not CYK
 *           - can't return a shadow matrix (we're not aligning)
 *           - doesn't return bsc, b info about local begins 
 *
 *           This function complements cm_OutsideAlign().
 *
 *           Note: renamed from FastInsideAlign() [EPN, Wed Sep 14 06:13:37 2011].
 *
 * Args:     cm         - the model
 *           errbuf     - char buffer for reporting errors
 *           dsq        - the digitized sequence
 *           L          - target sequence length
 *           size_limit - max number of Mb for DP matrix, if matrix is bigger return eslERANGE 
 *           mx         - the dp matrix, grown and filled here
 *           ret_sc     - RETURN: log P(S|M)/P(S|R), as a bit score
 *                       
 * Returns:  <eslOK> on success.
 *
 * Throws:   <eslERANGE> if required CM_MX size exceeds <size_limit>
 *           In this case alignment has been aborted, ret_sc is not valid
 */
int
cm_InsideAlign(CM_t *cm, char *errbuf, ESL_DSQ *dsq, int L, float size_limit, CM_MX *mx, float *ret_sc)
{
  int      status;
  int      v,y,z;	/* indices for states  */
  int      j,d,i,k;	/* indices in sequence dimensions */
  float    sc;		/* the final score */
  float    tsc;         /* a temporary variable holding a transition score */
  int      yoffset;	/* y=base+offset -- counter in child states that v can transit to */
  float    bsc;		/* summed score for using all local begins */
  float   *el_scA;      /* [0..d..L-1] probability of local end emissions of length d */
  int      sd;          /* StateDelta(cm->sttype[v]) */
  int      sdl;         /* StateLeftDelta(cm->sttype[v] */
  int      sdr;         /* StateRightDelta(cm->sttype[v] */
  int      j_sdr;       /* j - sdr */
  int      d_sd;        /* d - sd */

  /* the DP matrix */
  float ***alpha = mx->dp;     /* pointer to the alpha DP matrix */

  /* Allocations and initializations */
  bsc = IMPOSSIBLE;
  
  /* grow the matrix based on the current sequence */
  if((status = cm_mx_GrowTo(cm, mx, errbuf, L, size_limit)) != eslOK) return status;

  /* initialize all cells of the matrix to IMPOSSIBLE */
  esl_vec_FSet(alpha[0][0], mx->ncells_valid, IMPOSSIBLE);

  /* precalcuate all possible local end scores, for local end emits of 1..L residues */
  ESL_ALLOC(el_scA, sizeof(float) * (L+1));
  for(d = 0; d <= L; d++) el_scA[d] = cm->el_selfsc * d;

  /* if local ends are on, replace the EL deck IMPOSSIBLEs with EL scores */
  if(cm->flags & CMH_LOCAL_END) { 
    for (j = 0; j <= L; j++) {
      for (d = 0;  d <= j; d++) alpha[cm->M][j][d] = el_scA[d];
    }
  }
  
  /* Main recursion  */
  for (v = cm->M-1; v >= 0; v--) {
    float const *esc_v = cm->oesc[v]; 
    float const *tsc_v = cm->tsc[v];
    sd   = StateDelta(cm->sttype[v]);
    sdl  = StateLeftDelta(cm->sttype[v]);
    sdr  = StateRightDelta(cm->sttype[v]);
    
    /* re-initialize the J deck if we can do a local end from v */
    if(NOT_IMPOSSIBLE(cm->endsc[v])) {
      for (j = 0; j <= L; j++) {
	for (d = sd; d <= j; d++) alpha[v][j][d] = el_scA[d-sd] + cm->endsc[v];
      }
    }
    /* otherwise this state's deck has already been initialized to IMPOSSIBLE */

    /* E_st: easy, no children, and d must be 0 for all valid j */
    if(cm->sttype[v] == E_st) { 
      for (j = 0; j <= L; j++) {
	alpha[v][j][0] = 0.;
	/* rest of deck remains IMPOSSIBLE */
      }
    }
    else if(cm->sttype[v] == IL_st) {
      /* update alpha[v][jp_v][dp_v] cells, for IL states, loop nesting order is:
       * for j { for d { for y { } } } because they can self transit, and a 
       * alpha[v][j][d] cell must be complete (that is we must have looked at all children y) 
       * before can start calc'ing for alpha[v][j][d+1] */
      for (j = sdr; j <= L; j++) {
	j_sdr = j - sdr;
	for (d = sd; d <= j; d++) {
	  d_sd = d - sd;
	  i    = j - d + 1;
	  for (yoffset = 0; yoffset < cm->cnum[v]; yoffset++) {
	    y = cm->cfirst[v] + yoffset; 
	    alpha[v][j][d] = FLogsum(alpha[v][j][d], alpha[y][j_sdr][d_sd] + tsc_v[yoffset]);
	  }
	  alpha[v][j][d] += esc_v[dsq[i--]];
	  alpha[v][j][d]  = ESL_MAX(alpha[v][j][d], IMPOSSIBLE);
	}
      }
    }
    else if(cm->sttype[v] == IR_st) { 
      /* update alpha[v][jp_v][dp_v] cells, for IR states, loop nesting order is:
       * for j { for d { for y { } } } because they can self transit, and a 
       * alpha[v][j][d] cell must be complete (that is we must have looked at all children y) 
       * before can start calc'ing for alpha[v][j][d+1] */
      for (j = sdr; j <= L; j++) {
	j_sdr = j - sdr;
	for (d = sd; d <= j; d++) {
	  d_sd = d - sd;
	  i    = j - d + 1;
	  for (yoffset = 0; yoffset < cm->cnum[v]; yoffset++) {
	    y = cm->cfirst[v] + yoffset; 
	    alpha[v][j][d] = FLogsum(alpha[v][j][d], alpha[y][j_sdr][d_sd] + tsc_v[yoffset]);
	  }
	  alpha[v][j][d] += esc_v[dsq[j]];
	  alpha[v][j][d] = ESL_MAX(alpha[v][j][d], IMPOSSIBLE);
	}
      }
    }
    else if(cm->sttype[v] != B_st) { /* entered if state v is (! IL && ! IR && ! B) */
      /* ML, MP, MR, D, S, E states cannot self transit, this means that all cells
       * in alpha[v] are independent of each other, only depending on alpha[y] for previously calc'ed y.
       * We can do the for loops in any nesting order, this implementation does what I think is most efficient:
       * for y { for j { for d { } } } 
       */
      for (y = cm->cfirst[v]; y < (cm->cfirst[v] + cm->cnum[v]); y++) {
	yoffset = y - cm->cfirst[v];
	tsc = tsc_v[yoffset];

	for (j = sdr; j <= L; j++) {
	  j_sdr = j - sdr;
	  for (d = sd; d <= j; d++) {
	    alpha[v][j][d] = FLogsum(alpha[v][j][d], (alpha[y][j_sdr][d-sd] + tsc));;
	  }
	}
      }
      /* add in emission score, if any */
      switch(cm->sttype[v]) { 
      case ML_st:
	for (j = 0; j <= L; j++) {
	  i = j - sdl;
	  for (d = sd; d <= j; d++) 
	    alpha[v][j][d] += esc_v[dsq[j-d+1]];
	}
	break;
      case MR_st:
	for (j = 0; j <= L; j++) {
	  for (d = sd; d <= j; d++)
	    alpha[v][j][d] += esc_v[dsq[j]];
	}
	break;
      case MP_st:
	for (j = 0; j <= L; j++) {
	  i = j - sdl;
	  for (d = sd; d <= j; d++)
	    alpha[v][j][d] += esc_v[dsq[i--]*cm->abc->Kp+dsq[j]];
	}
      default:
	break;
      }
      /* ensure all cells are >= IMPOSSIBLE */
      for (j = 0; j <= L; j++) {
	for (d = 0; d <= j; d++)
	  alpha[v][j][d] = ESL_MAX(alpha[v][j][d], IMPOSSIBLE);
      }
    }
    else { /* B_st */ 
      y = cm->cfirst[v]; /* left  subtree */
      z = cm->cnum[v];   /* right subtree */
      
      for (j = 0; j <= L; j++) { 
	for (d = 0; d <= j; d++) {
	  for (k = 0; k <= d; k++) {
	    alpha[v][j][d] = FLogsum(alpha[v][j][d], alpha[y][j-k][d-k] + alpha[z][j][k]); 
	  }
	}
      }
    }

    /* allow local begins, if nec */
    if ((cm->flags & CMH_LOCAL_BEGIN) && 
	(NOT_IMPOSSIBLE(cm->beginsc[v]))) { 
      /* add in score for local begin getting us to the root. */
      bsc = FLogsum(bsc, alpha[v][L][L] + cm->beginsc[v]);
    }
  } /* finished calculating deck v. */

  /* include the bsc as part of alpha[0][L][L] */
  alpha[0][L][L] = FLogsum(alpha[0][L][L], bsc);

#if eslDEBUGLEVEL >= 2
  FILE *fp1; fp1 = fopen("tmp.std_imx", "w");   cm_mx_Dump(fp1, mx); fclose(fp1);
#endif

  sc =  alpha[0][L][L];

  free(el_scA);

  if(ret_sc != NULL) *ret_sc = sc;

  ESL_DPRINTF1(("cm_InsideAlign() return sc: %f\n", sc));
  return eslOK;

 ERROR: 
  ESL_FAIL(status, errbuf, "Memory allocation error.\n");
}

/* Function: cm_InsideAlignHB()
 * Date:     EPN, Thu Nov  8 18:24:41 2007
 *
 * Purpose:  Run the inside algorithm on a target sequence using bands 
 *           in the j and d dimensions of the DP matrix. Bands
 *           were obtained from an HMM Forward-Backward parse
 *           of the target sequence. Uses float log odds scores.
 *           The full target sequence 1..L is aligned (only full
 *           alignments will contribute to the Inside score).
 * 
 *           Very similar to cm_CYKInsideAlignHB(), see 'Purpose'
 *           of that function for more details. Only differences with
 *           that function is:
 *           - we do Inside, not CYK
 *           - can't return a shadow matrix (we're not aligning)
 *           - doesn't return bsc, b info about local begins 
 *
 *           This function complements cm_OutsideAlignHB().
 *
 *           Note: renamed from FastInsideAlignHB() [EPN, Wed Sep 14 06:13:08 2011].
 *
 * Args:     cm         - the model
 *           errbuf     - char buffer for reporting errors
 *           dsq        - the digitized sequence
 *           L          - target sequence length
 *           size_limit - max number of Mb for DP matrix, if matrix is bigger return eslERANGE 
 *           mx         - the dp matrix, only cells within bands in cp9b will be valid
 *           ret_sc     - RETURN: log P(S|M)/P(S|R) (given bands), as a bit score
 * 
 * Returns:  <eslOK> on success.
 *
 * Throws:  <eslERANGE> if required CM_HB_MX size exceeds <size_limit>
 *          <eslEINVAL> if the full sequence is not within the bands for state 0
 *          In either case alignment has been aborted, ret_sc is not valid
 */
int
cm_InsideAlignHB(CM_t *cm, char *errbuf, ESL_DSQ *dsq, int L, float size_limit, CM_HB_MX *mx, float *ret_sc)
{
  int      status;
  int      v,y,z;	/* indices for states  */
  int      j,d,i,k;	/* indices in sequence dimensions */
  float    sc;		/* the final score */
  float    tsc;         /* a temporary variable holding a transition score */
  int      yoffset;	/* y=base+offset -- counter in child states that v can transit to */
  float    bsc;		/* summed score for using all local begins */
  float   *el_scA;      /* [0..d..L-1] probability of local end emissions of length d */
  int      sd;          /* StateDelta(cm->sttype[v]) */
  int      sdr;         /* StateRightDelta(cm->sttype[v] */
  int      j_sdr;       /* j - sdr */

  /* indices used for handling band-offset issues, and in the depths of the DP recursion */
  int     *yvalidA;            /* [0..MAXCONNECT-1] TRUE if v->yoffset is legal transition (within bands) */
  int      jp_v, jp_y, jp_z;   /* offset j index for states v, y, z */
  int      jp_y_sdr;           /* jp_y - sdr */
  int      jn, jx;             /* current minimum/maximum j allowed */
  int      jpn, jpx;           /* minimum/maximum jp_v */
  int      dp_v, dp_y;         /* d index for state v/y in alpha w/mem eff bands */
  int      dn, dx;             /* current minimum/maximum d allowed */
  int      dp_y_sd;            /* dp_y - sd */
  int      dpn, dpx;           /* minimum/maximum dp_v */
  int      kp_z;               /* k (in the d dim) index for state z in alpha w/mem eff bands */
  int      kn, kx;             /* current minimum/maximum k value */
  int      Lp;                 /* L also changes depending on state */
  int      yvalid_idx;         /* for keeping track of which children are valid */
  int      yvalid_ct;          /* for keeping track of which children are valid */
  int      jp_0;               /* L offset in ROOT_S's (v==0) j band */
  int      Lp_0;               /* L offset in ROOT_S's (v==0) d band */

  /* ptrs to cp9b info, for convenience */
  CP9Bands_t *cp9b = cm->cp9b;
  int     *jmin  = cp9b->jmin;  
  int     *jmax  = cp9b->jmax;
  int    **hdmin = cp9b->hdmin;
  int    **hdmax = cp9b->hdmax;

  /* the DP matrix */
  float ***alpha = mx->dp;     /* pointer to the alpha DP matrix */

  /* Allocations and initializations */
  bsc = IMPOSSIBLE;
  /* ensure a full alignment to ROOT_S (v==0) is allowed by the bands */
  if (cp9b->jmin[0] > L || cp9b->jmax[0] < L)
    ESL_FAIL(eslEINVAL, errbuf, "cm_InsideAlignHB(): L (%d) is outside ROOT_S's j band (%d..%d)\n", L, cp9b->jmin[0], cp9b->jmax[0]);
  jp_0 = L - jmin[0];
  if (cp9b->hdmin[0][jp_0] > L || cp9b->hdmax[0][jp_0] < L) 
    ESL_FAIL(eslEINVAL, errbuf, "cm_InsideAlignHB(): L (%d) is outside ROOT_S's d band (%d..%d)\n", L, cp9b->hdmin[0][jp_0], cp9b->hdmax[0][jp_0]);
  Lp_0 = L - hdmin[0][jp_0];

  /* grow the matrix based on the current sequence and bands */
  if((status = cm_hb_mx_GrowTo(cm, mx, errbuf, cp9b, L, size_limit)) != eslOK) return status;

  /* initialize all cells of the matrix to IMPOSSIBLE */
  esl_vec_FSet(alpha[0][0], mx->ncells_valid, IMPOSSIBLE);

  /* precalcuate all possible local end scores, for local end emits of 1..W residues */
  ESL_ALLOC(el_scA, sizeof(float) * (L+1));
  for(d = 0; d <= L; d++) el_scA[d] = cm->el_selfsc * d;

  /* yvalidA[0..cnum[v]] will hold TRUE for states y for which a transition is legal 
   * (some transitions are impossible due to the bands)
   */
  ESL_ALLOC(yvalidA, sizeof(int) * MAXCONNECT);
  esl_vec_ISet(yvalidA, MAXCONNECT, FALSE);


  /* if local ends are on, replace the EL deck IMPOSSIBLEs with EL scores,
   * Note: we could optimize by skipping this step and using el_scA[d] to
   * initialize ELs for each state in the first step of the main recursion
   * below. We fill in the EL deck here for completeness and so that
   * a check of this alpha matrix with a CYKOutside matrix will pass.
   */
  if(cm->flags & CMH_LOCAL_END) { 
    for (j = 0; j <= L; j++) {
      for (d = 0;  d <= j; d++) alpha[cm->M][j][d] = el_scA[d];
    }
  }

  /* Main recursion  */
  for (v = cm->M-1; v >= 0; v--) {
    float const *esc_v = cm->oesc[v]; 
    float const *tsc_v = cm->tsc[v];
    sd   = StateDelta(cm->sttype[v]);
    sdr  = StateRightDelta(cm->sttype[v]);
    jn   = jmin[v];
    jx   = jmax[v];
    
    /* re-initialize the J deck if we can do a local end from v */
    if(NOT_IMPOSSIBLE(cm->endsc[v])) {
      for (j = jmin[v]; j <= jmax[v]; j++) { 
	ESL_DASSERT1((j >= 0 && j <= L));
	jp_v  = j - jmin[v];
	for (dp_v = 0, d = hdmin[v][jp_v]; d <= hdmax[v][jp_v]; dp_v++, d++) 
	  alpha[v][jp_v][dp_v] = el_scA[d-sd] + cm->endsc[v];
      }
    }
    /* otherwise this state's deck has already been initialized to IMPOSSIBLE */

    /* E_st: easy, no children, and d must be 0 for all valid j */
    if(cm->sttype[v] == E_st) { 
      for (j = jmin[v]; j <= jmax[v]; j++) { 
	jp_v = j-jmin[v];
	ESL_DASSERT1((hdmin[v][jp_v] == 0));
	ESL_DASSERT1((hdmax[v][jp_v] == 0));
	alpha[v][jp_v][0] = 0.; /* for End states, d must be 0 */
	/* rest of deck remains IMPOSSIBLE */
      }
    }
    else if(cm->sttype[v] == IL_st) {
      /* update alpha[v][jp_v][dp_v] cells, for IL states, loop nesting order is:
       * for j { for d { for y { } } } because they can self transit, and a 
       * alpha[v][j][d] cell must be complete (that is we must have looked at all children y) 
       * before can start calc'ing for alpha[v][j][d+1] */
      for (j = jmin[v]; j <= jmax[v]; j++) {
	ESL_DASSERT1((j >= 0 && j <= L));
	jp_v = j - jmin[v];
	yvalid_ct = 0;
	j_sdr = j - sdr;
	
	/* determine which children y we can legally transit to for v, j */
	for (y = cm->cfirst[v], yoffset = 0; y < (cm->cfirst[v] + cm->cnum[v]); y++, yoffset++) 
	  if((j_sdr) >= jmin[y] && ((j_sdr) <= jmax[y])) yvalidA[yvalid_ct++] = yoffset; /* is j-sdr is valid for state y? */
	
	for (d = hdmin[v][jp_v]; d <= hdmax[v][jp_v]; d++) { /* for each valid d for v, j */
	  i = j - d + 1;
	  dp_v = d - hdmin[v][jp_v];  /* d index for state v in alpha */
	  for (yvalid_idx = 0; yvalid_idx < yvalid_ct; yvalid_idx++) { /* for each valid child y, for v, j */
	    yoffset = yvalidA[yvalid_idx];
	    y = cm->cfirst[v] + yoffset;
	    jp_y_sdr = j - jmin[y] - sdr;
	    
	    if((d-sd) >= hdmin[y][jp_y_sdr] && (d-sd) <= hdmax[y][jp_y_sdr]) { /* make sure d is valid for this v, j and y */
	      dp_y_sd = d - sd - hdmin[y][jp_y_sdr];
	      ESL_DASSERT1((dp_v    >= 0 && dp_v     <= (hdmax[v][jp_v]     - hdmin[v][jp_v])));
	      ESL_DASSERT1((dp_y_sd >= 0 && dp_y_sd  <= (hdmax[y][jp_y_sdr] - hdmin[y][jp_y_sdr])));
	      alpha[v][jp_v][dp_v] = FLogsum(alpha[v][jp_v][dp_v], alpha[y][jp_y_sdr][dp_y_sd] + tsc_v[yoffset]);
	    }
	  }
	  alpha[v][jp_v][dp_v] += esc_v[dsq[i--]];
	  alpha[v][jp_v][dp_v] = ESL_MAX(alpha[v][jp_v][dp_v], IMPOSSIBLE);
	}
      }
    }
    else if(cm->sttype[v] == IR_st) { 
      /* update alpha[v][jp_v][dp_v] cells, for IR states, loop nesting order is:
       * for j { for d { for y { } } } because they can self transit, and a 
       * alpha[v][j][d] cell must be complete (that is we must have looked at all children y) 
       * before can start calc'ing for alpha[v][j][d+1] */
      for (j = jmin[v]; j <= jmax[v]; j++) {
	ESL_DASSERT1((j >= 0 && j <= L));
	jp_v = j - jmin[v];
	yvalid_ct = 0;
	j_sdr = j - sdr;
	
	/* determine which children y we can legally transit to for v, j */
	for (y = cm->cfirst[v], yoffset = 0; y < (cm->cfirst[v] + cm->cnum[v]); y++, yoffset++) 
	  if((j_sdr) >= jmin[y] && ((j_sdr) <= jmax[y])) yvalidA[yvalid_ct++] = yoffset; /* is j-sdr is valid for state y? */
	
	for (d = hdmin[v][jp_v]; d <= hdmax[v][jp_v]; d++) { /* for each valid d for v, j */
	  dp_v = d - hdmin[v][jp_v];  /* d index for state v in alpha */
	  for (yvalid_idx = 0; yvalid_idx < yvalid_ct; yvalid_idx++) { /* for each valid child y, for v, j */
	    yoffset = yvalidA[yvalid_idx];
	    y = cm->cfirst[v] + yoffset;
	    jp_y_sdr = j - jmin[y] - sdr;
	    
	    if((d-sd) >= hdmin[y][jp_y_sdr] && (d-sd) <= hdmax[y][jp_y_sdr]) { /* make sure d is valid for this v, j and y */
	      dp_y_sd = d - sd - hdmin[y][jp_y_sdr];
	      ESL_DASSERT1((dp_v    >= 0 && dp_v     <= (hdmax[v][jp_v]     - hdmin[v][jp_v])));
	      ESL_DASSERT1((dp_y_sd >= 0 && dp_y_sd  <= (hdmax[y][jp_y_sdr] - hdmin[y][jp_y_sdr])));
	      alpha[v][jp_v][dp_v] = FLogsum(alpha[v][jp_v][dp_v], alpha[y][jp_y_sdr][dp_y_sd] + tsc_v[yoffset]);
	    }
	  }
	  alpha[v][jp_v][dp_v] += esc_v[dsq[j]];
	  alpha[v][jp_v][dp_v] = ESL_MAX(alpha[v][jp_v][dp_v], IMPOSSIBLE);
	}
      }
    }
    else if(cm->sttype[v] != B_st) { /* entered if state v is (! IL && ! IR && ! B) */
      /* ML, MP, MR, D, S, E states cannot self transit, this means that all cells
       * in alpha[v] are independent of each other, only depending on alpha[y] for previously calc'ed y.
       * We can do the for loops in any nesting order, this implementation does what I think is most efficient:
       * for y { for j { for d { } } } 
       */
      for (y = cm->cfirst[v]; y < (cm->cfirst[v] + cm->cnum[v]); y++) {
	yoffset = y - cm->cfirst[v];
	tsc = tsc_v[yoffset];
	
	jn = ESL_MAX(jmin[v], jmin[y]+sdr);
	jx = ESL_MIN(jmax[v], jmax[y]+sdr);
	jpn = jn - jmin[v];
	jpx = jx - jmin[v];
	jp_y_sdr = jn - jmin[y] - sdr;
	
	for (jp_v = jpn; jp_v <= jpx; jp_v++, jp_y_sdr++) {
	  ESL_DASSERT1((jp_v >= 0 && jp_v <= (jmax[v]-jmin[v])));
	  ESL_DASSERT1((jp_y_sdr >= 0 && jp_y_sdr <= (jmax[y]-jmin[y])));
	  
	  dn = ESL_MAX(hdmin[v][jp_v], hdmin[y][jp_y_sdr] + sd);
	  dx = ESL_MIN(hdmax[v][jp_v], hdmax[y][jp_y_sdr] + sd);
	  dpn     = dn - hdmin[v][jp_v];
	  dpx     = dx - hdmin[v][jp_v];
	  dp_y_sd = dn - hdmin[y][jp_y_sdr] - sd;
	  
	  for (dp_v = dpn; dp_v <= dpx; dp_v++, dp_y_sd++) { 
	    ESL_DASSERT1((dp_v    >= 0 && dp_v     <= (hdmax[v][jp_v]     - hdmin[v][jp_v])));
	    ESL_DASSERT1((dp_y_sd >= 0 && dp_y_sd  <= (hdmax[y][jp_y_sdr] - hdmin[y][jp_y_sdr])));
	    alpha[v][jp_v][dp_v] = FLogsum(alpha[v][jp_v][dp_v], (alpha[y][jp_y_sdr][dp_y_sd] + tsc));;
	  }
	}
      }
      /* add in emission score, if any */
      switch(cm->sttype[v]) { 
      case ML_st:
	for (j = jmin[v]; j <= jmax[v]; j++) { 
	  jp_v  = j - jmin[v];
	  i     = j - hdmin[v][jp_v] + 1;
	  for (dp_v = 0; dp_v <= (hdmax[v][jp_v] - hdmin[v][jp_v]); dp_v++)
	    alpha[v][jp_v][dp_v] += esc_v[dsq[i--]];
	}
	break;
      case MR_st:
	for (j = jmin[v]; j <= jmax[v]; j++) { 
	  jp_v  = j - jmin[v];
	  for (dp_v = 0; dp_v <= (hdmax[v][jp_v] - hdmin[v][jp_v]); dp_v++)
	    alpha[v][jp_v][dp_v] += esc_v[dsq[j]];
	}
	break;
      case MP_st:
	for (j = jmin[v]; j <= jmax[v]; j++) { 
	  jp_v  = j - jmin[v];
	  i     = j - hdmin[v][jp_v] + 1;
	  for (dp_v = 0; dp_v <= (hdmax[v][jp_v] - hdmin[v][jp_v]); dp_v++)
	    alpha[v][jp_v][dp_v] += esc_v[dsq[i--]*cm->abc->Kp+dsq[j]];
	  }
      default: /* no emission */
	break;
      }
      /* ensure all cells are >= IMPOSSIBLE */
      for (j = jmin[v]; j <= jmax[v]; j++) { 
	ESL_DASSERT1((j >= 0 && j <= L));
	jp_v  = j - jmin[v];
	for (dp_v = 0; dp_v <= (hdmax[v][jp_v] - hdmin[v][jp_v]); dp_v++)
	  alpha[v][jp_v][dp_v] = ESL_MAX(alpha[v][jp_v][dp_v], IMPOSSIBLE);
      }
    }
    else { /* B_st */ 
      y = cm->cfirst[v]; /* left  subtree */
      z = cm->cnum[v];   /* right subtree */
      
      /* Any valid j must be within both state v and state z's j band 
       * I think jmin[v] <= jmin[z] is guaranteed by the way bands are 
       * constructed, but we'll check anyway. 
       */
      jn = (jmin[v] > jmin[z]) ? jmin[v] : jmin[z];
      jx = (jmax[v] < jmax[z]) ? jmax[v] : jmax[z];
      /* the main j loop */
      for (j = jn; j <= jx; j++) { 
	ESL_DASSERT1((j >= 0 && j <= L));
	jp_v = j - jmin[v];
	jp_y = j - jmin[y];
	jp_z = j - jmin[z];
	kn = ((j-jmax[y]) > (hdmin[z][jp_z])) ? (j-jmax[y]) : hdmin[z][jp_z];
        kn = ESL_MAX(kn, 0); /* kn must be non-negative, added with fix to bug i36 */
	/* kn satisfies inequalities (1) and (3) (listed below)*/	
	kx = ( jp_y       < (hdmax[z][jp_z])) ?  jp_y       : hdmax[z][jp_z];
	/* kn satisfies inequalities (2) and (4) (listed below)*/	
	for (d = hdmin[v][jp_v]; d <= hdmax[v][jp_v]; d++) {
	  dp_v = d - hdmin[v][jp_v];  /* d index for state v in alpha w/mem eff bands */
	      
	  /* Find the first k value that implies a valid cell in the y and z decks.
	   * This k must satisfy the following 6 inequalities (some may be redundant):
	   * (1) k >= j-jmax[y];
	   * (2) k <= j-jmin[y]; 
	   *     1 and 2 guarantee (j-k) is within state y's j band
	   *
	   * (3) k >= hdmin[z][j-jmin[z]];
	   * (4) k <= hdmax[z][j-jmin[z]]; 
	   *     3 and 4 guarantee k is within z's j=(j), d band
	   *
	   * (5) k >= d-hdmax[y][j-jmin[y]-k];
	   * (6) k <= d-hdmin[y][j-jmin[y]-k]; 
	   *     5 and 6 guarantee (d-k) is within state y's j=(j-k) d band
	   *
	   * kn and kx were set above (outside (for (dp_v...) loop) that
	   * satisfy 1-4 (b/c 1-4 are d-independent and k-independent)
	   * RHS of inequalities 5 and 6 are dependent on k, so we check
	   * for these within the next for loop.
	   */
	  for(k = kn; k <= kx; k++) { 
	    if((k >= d - hdmax[y][jp_y-k]) && k <= d - hdmin[y][jp_y-k]) {
	      /* for current k, all 6 inequalities have been satisified 
	       * so we know the cells corresponding to the platonic 
	       * matrix cells alpha[v][j][d], alpha[y][j-k][d-k], and
	       * alpha[z][j][k] are all within the bands. These
	       * cells correspond to alpha[v][jp_v][dp_v], 
	       * alpha[y][jp_y-k][d-hdmin[jp_y-k]-k],
	       * and alpha[z][jp_z][k-hdmin[jp_z]];
	       */
	      kp_z = k-hdmin[z][jp_z];
	      dp_y = d-hdmin[y][jp_y-k];

	      alpha[v][jp_v][dp_v] = FLogsum(alpha[v][jp_v][dp_v], alpha[y][jp_y-k][dp_y - k] + alpha[z][jp_z][kp_z]); 
	    }
	  }
	}
      }
    }
      
    /* allow local begins, if nec */
    if((cm->flags & CMH_LOCAL_BEGIN) && 
       NOT_IMPOSSIBLE(cm->beginsc[v])) { 
      if(L >= jmin[v] && L <= jmax[v]) { 
	jp_v = L - jmin[v];
	Lp   = L - hdmin[v][jp_v];
	if(L >= hdmin[v][jp_v] && L <= hdmax[v][jp_v]) { 
	  /* If we get here alpha[v][jp_v][Lp] is a valid cell
	   * in the banded alpha matrix, corresponding to 
	   * alpha[v][L][L] in the platonic matrix.
	   */
	  /* Check for local begin getting us to the root.
	   */
	  bsc = FLogsum(bsc, (alpha[v][jp_v][Lp] + cm->beginsc[v]));
	}
      }
    }
  } /* end loop over all v */

  /* include the bsc as part of alpha[0][jp_0][Lp_0] */
  if (NOT_IMPOSSIBLE(bsc)) { 
    alpha[0][jp_0][Lp_0] = FLogsum(alpha[0][jp_0][Lp_0], bsc);
  }

#if eslDEBUGLEVEL >= 2
  FILE *fp; fp = fopen("tmp.std_ihbmx", "w"); cm_hb_mx_Dump(fp, mx); fclose(fp);
#endif

  sc = alpha[0][jp_0][Lp_0];

  free(el_scA);
  free(yvalidA);

  if(ret_sc != NULL) *ret_sc = sc;

  ESL_DPRINTF1(("cm_InsideAlignHB() return sc: %f\n", sc));
  return eslOK;

 ERROR: 
  ESL_FAIL(status, errbuf, "Memory allocation error.\n");
}

/* Function: cm_OptAccAlign()
 * Date:     EPN, Sun Nov 18 20:45:22 2007
 *           EPN, Sat Oct  1 05:57:49 2011 (updated to use emit matrices)
 *   
 * Purpose:  Run the Holmes/Durbin optimal accuracy algorithm 
 *           on a full target sequence 1..L, given a pre-filled
 *           posterior matrix. Uses float log odds scores.
 *           Non-banded version. See cm_OptAccAlignHB() for 
 *           HMM banded version.
 * 
 *           A CM_EMIT_MX matrix <emit_mx> must be passed in, filled by
 *           cm_EmitterPosterior(), with values:
 *
 *           l_pp[v][i]: log of the posterior probability that state v
 *           emitted residue i leftwise either at (if a match state)
 *           or *after* (if an insert state) the left consensus
 *           position modeled by state v's node.
 *
 *           r_pp[v][i]: log of the posterior probability that state v
 *           emitted residue i rightwise either at (if a match
 *           state) or *before* (if an insert state) the right
 *           consensus position modeled by state v's node.
 *
 *           l_pp[v] is NULL for states that do not emit leftwise
 *           r_pp[v] is NULL for states that do not emit rightwise
 *
 *           Additionally, a CM_MX DP matrix <mx> and CM_SHADOW_MX
 *           <shmx> must be passed in. <shmx> will be expanded and
 *           filled here with traceback pointers to allow the
 *           optimally accurate parsetree to be recovered in
 *           cm_alignT() and <mx> will be expanded and filled with the
 *           optimal accuracy scores, where:
 *
 *           mx->dp[v][j][d]: log of the sum of the posterior
 *           probabilities of emitting residues i..j in the subtree
 *           rooted at v.
 *
 *           The optimally accurate parsetree, i.e. the parsetree that
 *           maximizes the sum of the posterior probabilities of all
 *           1..L emitted residues, will be found.
 *
 *           Previously (infernal versions 1.0->1.0.2) this function
 *           (then named optimal_accuracy_align()) used the posterior
 *           matrix instead of the emit matrices used here, and thus
 *           did not determine (or at least was not guaranteed to
 *           determine) the optimally accurate parsetree as defined
 *           above. Instead it determined the parsetree that maximized
 *           the probability mass that passed through emitting states.
 *
 *           Local begins are handled the same as they are in
 *           cm_CYKInsideAlign(), see that function's purpose for specifics.
 *
 *           Note: Renamed from optimal_accuracy_align() [EPN, Wed Sep
 *	     14 06:16:38 2011].  Corrected to use emit matrices
 *	     instead of a posterior matrix [EPN, Sat Oct 1 06:04:34
 *	     2011].
 *
 * Args:     cm        - the model
 *           errbuf    - char buffer for reporting errors
 *           dsq       - the digitaized sequence [i0..j0]   
 *           L         - length of the dsq
 *           size_limit- max number of Mb for DP matrix, if matrix is bigger return eslERANGE 
 *           mx        - the DP matrix to fill in
 *           shmx      - the shadow matrix to fill in
 *           emit_mx   - pre-filled emit matrix
 *           ret_b     - RETURN: local begin state if local begins are on
 *           ret_pp    - RETURN: average posterior probability of aligned residues
 *                       in the optimally accurate parsetree
 *
 * Returns: <eslOK>     on success.
 * Throws:  <eslERANGE> if required CM_HB_MX size exceeds <size_limit>
 *          If !eslOK: alignment has been aborted, ret_* variables are not valid
 */
int
cm_OptAccAlign(CM_t *cm, char *errbuf, ESL_DSQ *dsq, int L, float size_limit, CM_MX *mx, CM_SHADOW_MX *shmx, 
	       CM_EMIT_MX *emit_mx, int *ret_b, float *ret_pp)
{
  int      status;
  int      v,y,z;	/* indices for states  */
  int      j,d,i,k;	/* indices in sequence dimensions */
  float    sc;		/* a temporary variable holding a score */
  float    pp;		/* average posterior probability of all emitted residues */
  int      yoffset;	/* y=base+offset -- counter in child states that v can transit to */
  int      b;		/* best local begin state */
  float    bsc;		/* score for using the best local begin state */
  int      sd;          /* StateDelta(cm->sttype[v]) */
  int      sdr;         /* StateRightDelta(cm->sttype[v] */
  int      j_sdr;       /* j - sdr */
  int      d_sd;        /* d - sd */
  int      have_el;     /* TRUE if CM has local ends on, otherwise FALSE */

  /* the DP matrices */
  float ***alpha   = mx->dp;       /* pointer to the alpha DP matrix, we'll store optimal parse in  */
  float  **l_pp    = emit_mx->l_pp; /* pointer to the prefilled posterior values for left  emitters */
  float  **r_pp    = emit_mx->r_pp; /* pointer to the prefilled posterior values for right emitters */
  char  ***yshadow = shmx->yshadow; /* pointer to the yshadow matrix */
  int   ***kshadow = shmx->kshadow; /* pointer to the kshadow matrix */

  /* Allocations and initializations  */
  b   = -1;
  bsc = IMPOSSIBLE;

  /* grow the matrices based on the current sequence and bands */
  if((status = cm_mx_GrowTo       (cm, mx,   errbuf, L, size_limit)) != eslOK) return status;
  if((status = cm_shadow_mx_GrowTo(cm, shmx, errbuf, L, size_limit)) != eslOK) return status;

  /* initialize all cells of the matrix */
  if(  mx->ncells_valid   > 0) esl_vec_FSet(mx->dp_mem, mx->ncells_valid, IMPOSSIBLE);
  if(shmx->y_ncells_valid > 0) for(i = 0; i < shmx->y_ncells_valid; i++) shmx->yshadow_mem[i] = USED_EL;
  /* for B states, shadow matrix holds k, length of right fragment, this will almost certainly be overwritten */
  if(shmx->k_ncells_valid > 0) esl_vec_ISet(shmx->kshadow_mem, shmx->k_ncells_valid, 0); 

  /* a special optimal accuracy specific step, initialize yshadow intelligently for d == 0 
   * (necessary b/c zero length parsetees have 0 emits and so always score IMPOSSIBLE)
   */
  if((status = cm_InitializeOptAccShadowDZero(cm, errbuf, yshadow, L)) != eslOK) return status;

  /* start with the EL state */
  have_el = (cm->flags & CMH_LOCAL_END) ? TRUE : FALSE;
  if(have_el && l_pp[cm->M] != NULL) { 
    for (j = 0; j <= L; j++) {
      alpha[cm->M][j][0] = l_pp[cm->M][0];
      i = j; 
      for (d = 1; d <= j; d++) { 
	alpha[cm->M][j][d] = FLogsum(alpha[cm->M][j][d-1], l_pp[cm->M][i--]);
      }
    }
  }

  /* Main recursion */
  for (v = cm->M-1; v >= 0; v--) {
    sd   = StateDelta(cm->sttype[v]);
    sdr  = StateRightDelta(cm->sttype[v]);

    /* re-initialize if we can do a local end from v */
    if(have_el && NOT_IMPOSSIBLE(cm->endsc[v])) { 
      for (j = 0; j <= L; j++) {
	/* copy values from saved EL deck */
	for (d = sd; d <= j; d++) { 
	  alpha[v][j][d] = alpha[cm->M][j-sdr][d-sd];
	  /* yshadow[v][j][d] remains USED_EL */
	}
      }
    }
    /* note there's no E state update here, those cells all remain IMPOSSIBLE */

    /* we have to separate out IL_st and IR_st because IL use emit_mx->l_pp and IR use emit_mx->r_pp */
    if(cm->sttype[v] == IL_st) {
      /* update alpha[v][j][d] cells, for IL states, loop nesting order is:
       * for j { for d { for y { } } } because they can self transit, and a 
       * alpha[v][j][d] cell must be complete (that is we must have looked at all children y) 
       * before can start calc'ing for alpha[v][j][d+1] */
      for (j = 1; j <= L; j++) {
	i    = j;
	d_sd = 0;
	for (d = 1; d <= j; d++, d_sd++, i--) {
	  for (yoffset = 0; yoffset < cm->cnum[v]; yoffset++) {
	    y = cm->cfirst[v] + yoffset; 
	    if ((sc = alpha[y][j][d_sd]) > alpha[v][j][d]) {
	      alpha[v][j][d]   = sc; 
	      yshadow[v][j][d] = yoffset;
	    }
	  }
	  alpha[v][j][d] = FLogsum(alpha[v][j][d], l_pp[v][i]);
	  alpha[v][j][d] = ESL_MAX(alpha[v][j][d], IMPOSSIBLE);
	  /* special case if local ends are off: explicitly disallow transitions to EL that require EL emissions 
	   * (we do allow an 'illegal' transition to EL in OptAcc but only if no EL emissions are req'd)
	   */
	  if((! have_el) && yshadow[v][j][d] == USED_EL && d > sd) { 
	    alpha[v][j][d] = IMPOSSIBLE;
	  }
	}
      }
    }
    if(cm->sttype[v] == IR_st) {
      /* IR: same loop nesting order as for IL for same reason, see IL comment above */
      j_sdr = 0;
      for (j = 1; j <= L; j++, j_sdr++) {
	d_sd  = 0;
	for (d = 1; d <= j; d++, d_sd++) {
	  for (yoffset = 0; yoffset < cm->cnum[v]; yoffset++) {
	    y = cm->cfirst[v] + yoffset; 
	    if ((sc = alpha[y][j_sdr][d_sd]) > alpha[v][j][d]) {
	      alpha[v][j][d]   = sc; 
	      yshadow[v][j][d] = yoffset;
	    }
	  }
	  alpha[v][j][d] = FLogsum(alpha[v][j][d], r_pp[v][j]);
	  alpha[v][j][d] = ESL_MAX(alpha[v][j][d], IMPOSSIBLE);
	  /* special case if local ends are off: explicitly disallow transitions to EL that require EL emissions 
	   * (we do allow an 'illegal' transition to EL in OptAcc but only if no EL emissions are req'd)
	   */
	  if((! have_el) && yshadow[v][j][d] == USED_EL && d > sd) { 
	    alpha[v][j][d] = IMPOSSIBLE;
	  }
	}
      }
    }
    else if(cm->sttype[v] != B_st) { /* entered if state v is (! IL && ! IR && ! B) */
      /* ML, MP, MR, D, S, E states cannot self transit, so all cells
       * in alpha[v] are independent of each other, only depending on
       * alpha[y] for previously calc'ed y.  We can do the for loops
       * in any nesting order, this implementation does what I think
       * is most efficient: for y { for j { for d { } } }.
       */
      for (y = cm->cfirst[v]; y < (cm->cfirst[v] + cm->cnum[v]); y++) {
	yoffset = y - cm->cfirst[v];
	j_sdr = 0;
	for (j = sdr; j <= L; j++, j_sdr++) {
	  d_sd = 0;
	  for (d = sd; d <= j; d++, d_sd++) {
	    if((sc = alpha[y][j_sdr][d_sd]) > alpha[v][j][d]) {
	      alpha[v][j][d] = sc;
	      yshadow[v][j][d] = yoffset;
	    }
	  }
	}
      }
      /* add in emission score, if any */
      switch(cm->sttype[v]) { 
      case ML_st:
	for (j = 1; j <= L; j++) {
	  i = j;
	  for (d = sd; d <= j; d++, i--) {
	    alpha[v][j][d] = FLogsum(alpha[v][j][d], l_pp[v][i]);
	  }
	}
	break;
      case MR_st:
	for (j = 1; j <= L; j++) {
	  for (d = sd; d <= j; d++) {
	    alpha[v][j][d] = FLogsum(alpha[v][j][d], r_pp[v][j]);
	  }
	}
	break;
      case MP_st:
	for (j = 2; j <= L; j++) {
	  i = j-1;
	  for (d = sd; d <= j; d++, i--) {
	    alpha[v][j][d] = FLogsum(alpha[v][j][d], FLogsum(l_pp[v][i], r_pp[v][j])); 
	  }
	}
	break;
      default:
	break;
      }
      /* ensure all cells are >= IMPOSSIBLE */
      for (j = 0; j <= L; j++) {
	for (d = 0; d <= j; d++)
	  alpha[v][j][d] = ESL_MAX(alpha[v][j][d], IMPOSSIBLE);
      }
      /* special case if local ends are off: explicitly disallow transitions to EL that require EL emissions 
       * (we do allow an 'illegal' transition to EL in OptAcc but only if no EL emissions are req'd)
       */
      if(! have_el && sd > 0) { /* this is only necessary for emitters (MP, ML, MR in this context) */
	for (j = 0; j <= L; j++) {
	  for (d = sd+1; d <= j; d++) {
	    if(yshadow[v][j][d] == USED_EL) alpha[v][j][d] = IMPOSSIBLE;
	  }
	}
      }
    }
    else { /* B_st */ 
      y = cm->cfirst[v]; /* left  subtree */
      z = cm->cnum[v];   /* right subtree */
      for (j = 0; j <= L; j++) { 
	for (d = 0; d <= j; d++) {
	  for (k = 0; k <= d; k++) {
	    if ((sc = FLogsum(alpha[y][j-k][d-k], alpha[z][j][k])) > alpha[v][j][d])
	      {
		if(((d == k) || (NOT_IMPOSSIBLE(alpha[y][j-k][d-k]))) && /* left  subtree can only be IMPOSSIBLE if it has length 0 (in which case d==k, and d-k=0) */
		   ((k == 0) || (NOT_IMPOSSIBLE(alpha[z][j][k]))))       /* right subtree can only be IMPOSSIBLE if it has length 0 (in which case k==0) */
		  {
		    alpha[v][j][d]   = sc;
		    kshadow[v][j][d] = k;
		    /* Note: we take the logsum here, because we're keeping track of the
		     * log of the summed probability of emitting all residues up to this
		     * point, (from i..j) from left subtree (i=j-d+1..j-k) and from the 
		     * right subtree. (j-k+1..j)
		     * 
		     * EPN, Tue Nov 17 10:53:13 2009 
		     * Bug fix post infernal-1.0.2 release in
		     * "if(((sc = FLogsum..."  statement above. 
		     * This is i15 in BUGTRAX, fixed as of svn revision
		     * 3056 in infernal 1.0 release branch, and revision
		     * 3057 in infernal trunk. 
		     * Bug description:
		     * See analogous section and comment in
		     * cm_OptAccAlignHB() above. In that
		     * function, in very rare cases (1 case in the 1.1
		     * million SSU sequences in release 10_15 of RDP),
		     * this step will add two alpha values
		     * (alpha[y][j-k][d-k] for left subtree, and
		     * alpha[z][j][k] for right subtree) where one of
		     * them is IMPOSSIBLE and the corresponding
		     * subtree length ('d-k' in left subtree, or 'k'
		     * if right subtree) is non-zero, yet their
		     * FLogsum (which equals the value of the
		     * non-IMPOSSIBLE cell) is sufficiently high to be
		     * part of the optimally accurate traceback. This
		     * will probably cause a seg fault later b/c it
		     * implies a left or right subtree that is
		     * IMPOSSIBLE. It is okay if an IMPOSSIBLE scoring
		     * subtree has length 0 b/c 0 residues will
		     * contribute nothing to the summed log
		     * probability (nothing corresponds to a score of
		     * IMPOSSIBLE). We handle this case here by
		     * explicitly checking if either left or right
		     * subtree cell is IMPOSSIBLE with non-zero length
		     * before reassigning alpha[v][j][d].  I'm not
		     * sure if this is even possible in the non-banded
		     * function (this function), but I included the
		     * analogous fix here (the NOT_IMPOSSIBLE() calls)
		     * in case it was ever possible. This will slow
		     * down the implementation, but I'd rather err on
		     * the side of caution here, since we don't care
		     * so much about speed in the non-banded function,
		     * and b/c finding this bug again if the
		     * non-banded function can have the bug would be a
		     * pain in the ass.
		     */		 
		  }
	      }
	  }
	}
      }
    }
    /* allow local begins, if nec */
    if((cm->flags & CMH_LOCAL_BEGIN) && (NOT_IMPOSSIBLE(cm->beginsc[v]))) {
      if (alpha[v][L][L] > bsc) {
	b   = v;
	bsc = alpha[v][L][L];
      }
    }
  } /* finished calculating deck v. */

  /* If local begins are on, the only way out of ROOT_S is via a local
   * begin, so update the optimal score and put a flag in the shadow
   * matrix telling cm_alignT() to use the b we return. 
   *
   * Note that because we're in OptAcc alpha[0][L][L] will already be
   * equal to bsc because transition scores (and thus impossible
   * transitions out of ROOT_S) have no effect on the score, so
   * whereas we can check to see if 'bsc > alpha[0][L][L]' at an
   * analogous point in CYK before setting the USED_LOCAL_BEGIN
   * flag, we can't here because it would be FALSE.
   */
  if(NOT_IMPOSSIBLE(bsc) && (cm->flags & CMH_LOCAL_BEGIN)) {
    alpha[0][L][L]   = bsc;
    yshadow[0][L][L] = USED_LOCAL_BEGIN;
  }

#if eslDEBUGLEVEL >= 2
  FILE *fp1; fp1 = fopen("tmp.std_oamx",   "w"); cm_mx_Dump(fp1, mx); fclose(fp1);
  FILE *fp2; fp2 = fopen("tmp.std_oashmx", "w"); cm_shadow_mx_Dump(fp2, cm, shmx); fclose(fp2);
#endif
  
  sc = alpha[0][L][L];

  /* convert sc, a log probability, into the average posterior probability of all L aligned residues */
  pp = sreEXP2(sc) / (float) L;

  if(ret_b != NULL)  *ret_b  = b;    /* b is -1 if local ends are off */
  if(ret_pp != NULL) *ret_pp = pp;

  ESL_DPRINTF1(("cm_OptAccAlign return pp: %f\n", pp));
  return eslOK;
}


/* Function: cm_OptAccAlignHB()
 * Date:     EPN, Thu Nov 15 10:48:37 2007
 *
 * Purpose:  Same as cm_OptAccAlign() but HMM bands are used.
 *           See cm_OptAccAlign()'s Purpose for more information.
 *
 *           Note: Renamed from optimal_accuracy_align_hb() [EPN, Wed Sep 14 06:16:06 2011].
 *
 * Args:     cm        - the model
 *           errbuf    - char buffer for reporting errors
 *           dsq       - the digitaized sequence [i0..j0]   
 *           L         - length of the dsq
 *           size_limit- max number of Mb for DP matrix, if matrix is bigger return eslERANGE 
 *           mx        - the DP matrix to fill in
 *           shmx      - the shadow matrix to fill in
 *           emit_mx   - pre-filled emit matrix
 *           ret_b     - RETURN: local begin state if local begins are on
 *           ret_pp    - RETURN: average posterior probability of aligned residues
 *                       in the optimally accurate parsetree
 *
 * Returns: <eslOK> on success.
 * 
 * Throws:  <eslERANGE> if required CM_HB_MX size exceeds <size_limit>
 *          If !eslOK: alignment has been aborted, ret_* variables are not valid
 */
int
cm_OptAccAlignHB(CM_t *cm, char *errbuf, ESL_DSQ *dsq, int L, float size_limit, CM_HB_MX *mx, CM_HB_SHADOW_MX *shmx, 
		 CM_HB_EMIT_MX *emit_mx, int *ret_b, float *ret_pp)
{
  int      status;
  int      v,y,z;	/* indices for states  */
  int      j,d,i,k;	/* indices in sequence dimensions */
  float    sc;		/* a temporary variable holding a score */
  float    pp;		/* average posterior probability of all emitted residues */
  int      yoffset;	/* y=base+offset -- counter in child states that v can transit to */
  int      b;		/* best local begin state */
  float    bsc;		/* score for using the best local begin state */
  int     *yvalidA;     /* [0..MAXCONNECT-1] TRUE if v->yoffset is legal transition (within bands) */
  int      jp_0;        /* L offset in ROOT_S's (v==0) j band */
  int      Lp_0;        /* L offset in ROOT_S's (v==0) d band */
  int      Lp;          /* L offset in any state v's d band */
  int      sd;          /* StateDelta(cm->sttype[v]) */
  int      sdr;         /* StateRightDelta(cm->sttype[v] */
  int      have_el;     /* TRUE if CM has local ends on, otherwise FALSE */

  /* indices used for handling band-offset issues, and in the depths of the DP recursion */
  int      ip_v;               /* offset i index for state v */
  int      jp_v, jp_y, jp_z;   /* offset j index for states v, y, z */
  int      jp_y_sdr;           /* jp_y - sdr */
  int      j_sdr;              /* j - sdr */
  int      jn, jx;             /* current minimum/maximum j allowed */
  int      jpn, jpx;           /* minimum/maximum jp_v */
  int      dp_v, dp_y;         /* d index for state v/y in alpha w/mem eff bands */
  int      dn, dx;             /* current minimum/maximum d allowed */
  int      dp_y_sd;            /* dp_y - sd */
  int      dpn, dpx;           /* minimum/maximum dp_v */
  int      kp_z;               /* k (in the d dim) index for state z in alpha w/mem eff bands */
  int      jp_y_minus_k;       /* jp_y - k, used in one loop, stored to avoid calc'ing twice */
  int      dp_y_minus_k;       /* dp_y - k, used in one loop, stored to avoid calc'ing twice */
  int      kn, kx;             /* current minimum/maximum k value */
  int      yvalid_idx;         /* for keeping track of which children are valid */
  int      yvalid_ct;          /* for keeping track of which children are valid */

  /* variables used for memory efficient bands */
  /* ptrs to cp9b info, for convenience */
  CP9Bands_t *cp9b  = cm->cp9b;
  int        *imin  = cp9b->imin;  
  int        *imax  = cp9b->imax;
  int        *jmin  = cp9b->jmin;  
  int        *jmax  = cp9b->jmax;
  int       **hdmin = cp9b->hdmin;
  int       **hdmax = cp9b->hdmax;

  /* the DP matrices */
  float ***alpha   = mx->dp;        /* pointer to the alpha DP matrix, we'll store optimal parse in  */
  float  **l_pp    = emit_mx->l_pp; /* pointer to the prefilled posterior values for left  emitters */
  float  **r_pp    = emit_mx->r_pp; /* pointer to the prefilled posterior values for right emitters */
  char  ***yshadow = shmx->yshadow; /* pointer to the yshadow matrix */
  int   ***kshadow = shmx->kshadow; /* pointer to the kshadow matrix */

  /* Allocations and initializations  */
  b   = -1;
  bsc = IMPOSSIBLE;
  if (cp9b->jmin[0] > L || cp9b->jmax[0] < L)
    ESL_FAIL(eslEINVAL, errbuf, "cm_OptAccAlignHB(): L (%d) is outside ROOT_S's j band (%d..%d)\n", L, cp9b->jmin[0], cp9b->jmax[0]);
  jp_0 = L - jmin[0];
  if (cp9b->hdmin[0][jp_0] > L || cp9b->hdmax[0][jp_0] < L) 
    ESL_FAIL(eslEINVAL, errbuf, "cm_OptAccAlignHB(): L (%d) is outside ROOT_S's d band (%d..%d)\n", L, cp9b->hdmin[0][jp_0], cp9b->hdmax[0][jp_0]);
  Lp_0 = L - hdmin[0][jp_0];

  /* grow the matrices based on the current sequence and bands */
  if((status = cm_hb_mx_GrowTo       (cm, mx,   errbuf, cp9b, L, size_limit)) != eslOK) return status;
  if((status = cm_hb_shadow_mx_GrowTo(cm, shmx, errbuf, cp9b, L, size_limit)) != eslOK) return status;

  /* initialize all cells of the matrix */
  if(  mx->ncells_valid   > 0) esl_vec_FSet(mx->dp_mem, mx->ncells_valid, IMPOSSIBLE);
  if(shmx->y_ncells_valid > 0) for(i = 0; i < shmx->y_ncells_valid; i++) shmx->yshadow_mem[i] = USED_EL;
  /* for B states, shadow matrix holds k, length of right fragment, this will almost certainly be overwritten */
  if(shmx->k_ncells_valid > 0) esl_vec_ISet(shmx->kshadow_mem, shmx->k_ncells_valid, 0); 

  /* a special optimal accuracy specific step, initialize yshadow intelligently for d == 0 
   * (necessary b/c zero length parsetees have 0 emits and so always score IMPOSSIBLE)
   */
  if((status = cm_InitializeOptAccShadowDZeroHB(cm, cp9b, errbuf, yshadow, L)) != eslOK) return status;

  /* start with the EL state (remember, cm->M deck is non-banded) */
  have_el = (cm->flags & CMH_LOCAL_END) ? TRUE : FALSE;
  if(have_el && l_pp[cm->M] != NULL) { 
    for (j = 0; j <= L; j++) {
      alpha[cm->M][j][0] = l_pp[cm->M][0];
      i = j; 
      for (d = 1; d <= j; d++) { 
	alpha[cm->M][j][d] = FLogsum(alpha[cm->M][j][d-1], l_pp[cm->M][i--]);
      }
    }
  }

  /* yvalidA[0..cnum[v]] will hold TRUE for states y for which a transition is legal 
   * (some transitions are impossible due to the bands) */
  ESL_ALLOC(yvalidA, sizeof(int) * MAXCONNECT);
  esl_vec_ISet(yvalidA, MAXCONNECT, FALSE);

  /* Main recursion */
  for (v = cm->M-1; v >= 0; v--) {
    sd   = StateDelta(cm->sttype[v]);
    sdr  = StateRightDelta(cm->sttype[v]);

    /* re-initialize if we can do a local end from v */
    if(have_el && NOT_IMPOSSIBLE(cm->endsc[v])) { 
      for (j = jmin[v]; j <= jmax[v]; j++) { 
	jp_v  = j - jmin[v];
	/* copy values from saved EL deck */
	for(d = hdmin[v][jp_v]; d <= hdmax[v][jp_v]; d++) {
	  dp_v = d - hdmin[v][jp_v];
	  alpha[v][jp_v][dp_v] = alpha[cm->M][j-sdr][d-sd];
	  /* yshadow[v][jp_v][dp_v] remains USED_EL */
	}
      }
    }
    /* note there's no E state update here, those cells all remain IMPOSSIBLE */

    /* we could separate out IL_st and IR_st, but I don't it makes a significant difference in run time */
    if(cm->sttype[v] == IL_st || cm->sttype[v] == IR_st) { 
      /* update alpha[v][jp_v][dp_v] cells, for IL/IR states, loop nesting order is:
       * for j { for d { for y { } } } because they can self transit, and a 
       * alpha[v][j][d] cell must be complete (that is we must have looked at all children y) 
       * before can start calc'ing for alpha[v][j][d+1] */
      for (j = jmin[v]; j <= jmax[v]; j++) {
	jp_v = j - jmin[v];
	yvalid_ct = 0;
	j_sdr = j - sdr;
	
	/* determine which children y we can legally transit to for v, j */
	for (y = cm->cfirst[v], yoffset = 0; y < (cm->cfirst[v] + cm->cnum[v]); y++, yoffset++) 
	  if((j_sdr) >= jmin[y] && ((j_sdr) <= jmax[y])) yvalidA[yvalid_ct++] = yoffset; /* is j-sdr valid for state y? */
	
	i = j - hdmin[v][jp_v] + 1;
	for (d = hdmin[v][jp_v]; d <= hdmax[v][jp_v]; d++, i--) { /* for each valid d for v, j */
	  /*printf("v: %4d j: %4d (%4d..%4d) d: %4d (%4d..%4d) i: %4d (%4d..%4d)\n", 
	    v, j, jmin[v], jmax[v], d, hdmin[v][jp_v], hdmax[v][jp_v], i, imin[v], imax[v]);*/
	  assert(i >= imin[v] && i <= imax[v]);
	  ESL_DASSERT1((i >= imin[v] && i <= imax[v]));
	  ip_v = i - imin[v];         /* i index for state v in emit_mx->l_pp */
	  dp_v = d - hdmin[v][jp_v];  /* d index for state v in alpha */
	  for (yvalid_idx = 0; yvalid_idx < yvalid_ct; yvalid_idx++) { /* for each valid child y, for v, j */
	    yoffset = yvalidA[yvalid_idx];
	    y = cm->cfirst[v] + yoffset;
	    jp_y_sdr = j - jmin[y] - sdr;
	    
	    if((d-sd) >= hdmin[y][jp_y_sdr] && (d-sd) <= hdmax[y][jp_y_sdr]) { /* make sure d is valid for this v, j and y */
	      dp_y_sd = d - sd - hdmin[y][jp_y_sdr];
	      ESL_DASSERT1((dp_v    >= 0 && dp_v     <= (hdmax[v][jp_v]     - hdmin[v][jp_v])));
	      ESL_DASSERT1((dp_y_sd >= 0 && dp_y_sd  <= (hdmax[y][jp_y_sdr] - hdmin[y][jp_y_sdr])));
	      if ((sc = alpha[y][jp_y_sdr][dp_y_sd]) > alpha[v][jp_v][dp_v])
		{
		  alpha[v][jp_v][dp_v] = sc; 
		  yshadow[v][jp_v][dp_v]    = yoffset;
		}
	    }
	  }
	  if(cm->sttype[v] == IL_st) alpha[v][jp_v][dp_v] = FLogsum(alpha[v][jp_v][dp_v], l_pp[v][ip_v]);
	  else                       alpha[v][jp_v][dp_v] = FLogsum(alpha[v][jp_v][dp_v], r_pp[v][jp_v]);
	  alpha[v][jp_v][dp_v] = ESL_MAX(alpha[v][jp_v][dp_v], IMPOSSIBLE);
	  /* special case if local ends are off: explicitly disallow transitions to EL that require EL emissions 
	   * (we do allow an 'illegal' transition to EL in OptAcc but only if no EL emissions are req'd)
	   */
	  if((! have_el) && yshadow[v][jp_v][dp_v] == USED_EL && d > sd) { 
	    alpha[v][jp_v][dp_v] = IMPOSSIBLE;
	  }
	}
      }
    }
    else if(cm->sttype[v] != B_st) { /* entered if state v is (! IL && ! IR && ! B) */
      /* ML, MP, MR, D, S, E states cannot self transit, this means that all cells
       * in alpha[v] are independent of each other, only depending on alpha[y] for previously calc'ed y.
       * We can do the for loops in any nesting order, this implementation does what I think is most efficient:
       * for y { for j { for d { } } } 
       */
      for (y = cm->cfirst[v]; y < (cm->cfirst[v] + cm->cnum[v]); y++) {
	yoffset = y - cm->cfirst[v];
	
	jn = ESL_MAX(jmin[v], jmin[y]+sdr);
	jx = ESL_MIN(jmax[v], jmax[y]+sdr);
	jpn = jn - jmin[v];
	jpx = jx - jmin[v];
	jp_y_sdr = jn - jmin[y] - sdr;
	
	for (jp_v = jpn; jp_v <= jpx; jp_v++, jp_y_sdr++) {
	  ESL_DASSERT1((jp_v     >= 0 && jp_v     <= (jmax[v]-jmin[v])));
	  ESL_DASSERT1((jp_y_sdr >= 0 && jp_y_sdr <= (jmax[y]-jmin[y])));
	  
	  dn = ESL_MAX(hdmin[v][jp_v], hdmin[y][jp_y_sdr] + sd);
	  dx = ESL_MIN(hdmax[v][jp_v], hdmax[y][jp_y_sdr] + sd);
	  dpn     = dn - hdmin[v][jp_v];
	  dpx     = dx - hdmin[v][jp_v];
	  dp_y_sd = dn - hdmin[y][jp_y_sdr] - sd;
	  	  
	  for (dp_v = dpn; dp_v <= dpx; dp_v++, dp_y_sd++) { 
	    ESL_DASSERT1((dp_v    >= 0 && dp_v     <= (hdmax[v][jp_v]     - hdmin[v][jp_v])));
	    ESL_DASSERT1((dp_y_sd >= 0 && dp_y_sd  <= (hdmax[y][jp_y_sdr] - hdmin[y][jp_y_sdr])));
	    if((sc = alpha[y][jp_y_sdr][dp_y_sd]) > alpha[v][jp_v][dp_v]) {
	      alpha[v][jp_v][dp_v] = sc;
	      yshadow[v][jp_v][dp_v] = yoffset;
	    }
	  }
	}
      }
      /* add in emission score, if any */
      switch(cm->sttype[v]) { 
      case ML_st:
	for (j = jmin[v]; j <= jmax[v]; j++) { 
	  jp_v = j - jmin[v];
	  i    = j - hdmin[v][jp_v] + 1;
	  ip_v = i - imin[v];
	  for (dp_v = 0; dp_v <= (hdmax[v][jp_v] - hdmin[v][jp_v]); dp_v++, ip_v--) { 
	    /*printf("v: %4d j: %4d (%4d..%4d) d: %4d (%4d..%4d) i: %4d (%4d..%4d)\n", 
	      v, j, jmin[v], jmax[v], d, hdmin[v][jp_v], hdmax[v][jp_v], i, imin[v], imax[v]);*/
	    assert(ip_v >= 0 && ip_v <= (imax[v] - imin[v]));
	    ESL_DASSERT1((ip_v >= 0 && ip_v <= (imax[v] - imin[v])));
	    alpha[v][jp_v][dp_v] = FLogsum(alpha[v][jp_v][dp_v], l_pp[v][ip_v]);
	  }
	}
	break;
      case MR_st:
	for (j = jmin[v]; j <= jmax[v]; j++) { 
	  jp_v  = j - jmin[v];
	  for (dp_v = 0; dp_v <= (hdmax[v][jp_v] - hdmin[v][jp_v]); dp_v++) { 
	    alpha[v][jp_v][dp_v] = FLogsum(alpha[v][jp_v][dp_v], r_pp[v][jp_v]);
	  }
	}
	break;
      case MP_st:
	for (j = jmin[v]; j <= jmax[v]; j++) { 
	  jp_v = j - jmin[v];
	  i    = j - hdmin[v][jp_v] + 1;
	  ip_v = i - imin[v];
	  for (dp_v = 0; dp_v <= (hdmax[v][jp_v] - hdmin[v][jp_v]); dp_v++, ip_v--) {
	    assert(ip_v >= 0 && ip_v <= (imax[v] - imin[v]));
	    ESL_DASSERT1((ip_v >= 0 && ip_v <= (imax[v] - imin[v])));
	    alpha[v][jp_v][dp_v] = FLogsum(alpha[v][jp_v][dp_v], FLogsum(l_pp[v][ip_v], r_pp[v][jp_v])); 
	  }
	}
	break;
      default:
	break;
      }
      /* ensure all cells are >= IMPOSSIBLE */
      for (j = jmin[v]; j <= jmax[v]; j++) { 
	jp_v = j - jmin[v];
	for (dp_v = 0; dp_v <= (hdmax[v][jp_v] - hdmin[v][jp_v]); dp_v++)
	  alpha[v][jp_v][dp_v] = ESL_MAX(alpha[v][jp_v][dp_v], IMPOSSIBLE);
      }
      /* special case if local ends are off: explicitly disallow transitions to EL that require EL emissions 
       * (we do allow an 'illegal' transition to EL in OptAcc but only if no EL emissions are req'd)
       */
      if(! have_el && sd > 0) { /* this is only necessary for emitters (MP, ML, MR in this context) */
	for (j = jmin[v]; j <= jmax[v]; j++) { 
	  jp_v = j - jmin[v];
	  d = ESL_MAX(sd+1, hdmin[v][jp_v]);
	  dp_v = d - hdmin[v][jp_v];
	  for (; d <= hdmax[v][jp_v]; d++) { 
	    if(yshadow[v][jp_v][dp_v] == USED_EL) alpha[v][jp_v][dp_v] = IMPOSSIBLE;
	    dp_v++;
	  }
	}
      }
    }
    else { /* B_st */ 
      y = cm->cfirst[v]; /* left  subtree */
      z = cm->cnum[v];   /* right subtree */
      
      /* Any valid j must be within both state v and state z's j band 
       * I think jmin[v] <= jmin[z] is guaranteed by the way bands are 
       * constructed, but we'll check anyway. 
       */
      jn = (jmin[v] > jmin[z]) ? jmin[v] : jmin[z];
      jx = (jmax[v] < jmax[z]) ? jmax[v] : jmax[z];
      /* the main j loop */
      for (j = jn; j <= jx; j++) { 
	jp_v = j - jmin[v];
	jp_y = j - jmin[y];
	jp_z = j - jmin[z];
	kn = ((j-jmax[y]) > (hdmin[z][jp_z])) ? (j-jmax[y]) : hdmin[z][jp_z];
        kn = ESL_MAX(kn, 0); /* kn must be non-negative, added with fix to bug i36 */
	/* kn satisfies inequalities (1) and (3) (listed below)*/	
	kx = ( jp_y       < (hdmax[z][jp_z])) ?  jp_y       : hdmax[z][jp_z];
	/* kn satisfies inequalities (2) and (4) (listed below)*/	
	for (d = hdmin[v][jp_v]; d <= hdmax[v][jp_v]; d++) {
	  dp_v = d - hdmin[v][jp_v];  /* d index for state v in alpha w/mem eff bands */
	      
	  /* Find the first k value that implies a valid cell in the y and z decks.
	   * This k must satisfy the following 6 inequalities (some may be redundant):
	   * (1) k >= j-jmax[y];
	   * (2) k <= j-jmin[y]; 
	   *     1 and 2 guarantee (j-k) is within state y's j band
	   *
	   * (3) k >= hdmin[z][j-jmin[z]];
	   * (4) k <= hdmax[z][j-jmin[z]]; 
	   *     3 and 4 guarantee k is within z's j=(j), d band
	   *
	   * (5) k >= d-hdmax[y][j-jmin[y]-k];
	   * (6) k <= d-hdmin[y][j-jmin[y]-k]; 
	   *     5 and 6 guarantee (d-k) is within state y's j=(j-k) d band
	   *
	   * kn and kx were set above (outside (for (dp_v...) loop) that
	   * satisfy 1-4 (b/c 1-4 are d-independent and k-independent)
	   * RHS of inequalities 5 and 6 are dependent on k, so we check
	   * for these within the next for loop.
	   */
	  for(k = kn; k <= kx; k++) { 
	    if((k >= d - hdmax[y][jp_y-k]) && k <= d - hdmin[y][jp_y-k]) {
	      /* for current k, all 6 inequalities have been satisified 
	       * so we know the cells corresponding to the platonic 
	       * matrix cells alpha[v][j][d], alpha[y][j-k][d-k], and
	       * alpha[z][j][k] are all within the bands. These
	       * cells correspond to alpha[v][jp_v][dp_v], 
	       * alpha[y][jp_y-k][d-hdmin[jp_y-k]-k],
	       * and alpha[z][jp_z][k-hdmin[jp_z]];
	       */
	      kp_z = k-hdmin[z][jp_z];
	      dp_y = d-hdmin[y][jp_y-k];
	      jp_y_minus_k = jp_y-k;
	      dp_y_minus_k = dp_y-k;

	      if((sc = FLogsum(alpha[y][jp_y_minus_k][dp_y_minus_k], alpha[z][jp_z][kp_z])) > alpha[v][jp_v][dp_v]) 
		{
		  if(((d == k) || (NOT_IMPOSSIBLE(alpha[y][jp_y_minus_k][dp_y_minus_k]))) && /* left subtree can only be IMPOSSIBLE if it has length 0 (in which case d==k, and d-k=0) */
		     ((k == 0) || (NOT_IMPOSSIBLE(alpha[z][jp_z][kp_z]))))                   /* right subtree can only be IMPOSSIBLE if it has length 0 (in which case k==0) */
		    { 
		      alpha[v][jp_v][dp_v] = sc;
		      kshadow[v][jp_v][dp_v] = k;
		      /* Note: we take the logsum here, because we're
		       * keeping track of the log of the summed probability
		       * of emitting all residues up to this point, (from
		       * i..j) from left subtree (i=j-d+1..j-k) and from the
		       * right subtree. (j-k+1..j).  
		       * 
		       * EPN, Tue Nov 17 09:57:59 2009: 
		       * Bug fix post infernal-1.0.2 release.
		       * Addition of 2-line if statement beginning
		       * "if(((d == k...)"  This is i15 in BUGTRAX,
		       * fixed as of svn revision 3056 in infernal 1.0
		       * release branch, and revision 3057 in infernal
		       * trunk.  
		       * Bug description: In very rare cases (1 case
		       * in the 1.1 million SSU sequences in release
		       * 10_15 of RDP), this step will add two alpha
		       * values (alpha[y][jp_y_minus_k][dp_y_minus_k]
		       * for left subtree, and alpha[z][jp_z][kp_z]
		       * for right subtree) where one of them is
		       * IMPOSSIBLE and the corresponding subtree
		       * length ('d-k' in left subtree, or 'k' if right
		       * subtree) is non-zero, yet their FLogsum
		       * (which equals the value of the non-IMPOSSIBLE
		       * cell) is sufficiently high to be part of the
		       * optimally accurate traceback. This will
		       * probably cause a seg fault later b/c it
		       * implies a left or right subtree that is
		       * IMPOSSIBLE. It is okay if an IMPOSSIBLE
		       * scoring subtree has length 0 b/c 0 residues
		       * will contribute nothing to the summed log
		       * probability (nothing corresponds to a score
		       * of IMPOSSIBLE). We handle this case here by
		       * explicitly checking if either left or right
		       * subtree cell is IMPOSSIBLE with non-zero
		       * length before reassigning
		       * alpha[v][jp_v][dp_v].
		       */
		    }
		}
	    }
	  }
	}
      }
    }
    /* allow local begins, if nec */
    if((cm->flags & CMH_LOCAL_BEGIN) && (NOT_IMPOSSIBLE(cm->beginsc[v]))) {
      if(L >= jmin[v] && L <= jmax[v]) { 
	jp_v = L - jmin[v];
	Lp   = L - hdmin[v][jp_v];
	if(L >= hdmin[v][jp_v] && L <= hdmax[v][jp_v]) { 
	/* If we get here alpha[v][jp_v][Wp] is a valid cell
	 * in the banded alpha matrix, corresponding to 
	 * alpha[v][j0][W] in the platonic matrix.
	 */
	/* Check for local begin getting us to the root.
	 * This is "off-shadow": if/when we trace back, we'll handle this
	 * case separately (and we'll know to do it because we'll immediately
	 * see a USED_LOCAL_BEGIN flag in the shadow matrix, telling us
	 * to jump right to state b; see below)
	 */
	  if (alpha[v][jp_v][Lp] > bsc) { 
	    b   = v;
	    bsc = alpha[v][jp_v][Lp];
	  }
	}
      }
    }
  } /* end loop over all v */

  /* If local begins are on, the only way out of ROOT_S is via a local
   * begin, so update the optimal score and put a flag in the shadow
   * matrix telling cm_alignT() to use the b we return. 
   *
   * Note that because we're in OptAcc alpha[0][L][L] will already be
   * equal to bsc because transition scores (and thus impossible
   * transitions out of ROOT_S) have no effect on the score, so
   * whereas we can check to see if 'bsc > alpha[0][L][L]' at an
   * analogous point in CYK before setting the USED_LOCAL_BEGIN
   * flag, we can't here because it would be FALSE.
   */
  if(NOT_IMPOSSIBLE(bsc) && (cm->flags & CMH_LOCAL_BEGIN)) {
    alpha[0][jp_0][Lp_0]   = bsc;
    yshadow[0][jp_0][Lp_0] = USED_LOCAL_BEGIN;
  }

#if eslDEBUGLEVEL >= 2
  FILE *fp1; fp1 = fopen("tmp.std_oahbmx",   "w"); cm_hb_mx_Dump(fp1, mx); fclose(fp1);
  FILE *fp2; fp2 = fopen("tmp.std_oahbshmx", "w"); cm_hb_shadow_mx_Dump(fp2, cm, shmx); fclose(fp2);
#endif
  
  sc = alpha[0][jp_0][Lp_0];

  /* convert sc, a log probability, into the average posterior probability of all L aligned residues */
  pp = sreEXP2(sc) / (float) L;

  free(yvalidA);

  if (ret_b  != NULL)   *ret_b  = b;   /* b is -1 if local begins are off */
  if (ret_pp != NULL)   *ret_pp = pp;  

  ESL_DPRINTF1(("cm_OptAccAlignHB return pp: %f\n", pp));
  return eslOK;

 ERROR: 
  ESL_FAIL(status, errbuf, "Memory allocation error.\n");
  return status; /* never reached */
}

/* Function: cm_CYKOutsideAlign()
 * Date:     EPN, Wed Sep 14 14:01:36 2011
 *
 * Purpose:  Run the outside CYK algorithm on a target sequence.
 *           Non-banded version. See cm_CYKOutsideAlignHB() for
 *           the HMM banded version. The full target sequence
 *           1..L is aligned. 
 * 
 *           Very similar to cm_OutsideAlign() but calculates
 *           beta[v][j][d]: log probability of the most likely parse
 *           that emits 1..i-1 and j+1..L and passes through v at j,d
 *           (where i = j-d+1) instead of the log of the summed
 *           probability of all such parses. This means max operations
 *           are used instead of logsums.
 *
 *           This function complements cm_CYKInsideAlign() but is
 *           mainly useful for testing and reference. It can be used
 *           with do_check=TRUE to verify that the implementation of
 *           CYKInside and CYKOutside are consistent.  Because the
 *           structure of CYKInside and Inside, and CYKOutside and
 *           Outside are so similar and the CYK variants are easier to
 *           debug (because only the optimal parsetree is considered
 *           instead of all possible parsetrees) this function can be
 *           useful for finding bugs in Outside.  It is currently not
 *           hooked up to any of the main Infernal programs.
 *
 * Args:     cm        - the model
 *           errbuf    - char buffer for reporting errors
 *           dsq       - the digitized sequence
 *           L         - length of the dsq to align
 *           size_limit- max number of Mb for DP matrix, if matrix is bigger return eslERANGE 
 *           do_check  - TRUE to attempt to check 
 *           mx        - the dp matrix, grown and filled here
 *           inscyk_mx - the pre-filled dp matrix from the CYK Inside calculation 
 *                       (performed by cm_CYKInsideAlign(), required)
 *           ret_sc    - RETURN: log P(S|M)/P(S|R), as a bit score, this is from 
 *                       inscyk_mx IF local ends are on (see comments towards 
 *                       end of function).
 *
 * Returns:  <eslOK> on success.
 *
 * Throws:   <eslERANGE> if required CM_HB_MX size exceeds <size_limit>
 *           <eslEMEM>   if we run out of memory
 *           <eslFAIL>   if <do_check>==TRUE and we fail a test
 *           In any of these cases, alignment has been aborted, ret_sc is not valid.
 */
int 
cm_CYKOutsideAlign(CM_t *cm, char *errbuf, ESL_DSQ *dsq, int L, float size_limit, int do_check,
		   CM_MX *mx, CM_MX *inscyk_mx, float *ret_sc)
{
  int      status;
  int      v,y,z;	       /* indices for states */
  int      j,d,i,k;	       /* indices in sequence dimensions */
  float    sc;     	       /* a temporary score */
  float  **esc_vAA;            /* ptr to cm->oesc, optimized emission scores */
  float    escore;	       /* an emission score, tmp variable */
  int      voffset;	       /* index of v in t_v(y) transition scores */
  int      sd;                 /* StateDelta(cm->sttype[y]) */
  int      sdr;                /* StateRightDelta(cm->sttype[y] */

  /* variables used only if do_check==TRUE */
  int      fail1_flag = FALSE; /* set to TRUE if do_check and we see a problem with check 1*/
  int      fail2_flag = FALSE; /* set to TRUE if do_check and we see a problem with check 2*/
  int      fail3_flag = FALSE; /* set to TRUE if do_check and we see a problem with check 3*/
  int      n;                  /* counter over nodes, used only if do_check = TRUE */
  int      num_split_states;   /* temp variable used only if do_check = TRUE */
  float    diff;               /* temp variable used only if do_check = TRUE */
  int      vmax;               /* i, offset in the matrix */
  float    tol;                /* tolerance for differences in bit scores */
  int     *optseen = NULL;     /* [1..i..W] TRUE is residue i is accounted for in optimal parse */

  /* the DP matrices */
  float ***beta  = mx->dp;        /* pointer to the Oustide DP mx */
  float ***alpha = inscyk_mx->dp; /* pointer to the CYK Inside DP mx (already calc'ed and passed in) */

  /* Allocations and initializations */
  esc_vAA = cm->oesc;            /* a ptr to the optimized emission scores */

  /* grow the matrix based on the current sequence */
  if((status = cm_mx_GrowTo(cm, mx, errbuf, L, size_limit)) != eslOK) return status;

  /* initialize all cells of the matrix to IMPOSSIBLE */
  esl_vec_FSet(beta[0][0], mx->ncells_valid, IMPOSSIBLE);

  /* now set beta[0][L][L] to 0., all (valid) parses must end there */
  beta[0][L][L] = 0.;

  /* initialize local begin cells for emitting full seq (j==L && d == L) */
  if (cm->flags & CMH_LOCAL_BEGIN) { 
    for (v = 1; v < cm->M; v++) 
      beta[v][L][L] = cm->beginsc[v];
  }

  /* Main recursion */
  for (v = 1; v < cm->M; v++) { /* start at state 1 because we set all values for ROOT_S state 0 above */
    sd  = StateDelta(cm->sttype[v]);
    sdr = StateRightDelta(cm->sttype[v]);

    if (cm->stid[v] == BEGL_S) { /* BEGL_S */
      y = cm->plast[v];	/* the parent bifurcation    */
      z = cm->cnum[y];	/* the other (right) S state */
      for(j = 0; j <= L; j++) { 
	for (d = 0; d <= j; d++) {
	  for (k = 0; k <= (L-j); k++) {
	    beta[v][j][d] = ESL_MAX(beta[v][j][d], (beta[y][j+k][d+k] + alpha[z][j+k][k]));
	  }
	}
      }
    } /* end of 'if (cm->stid[v] == BEGL_S */
    else if (cm->stid[v] == BEGR_S) {
      y = cm->plast[v];	  /* the parent bifurcation    */
      z = cm->cfirst[y];  /* the other (left) S state  */
      for(j = 0; j <= L; j++) { 
	for (d = 0; d <= j; d++) {
	  for (k = 0; k <= (j-d); k++) {
 	    beta[v][j][d] = ESL_MAX(beta[v][j][d], (beta[y][j][d+k] + alpha[z][j-d][k]));
	  }
	}
      }
    } /* end of 'else if (cm->stid[v] == BEGR_S */
    else { /* (cm->sttype[v] != BEGL_S && cm->sttype[v] != BEGR_S */ 
      for (j = L; j >= 0; j--) {
	i = 1;
	for (d = j; d >= 0; d--, i++) {
	  for (y = cm->plast[v]; y > cm->plast[v]-cm->pnum[v]; y--) {
	    voffset = v - cm->cfirst[y]; /* gotta calculate the transition score index for t_y(v) */
	    sd  = StateDelta(cm->sttype[y]);
	    sdr = StateRightDelta(cm->sttype[y]);
	    switch(cm->sttype[y]) {
	      case MP_st: 
		if (j == L || d == j) continue; /* boundary condition */
		escore = esc_vAA[y][dsq[i-1]*cm->abc->Kp+dsq[j+1]];
		beta[v][j][d] = ESL_MAX(beta[v][j][d], (beta[y][j+sdr][d+sd] + cm->tsc[y][voffset] + escore));
		break;

	      case ML_st:
	      case IL_st: 
		if (d == j) continue;	/* boundary condition (note when j=0, d=0*/
		escore = esc_vAA[y][dsq[i-1]];
		beta[v][j][d] = ESL_MAX(beta[v][j][d], (beta[y][j+sdr][d+sd] + cm->tsc[y][voffset] + escore));
		break;
		  
	      case MR_st:
	      case IR_st:
		if (j == L) continue;
		escore = esc_vAA[y][dsq[j+1]];
		beta[v][j][d] = ESL_MAX(beta[v][j][d], (beta[y][j+sdr][d+sd] + cm->tsc[y][voffset] + escore));
		break;
		  
	      case S_st:
	      case E_st:
	      case D_st:
		beta[v][j][d] = ESL_MAX(beta[v][j][d], (beta[y][j+sdr][d+sd] + cm->tsc[y][voffset]));
		break;
	    } /* end of switch(cm->sttype[y] */  
	  } /* ends for loop over parent states. we now know beta[v][j][d] for this d */
	  if (beta[v][j][d] < IMPOSSIBLE) beta[v][j][d] = IMPOSSIBLE;
	} /* ends loop over d. We know all beta[v][j][d] in this row j and state v */
      } /* end loop over j. We know beta for this whole state */
    } /* end of 'else if cm->sttype[v] != BEGL_S, BEGR_S */
    /* we're done calculating deck v for everything but local begins */

    /* deal with local alignment end transitions v->EL (EL = deck at M.) */
    if ((cm->flags & CMH_LOCAL_END) && NOT_IMPOSSIBLE(cm->endsc[v])) {
      sdr = StateRightDelta(cm->sttype[v]); /* note sdr is for state v */
      sd  = StateDelta(cm->sttype[v]);      /* note sd  is for state v */
      
      for (j = 0; j <= L; j++) { 
	for (d = 0; d <= j; d++) {
	  i = j-d+1;
	  switch (cm->sttype[v]) {
	  case MP_st: 
	    if (j == L || d == j) continue; /* boundary condition */
	    escore = esc_vAA[v][dsq[i-1]*cm->abc->Kp+dsq[j+1]];
	    beta[cm->M][j][d] = ESL_MAX(beta[cm->M][j][d], (beta[v][j+sdr][d+sd] + cm->endsc[v] 
							    + escore));
	    break;
	  case ML_st:
	  case IL_st:
	    if (d == j) continue;	
	    escore = esc_vAA[v][dsq[i-1]];
	    beta[cm->M][j][d] = ESL_MAX(beta[cm->M][j][d], (beta[v][j+sdr][d+sd] + cm->endsc[v] 
							    + escore));
	    break;
	  case MR_st:
	  case IR_st:
	    if (j == L) continue;
	    escore = esc_vAA[v][dsq[j+1]];
	    beta[cm->M][j][d] = ESL_MAX(beta[cm->M][j][d], (beta[v][j+sdr][d+sd] + cm->endsc[v]
							    + escore));
	    break;
	  case S_st:
	  case D_st:
	  case B_st:
	  case E_st:
	    beta[cm->M][j][d] = ESL_MAX(beta[cm->M][j][d], (beta[v][j+sdr][d+sd] + cm->endsc[v]));
	    break;
	  }
	}
      }
    }
  }
  /* Deal with last step needed for local alignment 
   * w.r.t. ends: left-emitting, EL->EL transitions. (EL = deck at M.)
   */
  if (cm->flags & CMH_LOCAL_END) {
    for (j = L; j > 0; j--) { /* careful w/ boundary here */
      for (d = j-1; d >= 0; d--) /* careful w/ boundary here */
	beta[cm->M][j][d] = ESL_MAX(beta[cm->M][j][d], (beta[cm->M][j][d+1] + cm->el_selfsc));
    }
  }

#if eslDEBUGLEVEL >= 2
  FILE *fp1; fp1 = fopen("tmp.std_ocykmx", "w");   cm_mx_Dump(fp1, mx); fclose(fp1);
#endif

  fail1_flag = FALSE;
  fail2_flag = FALSE;
  fail3_flag = FALSE;
  if(do_check) {
    /* Check for consistency between the Inside alpha matrix and the
     * Outside beta matrix. We assume the Inside CYK parse score
     * (optsc) is the optimal score, so for all v,j,d:
     * 
     * Jalpha[v][j][d] + Jbeta[v][j][d] <= optsc
     * 
     * Further, we know that each residue must be emitted by a state
     * in the optimal parse. So as we do the above check, we determine
     * when we're in a cell that may be involved in the optimal parse
     * (the sum of the Inside and Outside scores are equal to the
     * optimal parse score), if that cell corresponds to a left
     * emitter emitting position i, we know an emitted i has been
     * observed in an optimal parse and set optseen[i] to TRUE.
     * Likewise, if that cell corresponds to a right emitter emitting
     * position j, we update optseen[j] to TRUE. At the end of the
     * check optseen[i] should be TRUE for all i in the range
     * [1..L].
     *
     * Note that we don't ensure that all of our presumed optimal
     * cells make up a valid parse, so it is possible we could pass
     * this check even if the Inside and Outside matrices are
     * inconsistent (i.e. there's a bug in the implementation of one
     * and or the other) but that should be extremely unlikely.  If we
     * do this test many times for many different models and pass, we
     * should be confident we have consistent implementations.
     * 
     * This is an expensive check and should only be done while
     * debugging.
     *
     * Another test we could do but do not is to determine the CYK
     * parse by tracing back the CYK Inside matrix, then ensure that
     * for each cell in that parse alpha[v][j][d]+beta[v][j][d] ==
     * optsc.
     */
    ESL_ALLOC(optseen, sizeof(int) * (L+1));
    esl_vec_ISet(optseen, L+1, FALSE);
    vmax = (cm->flags & CMH_LOCAL_END) ? cm->M : cm->M-1;
    /* define bit score difference tolerance, somewhat arbitrarily: 
     * clen <= 200: tolerance is 0.001; then a function of clen: 
     * clen == 1000 tolerance is 0.005, 
     * clen == 2000, tolerance is 0.01.
     *
     * I did this b/c with tests with SSU_rRNA_eukarya I noticed
     * failures with bit score differences up to 0.004 or so.  This
     * could mean a bug, but I couldn't get any average sized model to
     * fail with a difference above 0.001, so I blamed it on
     * precision. I'm not entirely convinced it isn't a bug but
     * until I see a failure on a smaller model it seems precision
     * is the most likely explanation, right?  
     */ 
    tol = ESL_MAX(1e-3, (float) cm->clen / 200000.); 
    for(v = 0; v <= vmax; v++) { 
      for(j = 1; j <= L; j++) { 
	for(d = 0; d <= j; d++) { 
	  sc  = (alpha[v][j][d] + beta[v][j][d]) - alpha[0][L][L];
	  if(sc > tol) { 
	    printf("Check 1 failure: v: %4d j: %4d d: %4d (%.4f + %.4f) %.4f > %.4f\n", 
		   v, j, d, alpha[v][j][d], beta[v][j][d], alpha[v][j][d] + beta[v][j][d], alpha[0][L][L]);
	    fail1_flag = TRUE;
	  }
	  if(fabs(sc) < tol) { /* this cell is involved in a parse with the optimal score */
	    i  = j-d+1;
	    if(cm->sttype[v] == MP_st || cm->sttype[v] == ML_st || cm->sttype[v] == IL_st || (cm->sttype[v] == EL_st && d >0)) { 
	      /* i is accounted for by a parse with an optimal score */
	      optseen[i] = TRUE;
	      /*printf("\tResidue %4d possibly accounted for by Left  emitter %2s cell [v:%4d][j:%4d][d:%4d]\n", i, Statetype(cm->sttype[v]), v, j, d);*/
	    }
	    if(cm->sttype[v] == MP_st || cm->sttype[v] == MR_st || cm->sttype[v] == IR_st) { 
	      /* j is accounted for by a parse with an optimal score */
	      optseen[j] = TRUE;
	      /*printf("\tResidue %4d possibly accounted for by Right emitter %2s cell [v:%4d][j:%4d][d:%4d]\n", j, Statetype(cm->sttype[v]), v, j, d);*/
	    }
	  }
	}
      }
    }
    for(j = 1; j <= L; j++) { 
      if(optseen[j] == FALSE) { 
	printf("Check 2 failure: residue %d not emitted in the optimal parsetree\n", j);
	fail2_flag = TRUE;
      }	      
    }
    free(optseen);
  }
  /* Another test that we can only do if local ends are OFF */
  if(do_check && (!(cm->flags & CMH_LOCAL_END))) {
    /* Local ends make the following test invalid because it is not true that
     * exactly 1 state in each node's split set must be visited in each parse. 
     *
     * Determine P(pi, S|M) / P(S|R) (probability of the sequence and most likely parse
     * tree pi given the model) 
     * using both the Outside (beta) and Inside (alpha) matrices,
     * and ensure they're consistent with P(pi, S|M) / P(S|R) from the Inside calculation.
     * For all v in each split set: Max_v [ Max_j,(d<=j) ( alpha[v][j][d] * beta[v][j][d] ) ]
     *                                                = P(pi, S|M) / P(S|R)
     */
    for(n = 0; n < cm->nodes; n++) {
      sc = IMPOSSIBLE;
      num_split_states = SplitStatesInNode(cm->ndtype[n]);
      for(v = cm->nodemap[n]; v < cm->nodemap[n] + num_split_states; v++) { 
	for (j = 0; j <= L; j++) {
	  for (d = 0; d <= j; d++) {
	    sc = ESL_MAX(sc, (alpha[v][j][d] + beta[v][j][d]));
	  }
	}
      }
      /*printf("checking node: %d | sc: %.6f\n", n, sc);*/
      diff = sc - alpha[0][L][L];
      if(diff > 0.01 || diff < -0.01) { 
	fail3_flag = TRUE;
	printf("ERROR: node %d P(S|M): %.5f inconsistent with Inside P(S|M): %.5f (diff: %.5f)\n", 
	       n, sc, alpha[0][L][L], diff);
      }
    }
  }
  /* Finally, calculate the optimal score, but this only works if
   * we're not in local mode:
   * 
   * If local ends are off, we know the optimal parse MUST visit each END_E state,
   * we pick final END_E state state cm->M-1 (though any END_E could be used here):
   *
   * Max_j=0 to L (alpha[M-1][j][0] * beta[M-1][j][0]) = P(S|M) / P(S|R)
   *
   * Note: alpha[M-1][j][0] = 0.0 for all j 
   *       because all parse subtrees rooted at an END_E must have d=0, (2^0 = 1.0)
   * therefore: 
   * Max_j=0 to L (beta[M-1][j][0]) = P(S|M) / P(S|R)
   * 
   * *** If local ends are on, each parse MUST visit either each END_E state with d=0
   * or the EL state but d can vary, so we can't use this test (believe me I tried
   * to get a similar test working, but I'm convinced you need alpha to get P(S|M)
   * in local mode).
   */
  if(!(cm->flags & CMH_LOCAL_END)) { 
    sc = IMPOSSIBLE;
    v = cm->M-1;
    for (j = 0; j <= L; j++) {
      sc = ESL_MAX(sc, (beta[v][j][0]));
      /*printf("\talpha[%3d][%3d][%3d]: %5.2f | beta[%3d][%3d][%3d]: %5.2f\n", (cm->M-1), (j), 0, alpha[(cm->M-1)][j][0], (cm->M-1), (j), 0, beta[(cm->M-1)][j][0]);*/
    }
  }
  else { /* return sc = P(S|M) / P(S|R) from Inside() */
    sc = alpha[0][L][L];
  }

  if(do_check) { 
    if     (fail1_flag) ESL_FAIL(eslFAIL, errbuf, "CYK Inside/Outside check1 FAILED.");
    else if(fail2_flag) ESL_FAIL(eslFAIL, errbuf, "CYK Inside/Outside check2 FAILED.");
    else if(fail3_flag) ESL_FAIL(eslFAIL, errbuf, "CYK Inside/Outside check3 FAILED.");
    ESL_DPRINTF1(("SUCCESS! CYK Inside/Outside checks PASSED.\n"));
  }

  if(!(cm->flags & CMH_LOCAL_END)) ESL_DPRINTF1(("\tcm_CYKOutsideAlign() sc : %f\n", sc));
  else                             ESL_DPRINTF1(("\tcm_CYKOutsideAlign() sc : %f (LOCAL mode; sc is from Inside)\n", sc));

  if(ret_sc != NULL) *ret_sc = sc;

  return eslOK;

 ERROR:
  ESL_FAIL(status, errbuf, "Out of memory");
  return status; /* NEVER REACHED */
}

/* Function: cm_CYKOutsideAlignHB()
 * Date:     EPN, Fri Sep 30 10:12:51 2011
 *
 * Purpose:  Run the outside CYK algorithm on a target sequence.
 *           HMM banded version. See cm_CYKOutsideAlign() for
 *           the non-banded version. The full target sequence
 *           1..L is aligned. 
 *
 *           Very similar to cm_OutsideAlignHB() but calculates
 *           beta[v][j][d]: log probability of the most likely parse
 *           that emits 1..i-1 and j+1..L and passes through v at j,d
 *           (where i = j-d+1) instead of the log of the summed
 *           probability of all such parses. This means max operations
 *           are used instead of logsums.
 *
 *           This function complements cm_CYKInsideAlignHB() but is
 *           mainly useful for testing and reference. It can be used
 *           with do_check=TRUE to verify that the implementation of
 *           CYKInsideHB and CYKOutsideHB are consistent.  Because the
 *           structure of CYKInsideHB and InsideHB, and CYKOutsideHB
 *           and OutsideHB are so similar and the CYK variants are
 *           easier to debug (because only the optimal parsetree is
 *           considered instead of all possible parsetrees) this
 *           function can be useful for finding bugs in OutsideHB.  It
 *           is currently not hooked up to any of the main Infernal
 *           programs.
 *
 * Args:     cm        - the model
 *           errbuf    - char buffer for reporting errors
 *           dsq       - the digitized sequence
 *           L         - length of the dsq to align
 *           size_limit- max number of Mb for DP matrix, if matrix is bigger return eslERANGE 
 *           do_check  - TRUE to attempt to check 
 *           mx        - the dp matrix, only cells within bands in cp9b will be valid
 *           ins_mx    - the dp matrix from the Inside run calculation (required)
 *           ret_sc    - RETURN: log P(S|M)/P(S|R), as a bit score, this is from ins_mx IF local
 *                       ends are on (see *** comment towards end of function).
 *
 * Returns:  <eslOK> on success
 *
 * Throws:   <eslERANGE> if required CM_HB_MX size exceeds <size_limit>
 *           <eslFAIL>   if <do_check>==TRUE and we fail a test
 *           In either of these cases, alignment has been aborted, ret_sc is not valid.
 */
int
cm_CYKOutsideAlignHB(CM_t *cm, char *errbuf, ESL_DSQ *dsq, int L, float size_limit, int do_check, 
		     CM_HB_MX *mx, CM_HB_MX *ins_mx, float *ret_sc)
{
  int      status;
  int      v,y,z;	       /* indices for states */
  int      j,d,i,k;	       /* indices in sequence dimensions */
  float  **esc_vAA;            /* ptr to cm->oesc, optimized emission scores */
  float    sc;		       /* a temporary score */
  float    escore;	       /* an emission score, tmp variable */
  int      voffset;	       /* index of v in t_v(y) transition scores */
  int      emitmode;           /* EMITLEFT, EMITRIGHT, EMITPAIR, EMITNONE, for state y */
  int      sd;                 /* StateDelta(cm->sttype[y]) */
  int      sdr;                /* StateRightDelta(cm->sttype[y] */

  /* variables used only if do_check */
  int      fail1_flag = FALSE; /* set to TRUE if do_check and we see a problem with check 1*/
  int      fail2_flag = FALSE; /* set to TRUE if do_check and we see a problem with check 2*/
  int      fail3_flag = FALSE; /* set to TRUE if do_check and we see a problem with check 3*/
  int      n;                  /* counter over nodes, used only if do_check = TRUE */
  int      num_split_states;   /* temp variable used only if do_check = TRUE */
  float    diff;               /* temp variable used only if do_check = TRUE */
  int      vmax;               /* i, offset in the matrix */
  float    tol;                /* tolerance for differences in bit scores */
  int     *optseen = NULL;     /* [1..i..W] TRUE is residue i is accounted for in optimal parse */

  /* band related variables */
  int      dp_v;               /* d index for state v in alpha w/mem eff bands */
  int      dp_y;               /* d index for state y in alpha w/mem eff bands */
  int      kp_z;               /* k (in the d dim) index for state z in alpha w/mem eff bands */
  int      Lp;                 /* L index also changes depending on state */
  int      jp_v, jp_y, jp_z;   /* offset j index for states v, y, z */
  int      kmin, kmax;         /* temporary minimum/maximum allowed k */
  int      jn, jx;             /* current minimum/maximum j allowed */
  int      dn, dx;             /* current minimum/maximum d allowed */
  int      jp_0;               /* L offset in ROOT_S's (v==0) j band */
  int      Lp_0;               /* L offset in ROOT_S's (v==0) d band */

  /* the DP matrices */
  float ***beta  = mx->dp;     /* pointer to the Oustide DP mx */
  float ***alpha = ins_mx->dp; /* pointer to the Inside DP mx (already calc'ed and passed in) */

  /* ptrs to cp9b info, for convenience */
  int     *jmin  = cm->cp9b->jmin;  
  int     *jmax  = cm->cp9b->jmax;
  int    **hdmin = cm->cp9b->hdmin;
  int    **hdmax = cm->cp9b->hdmax;

  /* Allocations and initializations */
  esc_vAA = cm->oesc;            /* a ptr to the optimized emission scores */

  /* grow the matrix based on the current sequence and bands */
  if((status = cm_hb_mx_GrowTo(cm, mx, errbuf, cm->cp9b, L, size_limit)) != eslOK) return status;

  /* initialize all cells of the matrix to IMPOSSIBLE */
  esl_vec_FSet(beta[0][0], mx->ncells_valid, IMPOSSIBLE);

  /* ensure a full alignment to ROOT_S (v==0) is allowed by the bands */
  if (jmin[0] > L || jmax[0] < L)
    ESL_FAIL(eslEINVAL, errbuf, "cm_CYKInsideAlignHB(): L (%d) is outside ROOT_S's j band (%d..%d)\n", L, jmin[0], jmax[0]);
  jp_0 = L - jmin[0];
  if (hdmin[0][jp_0] > L || hdmax[0][jp_0] < L) 
    ESL_FAIL(eslEINVAL, errbuf, "cm_CYKInsideAlignHB(): L (%d) is outside ROOT_S's d band (%d..%d)\n", L, hdmin[0][jp_0], hdmax[0][jp_0]);
  Lp_0 = L - hdmin[0][jp_0];
  /* set the offset banded cell corresponding to beta[0][L][L] to 0., all parses must end there */
  beta[0][jp_0][Lp_0] = 0.;

  /* If we can do a local begin into v, overwrite IMPOSSIBLE with the local begin score. */
  if (cm->flags & CMH_LOCAL_BEGIN) {
    for (v = 1; v < cm->M; v++) {
      if(NOT_IMPOSSIBLE(cm->beginsc[v])) {
	if((L >= jmin[v]) && (L <= jmax[v])) {
	  jp_v = L - jmin[v];
	  if((L >= hdmin[v][jp_v]) && L <= hdmax[v][jp_v]) {
	    Lp = L - hdmin[v][jp_v];
	    beta[v][jp_v][Lp] = cm->beginsc[v];
	  }
	}
      }
    }
  }
  /* done allocation/initialization */

  /* Recursion: main loop down through the decks */
  for (v = 1; v < cm->M; v++) { /* start at state 1 because we set all values for ROOT_S state 0 above */
    if (cm->stid[v] == BEGL_S) { /* BEGL_S */
      y = cm->plast[v];	/* the parent bifurcation    */
      z = cm->cnum[y];	/* the other (right) S state */
      for (j = jmax[v]; j >= jmin[v]; j--) {
	ESL_DASSERT1((j >= 0 && j <= L));
	jp_v = j - jmin[v];
	jp_y = j - jmin[y];
	jp_z = j - jmin[z];
	i = j-d+1;
	for (d = hdmax[v][jp_v]; d >= hdmin[v][jp_v]; d--) {
	  dp_v = d - hdmin[v][jp_v];
	  /* Find the first k value that implies a valid cell in the y and z decks.
	   * This k must satisfy the following 8 inequalities (some may be redundant):
	   * NOTE: these are different from those in Inside() (for one thing, v and y
	   *       (BEGL_S and BIF_B here respectively) are switched relative to Inside.
	   *
	   * (1) k <= jmax[y] - j;
	   * (2) k >= jmin[y] - j;
	   * (3) k <= jmax[z] - j;
	   * (4) k >= jmin[z] - j;
	   *     1 and 2 guarantee (j+k) is within state y's j band
	   *     3 and 4 guarantee (j+k) is within state z's j band
	   *
	   * (5) k >= hdmin[y][j-jmin[y]+k] - d;
	   * (6) k <= hdmax[y][j-jmin[y]+k] - d; 
	   *     5 and 6 guarantee k+d is within y's j=(j+k), d band
	   *
	   * (7) k >= hdmin[z][j-jmin[z]+k];
	   * (8) k <= hdmax[z][j-jmin[z]+k]; 
	   *     5 and 6 guarantee k is within state z's j=(j+k) d band
	   */
	  kmin = ESL_MAX(jmin[y], jmin[z]) - j;
	  kmax = ESL_MIN(jmax[y], jmax[z]) - j;
	  /* kmin and kmax satisfy inequalities (1-4) */
	  /* RHS of inequalities 5-8 are dependent on k, so we check
	   * for these within the next for loop. */
	  for(k = kmin; k <= kmax; k++) {
	    if(k < (hdmin[y][jp_y+k] - d) || k > (hdmax[y][jp_y+k] - d)) continue; 
	    /* above line continues if inequality 5 or 6 is violated */
	    if(k < (hdmin[z][jp_z+k])     || k > (hdmax[z][jp_z+k]))     continue; 
	    /* above line continues if inequality 7 or 8 is violated */
		  
	    /* if we get here for current k, all 8 inequalities have been satisified 
	     * so we know the cells corresponding to the platonic 
	     * matrix cells alpha[v][j][d], alpha[y][j+k][d+k], and
	     * alpha[z][j+k][k] are all within the bands. These
	     * cells correspond to beta[v][jp_v][dp_v], 
	     * beta[y][jp_y+k][d-hdmin[y][jp_y+k]+k],
	     * and alpha[z][jp_z][k-hdmin[z][jp_z+k]];
	     */
	    kp_z = k-hdmin[z][jp_z+k];
	    dp_y = d-hdmin[y][jp_y+k];
	    beta[v][jp_v][dp_v] = ESL_MAX(beta[v][jp_v][dp_v], (beta[y][jp_y+k][dp_y+k] + alpha[z][jp_z+k][kp_z]));
	  }
	}
      }
    } /* end of 'if (cm->stid[v] == BEGL_S */
    else if (cm->stid[v] == BEGR_S) {
      y = cm->plast[v];	  /* the parent bifurcation    */
      z = cm->cfirst[y];  /* the other (left) S state  */
      jn = ESL_MAX(jmin[v], jmin[y]);
      jx = ESL_MIN(jmax[v], jmax[y]);
      for (j = jx; j >= jn; j--) {
	ESL_DASSERT1((j >= 0 && j <= L));
	jp_v = j - jmin[v];
	jp_y = j - jmin[y];
	jp_z = j - jmin[z];
	i = j-d+1;

	dn = ESL_MAX(hdmin[v][jp_v], j-jmax[z]);
	dx = ESL_MIN(hdmax[v][jp_v], jp_z);
	/* above makes sure that j,d are valid for state z: (jmin[z] + d) >= j >= (jmax[z] + d) */
	for (d = dx; d >= dn; d--) {
	  dp_v = d - hdmin[v][jp_v];  /* d index for state v in alpha w/mem eff bands */
	  /* Find the first k value that implies a valid cell in the y and z decks.
	   * This k must satisfy the following 4 inequalities (some may be redundant):
	   * NOTE: these are different from those in Inside() (for one thing, v and y
	   *       (BEGR_S and BIF_B here respectively) are switched relative to Inside.
	   *
	   * (1) k >= hdmin[y][j-jmin[y]] - d;
	   * (2) k <= hdmax[y][j-jmin[y]] - d;
	   *     1 and 2 guarantee (d+k) is within state y's j=(j) d band
	   *
	   * (3) k >= hdmin[z][j-jmin[z]-d];
	   * (4) k <= hdmax[z][j-jmin[z]-d];
	   *     3 and 4 guarantee k is within z's j=(j-d) d band
	   *
	   */
	  kmin = ESL_MAX((hdmin[y][jp_y]-d), (hdmin[z][jp_z-d]));
	  kmax = ESL_MIN((hdmax[y][jp_y]-d), (hdmax[z][jp_z-d]));
	  /* kmin and kmax satisfy inequalities (1-4) */
	  for(k = kmin; k <= kmax; k++) { 
	    /* for current k, all 4 inequalities have been satisified 
	     * so we know the cells corresponding to the platonic 
	     * matrix cells beta[v][j][d], beta[y][j][d+k], and
	     * alpha[z][j-d][k] are all within the bands. These
	     * cells correspond to beta[v][jp_v][dp_v], 
	     * beta[y][jp_y+k][d-hdmin[y][jp_y]+k],
	     * and alpha[z][jp_z-d][k-hdmin[z][jp_z-d]];
	     */
	    kp_z = k-hdmin[z][jp_z-d];
	    dp_y = d-hdmin[y][jp_y];
	    beta[v][jp_v][dp_v] = ESL_MAX(beta[v][jp_v][dp_v], (beta[y][jp_y][dp_y+k] 
								+ alpha[z][jp_z-d][kp_z]));
	  }
	}
      }
    } /* end of 'else if (cm->stid[v] == BEGR_S */
    else if (cm->sttype[v] == IL_st || cm->sttype[v] == IR_st) { 
      /* ILs and IRs can self transit, this means that beta[v][j][d] must be fully calculated
       * before beta[v][j][d+1] can be started to be calculated, forcing the following nesting order:
       * for j { for d { for y { } } } 
       * for non-self-transitioners, we can do a more efficient nesting order (see below)  
       */
      for (j = jmax[v]; j >= jmin[v]; j--) {
	ESL_DASSERT1((j >= 0 && j <= L));
	jp_v = j - jmin[v];
	for (d = hdmax[v][jp_v]; d >= hdmin[v][jp_v]; d--) {
	  i = j-d+1;
	  dp_v = d - hdmin[v][jp_v];  /* d index for state v in alpha w/mem eff bands */
	  
	  for (y = cm->plast[v]; y > cm->plast[v]-cm->pnum[v]; y--) {
	    voffset = v - cm->cfirst[y]; /* gotta calculate the transition score index for t_y(v) */
	    
	    /* Note: this looks like it can be optimized, I tried but my 'optimization' slowed the code, so I reverted [EPN] */
	    switch(cm->sttype[y]) {
	    case MP_st: 
	      if (j == L || d == j) continue; /* boundary condition */
	      if ((j+1) < jmin[y] || (j+1) > jmax[y]) continue; /* enforces j is valid for state y */
	      jp_y = j - jmin[y];
	      if ((d+2) < hdmin[y][(jp_y+1)] || (d+2) > hdmax[y][(jp_y+1)]) continue; /* enforces d is valid for state y */
	      /* if we get here alpha[y][jp_y+1][dp_y+2] is a valid alpha cell
	       * corresponding to alpha[y][j+1][d+2] in the platonic matrix.
		   */
	      dp_y = d - hdmin[y][jp_y+1];  /* d index for state y */
	      escore = esc_vAA[y][dsq[i-1]*cm->abc->Kp+dsq[j+1]];
	      beta[v][jp_v][dp_v] = ESL_MAX(beta[v][jp_v][dp_v], (beta[y][jp_y+1][dp_y+2] 
								  + cm->tsc[y][voffset] + escore));
	      break;
	      
	    case ML_st:
	    case IL_st: 
	      if (d == j) continue;	/* boundary condition (note when j=0, d=0)*/
	      if (j < jmin[y] || j > jmax[y]) continue; /* enforces j is valid for state y */
	      jp_y = j - jmin[y];
	      if ((d+1) < hdmin[y][jp_y] || (d+1) > hdmax[y][jp_y]) continue; /* enforces d is valid for state y */
	      /* if we get here alpha[y][jp_y][dp_y+1] is a valid alpha cell
	       * corresponding to alpha[y][j][d+1] in the platonic matrix.
	       */
	      dp_y = d - hdmin[y][jp_y];  /* d index for state y */
	      escore = esc_vAA[y][dsq[i-1]];
	      beta[v][jp_v][dp_v] = ESL_MAX(beta[v][jp_v][dp_v], (beta[y][jp_y][dp_y+1] 
								  + cm->tsc[y][voffset] + escore));
	      break;
	      
	    case MR_st:
	    case IR_st:
	      if (j == L) continue;
	      if ((j+1) < jmin[y] || (j+1) > jmax[y]) continue; /* enforces j is valid for state y */
	      jp_y = j - jmin[y];
	      if ((d+1) < hdmin[y][(jp_y+1)] || (d+1) > hdmax[y][(jp_y+1)]) continue; /* enforces d is valid for state y */
	      /* if we get here alpha[y][jp_y+1][dp_y+1] is a valid alpha cell
	       * corresponding to alpha[y][j+1][d+1] in the platonic matrix.
	       */
	      dp_y = d - hdmin[y][(jp_y+1)];  /* d index for state y */
	      escore = esc_vAA[y][dsq[j+1]];
	      /*printf("j: %d | jmin[y]: %d | jmax[y]: %d | jp_v: %d | dp_v: %d | jp_y: %d | dp_y: %d\n", j, jmin[y], jmax[y], jp_v, dp_v, jp_y, dp_y);*/
	      beta[v][jp_v][dp_v] = ESL_MAX(beta[v][jp_v][dp_v], (beta[y][jp_y+1][dp_y+1] 
								  + cm->tsc[y][voffset] + escore));
	      break;
	      
	    case S_st:
	    case E_st:
	    case D_st:
	      if (j < jmin[y] || j > jmax[y]) continue; /* enforces j is valid for state y */
	      jp_y = j - jmin[y];
	      if (d < hdmin[y][jp_y] || d > hdmax[y][jp_y]) continue; /* enforces d is valid for state y */
	      /* if we get here alpha[y][jp_y][dp_y] is a valid alpha cell
	       * corresponding to alpha[y][j][d] in the platonic matrix.
	       */
	      dp_y = d - hdmin[y][jp_y];  /* d index for state y */
	      beta[v][jp_v][dp_v] = ESL_MAX(beta[v][jp_v][dp_v], (beta[y][jp_y][dp_y] + cm->tsc[y][voffset])); 
	      break;
	    } /* end of switch(cm->sttype[y] */  
	  } /* ends for loop over parent states. we now know beta[v][j][d] for this d */
	  if (beta[v][jp_v][dp_v] < IMPOSSIBLE) beta[v][jp_v][dp_v] = IMPOSSIBLE;
	} /* ends loop over d. We know all beta[v][j][d] in this row j and state v */
      } /* end loop over jp. We know beta for this whole state */
    } /* end of 'else if cm->sttype[v] == IL_st || cm->sttype[v] == IR_st' */
    else { /* state v is not BEGL_S, BEGL_R IL nor IR (must be ML, MP, MR, D, S, B or E) */
      /* ML, MP, MR, D, S, B, E states cannot self transit, this means that all cells
       * in beta[v] are independent of each other, only depending on beta[y] for previously calc'ed y.
       * We can do the for loops in any nesting order, this implementation does what I think is most efficient:
       * for y { for j { for d { } } } 
       */
      for (y = cm->plast[v]; y > cm->plast[v]-cm->pnum[v]; y--) {
	voffset = v - cm->cfirst[y]; /* gotta calculate the transition score index for t_y(v) */
	sdr = StateRightDelta(cm->sttype[y]);
	sd  = StateDelta(cm->sttype[y]);
	emitmode = Emitmode(cm->sttype[y]);
	/* determine min j (jn) and max j (jx) that are valid for v and y */
	jn = ESL_MAX(jmin[v], jmin[y]-sdr);
	jx = ESL_MIN(jmax[v], jmax[y]-sdr);
	for (j = jx; j >= jn; j--) {
	  ESL_DASSERT1((j >= 0 && j <= L));
	  jp_v = j - jmin[v];
	  jp_y = j - jmin[y];
	  ESL_DASSERT1((j+sdr >= jmin[y] && j+sdr <= jmax[y]));
	  
	  /* determine min d (dn) and max d (dx) that are valid for v and y and j */
	  dn = ESL_MAX(hdmin[v][jp_v], hdmin[y][jp_y + sdr] - sd);
	  dx = ESL_MIN(hdmax[v][jp_v], hdmax[y][jp_y + sdr] - sd);
	  dp_v = dx - hdmin[v][jp_v];
	  dp_y = dx - hdmin[y][jp_y + sdr];
	  i    = j-dx+1;
	  
	  /* for each emit mode, update beta[v][jp_v][dp_v] for all valid d = dp_v */
	  switch(emitmode) { 
	  case EMITPAIR:  /* MP_st */
	    for (d = dx; d >= dn; d--, dp_v--, dp_y--, i++) { 
	      ESL_DASSERT1((  d       >= hdmin[v][jp_v]        &&   d       <= hdmax[v][jp_v]));
	      ESL_DASSERT1((((d + sd) >= hdmin[y][jp_y + sdr]) && ((d + sd) <= hdmax[y][jp_y + sdr])));
	      escore = esc_vAA[y][dsq[i-1]*cm->abc->Kp+dsq[j+1]];
	      beta[v][jp_v][dp_v] = ESL_MAX(beta[v][jp_v][dp_v], (beta[y][jp_y + sdr][dp_y + sd] 
								  + cm->tsc[y][voffset] + escore));
	    }
	    break;
	  case EMITLEFT:  /* ML_st, IL_st */
	    for (d = dx; d >= dn; d--, dp_v--, dp_y--, i++) { 
	      ESL_DASSERT1((  d       >= hdmin[v][jp_v]        &&   d       <= hdmax[v][jp_v]));
	      ESL_DASSERT1((((d + sd) >= hdmin[y][jp_y + sdr]) && ((d + sd) <= hdmax[y][jp_y + sdr])));
	      escore = esc_vAA[y][dsq[i-1]];
	      beta[v][jp_v][dp_v] = ESL_MAX(beta[v][jp_v][dp_v], (beta[y][jp_y + sdr][dp_y + sd] 
								  + cm->tsc[y][voffset] + escore));
	    }
	    break;
	  case EMITRIGHT:  /* MR_st, IR_st */
	    escore = esc_vAA[y][dsq[j+1]]; /* not dependent on i */
	    for (d = dx; d >= dn; d--, dp_v--, dp_y--) { 
	      ESL_DASSERT1((  d       >= hdmin[v][jp_v]        &&   d       <= hdmax[v][jp_v]));
	      ESL_DASSERT1((((d + sd) >= hdmin[y][jp_y + sdr]) && ((d + sd) <= hdmax[y][jp_y + sdr])));
	      beta[v][jp_v][dp_v] = ESL_MAX(beta[v][jp_v][dp_v], (beta[y][jp_y + sdr][dp_y + sd] 
								  + cm->tsc[y][voffset] + escore));
	    }
	    break;
	  case EMITNONE:  /* D_st, S_st, E_st*/
	    for (d = dx; d >= dn; d--, dp_v--, dp_y--) { 
	      ESL_DASSERT1((  d       >= hdmin[v][jp_v]        &&   d       <= hdmax[v][jp_v]));
	      ESL_DASSERT1((((d + sd) >= hdmin[y][jp_y + sdr]) && ((d + sd) <= hdmax[y][jp_y + sdr])));
	      beta[v][jp_v][dp_v] = ESL_MAX(beta[v][jp_v][dp_v], (beta[y][jp_y + sdr][dp_y + sd] 
								  + cm->tsc[y][voffset]));
	    }
	    break;
	  } /* end of switch(emitmode) */
	} /* end of for j = jx; j >= jn; j-- */
      } /* end of for y = plast[v]... */
    } /* ends else entered for non-BEGL_S/BEGR_S/IL/IR states*/	
    /* we're done calculating deck v for everything but local begins */

    /* deal with local alignment end transitions v->EL (EL = deck at M.) */
    if ((cm->flags & CMH_LOCAL_END) && NOT_IMPOSSIBLE(cm->endsc[v])) {
      sdr      = StateRightDelta(cm->sttype[v]); /* note sdr is for state v */
      sd       = StateDelta(cm->sttype[v]);      /* note sd  is for state v */
      emitmode = Emitmode(cm->sttype[v]);        /* note emitmode is for state v */
      
      jn = jmin[v] - sdr;
      jx = jmax[v] - sdr;
      for (j = jn; j <= jx; j++) {
	jp_v =  j - jmin[v];
	dn   = hdmin[v][jp_v + sdr] - sd;
	dx   = hdmax[v][jp_v + sdr] - sd;
	i    = j-dn+1;                     /* we'll decrement this in for (d... loops inside switch below */
	dp_v = dn - hdmin[v][jp_v + sdr];  /* we'll increment this in for (d... loops inside switch below */

	switch (emitmode) {
	case EMITPAIR:
	  for (d = dn; d <= dx; d++, dp_v++, i--) {
	    escore = esc_vAA[v][dsq[i-1]*cm->abc->Kp+dsq[j+1]];
	    beta[cm->M][j][d] = ESL_MAX(beta[cm->M][j][d], (beta[v][jp_v+sdr][dp_v+sd] + cm->endsc[v] 
								    + escore));
	  }
	  break;
	case EMITLEFT:
	  for (d = dn; d <= dx; d++, dp_v++, i--) {
	    escore = esc_vAA[v][dsq[i-1]];
	    beta[cm->M][j][d] = ESL_MAX(beta[cm->M][j][d], (beta[v][jp_v+sdr][dp_v+sd] + cm->endsc[v] 
								    + escore));
	  }
	  break;
	  
	case EMITRIGHT:
	  escore = esc_vAA[v][dsq[j+1]];
	  for (d = dn; d <= dx; d++, dp_v++) {
	    beta[cm->M][j][d] = ESL_MAX(beta[cm->M][j][d], (beta[v][jp_v+sdr][dp_v+sd] + cm->endsc[v]
								    + escore));
	  }
	  break;
	  
	case EMITNONE:
	  for (d = dn; d <= dx; d++, dp_v++) {
	    beta[cm->M][j][d] = ESL_MAX(beta[cm->M][j][d], (beta[v][jp_v+sdr][dp_v+sd] + cm->endsc[v]));
	  }
	  break;
	}
      }
    }
  } /* end loop over decks v. */

  /* Deal with last step needed for local alignment 
   * w.r.t. ends: left-emitting, EL->EL transitions. (EL = deck at M.)
   */
  if (cm->flags & CMH_LOCAL_END) {
    for (j = L; j > 0; j--) { /* careful w/ boundary here */
      for (d = j-1; d >= 0; d--) /* careful w/ boundary here */
	beta[cm->M][j][d] = ESL_MAX(beta[cm->M][j][d], (beta[cm->M][j][d+1] + cm->el_selfsc));
    }
  }

#if eslDEBUGLEVEL >= 2
  FILE *fp1; fp1 = fopen("tmp.stdocykhbmx", "w");   cm_hb_mx_Dump(fp1, mx); fclose(fp1);
#endif

  fail1_flag = FALSE;
  fail2_flag = FALSE;
  fail3_flag = FALSE;
  printf("DO CHECK: %d\n", do_check);
  if(do_check) {
    /* Check for consistency between the Inside alpha matrix and the
     * Outside beta matrix. We assume the Inside CYK parse score
     * (optsc) is the optimal score, so for all v,j,d:
     * 
     * Jalpha[v][j][d] + Jbeta[v][j][d] <= optsc
     * 
     * Further, we know that each residue must be emitted by a state
     * in the optimal parse. So as we do the above check, we determine
     * when we're in a cell that may be involved in the optimal parse
     * (the sum of the Inside and Outside scores are equal to the
     * optimal parse score), if that cell corresponds to a left
     * emitter emitting position i, we know an emitted i has been
     * observed in an optimal parse and set optseen[i] to TRUE.
     * Likewise, if that cell corresponds to a right emitter emitting
     * position j, we update optseen[j] to TRUE. At the end of the
     * check optseen[i] should be TRUE for all i in the range
     * [1..L].
     *
     * Note that we don't ensure that all of our presumed optimal
     * cells make up a valid parse, so it is possible we could pass
     * this check even if the Inside and Outside matrices are
     * inconsistent (i.e. there's a bug in the implementation of one
     * and or the other) but that should be extremely unlikely.  If we
     * do this test many times for many different models and pass, we
     * should be confident we have consistent implementations.
     * 
     * This is an expensive check and should only be done while
     * debugging.
     *
     * Another test we could do but do not is to determine the CYK
     * parse by tracing back the CYK Inside matrix, then ensure that
     * for each cell in that parse alpha[v][j][d]+beta[v][j][d] ==
     * optsc.
     */
    ESL_ALLOC(optseen, sizeof(int) * (L+1));
    esl_vec_ISet(optseen, L+1, FALSE);
    vmax = (cm->flags & CMH_LOCAL_END) ? cm->M : cm->M-1;
    /* define bit score difference tolerance, somewhat arbitrarily: 
     * clen <= 200: tolerance is 0.001; then a function of clen: 
     * clen == 1000 tolerance is 0.005, 
     * clen == 2000, tolerance is 0.01.
     *
     * I did this b/c with tests with SSU_rRNA_eukarya I noticed
     * failures with bit score differences up to 0.004 or so.  This
     * could mean a bug, but I couldn't get any average sized model to
     * fail with a difference above 0.001, so I blamed it on
     * precision. I'm not entirely convinced it isn't a bug but
     * until I see a failure on a smaller model it seems precision
     * is the most likely explanation, right?  
     */ 
    tol = ESL_MAX(1e-3, (float) cm->clen / 200000.); 
    for(v = 0; v <= vmax; v++) { 
      jn = (v == cm->M) ? 1 : jmin[v];
      jx = (v == cm->M) ? L : jmax[v];
      for(j = jn; j <= jx; j++) { 
	jp_v = (v == cm->M) ? j : j - jmin[v];
	dn   = (v == cm->M) ? 0 : hdmin[v][jp_v];
	dx   = (v == cm->M) ? j : hdmax[v][jp_v];
	for(d = dn; d <= dx; d++) { 
	  dp_v = (v == cm->M) ? d : d - hdmin[v][jp_v];
	  sc  = (alpha[v][jp_v][dp_v] + beta[v][jp_v][dp_v]) - alpha[0][jp_0][Lp_0];
	  if(sc > tol) { 
	    printf("Check 1 failure: v: %4d j: %4d d: %4d (%.4f + %.4f) %.4f > %.4f\n", 
		   v, j, d, alpha[v][jp_v][dp_v], beta[v][jp_v][dp_v], alpha[v][jp_v][dp_v] + beta[v][jp_v][dp_v], alpha[0][jp_0][Lp_0]);
	    fail1_flag = TRUE;
	  }
	  if(fabs(sc) < tol) { /* this cell is involved in a parse with the optimal score */
	    i  = j-d+1;
	    if(cm->sttype[v] == MP_st || cm->sttype[v] == ML_st || cm->sttype[v] == IL_st || (cm->sttype[v] == EL_st && d >0)) { 
	      /* i is accounted for by a parse with an optimal score */
	      optseen[i] = TRUE;
	      /*printf("\tResidue %4d possibly accounted for by Left  emitter %2s cell [v:%4d][j:%4d][d:%4d]\n", i, Statetype(cm->sttype[v]), v, j, d);*/
	    }
	    if(cm->sttype[v] == MP_st || cm->sttype[v] == MR_st || cm->sttype[v] == IR_st) { 
	      /* j is accounted for by a parse with an optimal score */
	      optseen[j] = TRUE;
	      /*printf("\tResidue %4d possibly accounted for by Right emitter %2s cell [v:%4d][j:%4d][d:%4d]\n", j, Statetype(cm->sttype[v]), v, j, d);*/
	    }
	  }
	}
      }
    }
    for(j = 1; j <= L; j++) { 
      if(optseen[j] == FALSE) { 
	printf("Check 2 failure: residue %d not emitted in the optimal parsetree\n", j);
	fail2_flag = TRUE;
      }	      
    }
    free(optseen);
  }
  /* Another test that we can only do if local ends are OFF */
  if(do_check && (!(cm->flags & CMH_LOCAL_END))) {
    /* Local ends make the following test invalid because it is not true that
     * exactly 1 state in each node's split set must be visited in each parse. 
     *
     * Determine P(pi, S|M) / P(S|R) (probability of the sequence and most likely parse
     * tree pi given the model) 
     * using both the Outside (beta) and Inside (alpha) matrices,
     * and ensure they're consistent with P(pi, S|M) / P(S|R) from the Inside calculation.
     * For all v in each split set: Max_v [ Max_j,(d<=j) ( alpha[v][j][d] * beta[v][j][d] ) ]
     *                                                = P(pi, S|M) / P(S|R)
     */
    for(n = 0; n < cm->nodes; n++) {
      sc = IMPOSSIBLE;
      num_split_states = SplitStatesInNode(cm->ndtype[n]);
      for(v = cm->nodemap[n]; v < cm->nodemap[n] + num_split_states; v++) { 
	for (j = jmin[v]; j <= jmax[v]; j++) {
	  jp_v = j - jmin[v];
	  for (d = hdmin[v][jp_v]; d <= hdmax[v][jp_v]; d++) {
	    dp_v = d - hdmin[v][jp_v];  /* d index for state v in alpha w/mem eff bands */
	    sc = ESL_MAX(sc, (alpha[v][jp_v][dp_v] + beta[v][jp_v][dp_v]));
	  }
	}
      }
      /*printf("checking node: %d | sc: %.6f\n", n, sc);*/
      diff = sc - alpha[0][jp_0][Lp_0];
      if(diff > 0.01 || diff < -0.01) { 
	fail3_flag = TRUE;
	printf("ERROR: node %d P(S|M): %.5f inconsistent with Inside P(S|M): %.5f (diff: %.5f)\n", 
	       n, sc, alpha[0][jp_0][Lp_0], diff);
      }
    }
  }

  /* Finally, calculate the optimal score, but this only works if
   * we're not in local mode:
   * 
   * If local ends are off, we know the optimal parse MUST visit each END_E state,
   * we pick final END_E state state cm->M-1 (though any END_E could be used here):
   *
   * Max_j=0 to L (alpha[M-1][j][0] * beta[M-1][j][0]) = P(S|M) / P(S|R)
   *
   * Note: alpha[M-1][j][0] = 0.0 for all j 
   *       because all parse subtrees rooted at an END_E must have d=0, (2^0 = 1.0)
   * therefore: 
   * Max_j=0 to L (beta[M-1][j][0]) = P(S|M) / P(S|R)
   * 
   * *** If local ends are on, each parse MUST visit either each END_E state with d=0
   * or the EL state but d can vary, so we can't use this test (believe me I tried
   * to get a similar test working, but I'm convinced you need alpha to get P(S|M)
   * in local mode).
   */
  if(!(cm->flags & CMH_LOCAL_END)) { 
    sc = IMPOSSIBLE;
    v = cm->M-1;
    for (j = jmin[v]; j <= jmax[v]; j++) {
      jp_v = j - jmin[v];
      assert(hdmin[v][jp_v] == 0);
      sc = ESL_MAX(sc, (beta[v][jp_v][0]));
      /* printf("\talpha[%3d][%3d][%3d]: %5.2f | beta[%3d][%3d][%3d]: %5.2f\n", (cm->M-1), (j), 0, alpha[(cm->M-1)][j][0], (cm->M-1), (j), 0, beta[(cm->M-1)][j][0]);*/
    }
  }
  else { /* return sc = P(S|M) / P(S|R) from Inside() */
    sc = alpha[0][jp_0][Lp_0];
  }

#if eslDEBUGLEVEL >= 2
  FILE *fp; fp = fopen("tmp.std_ocykhbmx", "w"); cm_hb_mx_Dump(fp, mx); fclose(fp);
#endif

  if(do_check) {
    if     (fail1_flag) ESL_FAIL(eslFAIL, errbuf, "CYK Inside/Outside HB check1 FAILED.");
    else if(fail2_flag) ESL_FAIL(eslFAIL, errbuf, "CYK Inside/Outside HB check2 FAILED.");
    else if(fail3_flag) ESL_FAIL(eslFAIL, errbuf, "CYK Inside/Outside HB check3 FAILED.");
    ESL_DPRINTF1(("SUCCESS! CYK Inside/Outside HB checks PASSED.\n"));
  }

  if(!(cm->flags & CMH_LOCAL_END)) ESL_DPRINTF1(("\tcm_CYKOutsideAlignHB() sc : %f\n", sc));
  else                             ESL_DPRINTF1(("\tcm_CYKOutsideAlignHB() sc : %f (LOCAL mode; sc is from Inside)\n", sc));

  if(ret_sc != NULL) *ret_sc = sc;

  return eslOK;

 ERROR:
  ESL_FAIL(status, errbuf, "Out of memory");
  return status; /* NEVER REACHED */
}  

/* Function: cm_OutsideAlign()
 * Date:     EPN, Mon Nov 19 07:00:37 2007
 *
 * Purpose:  Run the outside algorithm on a target sequence.
 *           Non-banded version. See cm_OutsideAlignHB() for
 *           the HMM banded version. The full target sequence
 *           1..L is aligned. 
 *
 *           Very similar to cm_CYKOutsideAlign() but calculates
 *           beta[v][j][d]: log of the summed probability of all
 *           parsetrees that emits 1..i-1 and j+1..L and pass through
 *           v at j,d (where i = j-d+1) instead of the log of the
 *           probability of the most likely (CYK) parse. This means
 *           logsum operations are used instead of max operations.
 *
 *           For debugging this function, the cm_CYKOutsideAlign() can
 *           be useful, because it has a very similar organization but
 *           is easier to debug because only the most likely parsetree
 *           is considered. cm_CYKOutsideAlign() also allows a more
 *           stringent test for the consistency of the CYKInside and
 *           CYKOutside matrices.
 *
 *           If <do_check> is TRUE (and the CM is not in local mode)
 *           we check that the outside matrix values are consistent
 *           with the inside matrix values (in ins_mx).  This check is
 *           described in comments towards the end of the function.
 *
 *           Note: renamed from FastOutsideAlign() [EPN, Wed Sep 14 06:13:53 2011].
 *
 * Args:     cm        - the model
 *           errbuf    - char buffer for reporting errors
 *           dsq       - the digitized sequence
 *           L         - length of the dsq to align
 *           size_limit- max number of Mb for DP matrix, if matrix is bigger return eslERANGE 
 *           do_check  - TRUE to attempt to check 
 *           mx        - the dp matrix, grown and filled here
 *           ins_mx    - the pre-filled dp matrix from the Inside run calculation (required)
 *           ret_sc    - RETURN: log P(S|M)/P(S|R), as a bit score, this is from ins_mx IF local
 *                       ends are on (see *** comment towards end of function).
 *
 * Returns:  <eslOK> on success
 *
 * Throws:   <eslERANGE> if required CM_HB_MX size exceeds <size_limit>
 *           <eslFAIL>   if <do_check>==TRUE and we fail a test
 *           In either of these cases, alignment has been aborted, ret_sc is not valid.

 */
int 
cm_OutsideAlign(CM_t *cm, char *errbuf, ESL_DSQ *dsq, int L, float size_limit, int do_check, 
		CM_MX *mx, CM_MX *ins_mx, float *ret_sc)
{
  int      status;
  int      v,y,z;	       /* indices for states */
  int      j,d,i,k;	       /* indices in sequence dimensions */
  float    sc;     	       /* a temporary score */
  float  **esc_vAA;            /* ptr to cm->oesc, optimized emission scores */
  float    escore;	       /* an emission score, tmp variable */
  int      voffset;	       /* index of v in t_v(y) transition scores */
  int      sd;                 /* StateDelta(cm->sttype[y]) */
  int      sdr;                /* StateRightDelta(cm->sttype[y] */

  /* variables used only if do_check==TRUE */
  int      n;                  /* counter over nodes, used only if do_check = TRUE */
  int      num_split_states;   /* temp variable used only if do_check = TRUE */
  float    diff;               /* temp variable used only if do_check = TRUE */
  int      fail_flag = FALSE;  /* set to TRUE if do_check and we see a problem */

  /* the DP matrices */
  float ***beta  = mx->dp;     /* pointer to the Oustide DP mx */
  float ***alpha = ins_mx->dp; /* pointer to the Inside DP mx (already calc'ed and passed in) */

  /* Allocations and initializations */
  esc_vAA = cm->oesc;            /* a ptr to the optimized emission scores */

  /* grow the matrix based on the current sequence */
  if((status = cm_mx_GrowTo(cm, mx, errbuf, L, size_limit)) != eslOK) return status;

  /* initialize all cells of the matrix to IMPOSSIBLE */
  esl_vec_FSet(beta[0][0], mx->ncells_valid, IMPOSSIBLE);

  /* now set beta[0][L][L] to 0., all parses must end there */
  beta[0][L][L] = 0.;

  /* initialize local begin cells for emitting full seq (j==L && d == L) */
  if (cm->flags & CMH_LOCAL_BEGIN) { 
    for (v = 1; v < cm->M; v++) 
      beta[v][L][L] = cm->beginsc[v];
  }

  /* Main recursion */
  for (v = 1; v < cm->M; v++) { /* start at state 1 because we set all values for ROOT_S state 0 above */
    sd  = StateDelta(cm->sttype[v]);
    sdr = StateRightDelta(cm->sttype[v]);

    if (cm->stid[v] == BEGL_S) { /* BEGL_S */
      y = cm->plast[v];	/* the parent bifurcation    */
      z = cm->cnum[y];	/* the other (right) S state */
      for(j = 0; j <= L; j++) { 
	for (d = 0; d <= j; d++) {
	  for (k = 0; k <= (L-j); k++) {
	    beta[v][j][d] = FLogsum(beta[v][j][d], (beta[y][j+k][d+k] + alpha[z][j+k][k]));
	  }
	}
      }
    } /* end of 'if (cm->stid[v] == BEGL_S */
    else if (cm->stid[v] == BEGR_S) {
      y = cm->plast[v];	  /* the parent bifurcation    */
      z = cm->cfirst[y];  /* the other (left) S state  */
      for(j = 0; j <= L; j++) { 
	for (d = 0; d <= j; d++) {
	  for (k = 0; k <= (j-d); k++) {
 	    beta[v][j][d] = FLogsum(beta[v][j][d], (beta[y][j][d+k] + alpha[z][j-d][k]));
	  }
	}
      }
    } /* end of 'else if (cm->stid[v] == BEGR_S */
    else { /* (cm->sttype[v] != BEGL_S && cm->sttype[v] != BEGR_S */ 
      for (j = L; j >= 0; j--) {
	i = 1;
	for (d = j; d >= 0; d--, i++) {
	  for (y = cm->plast[v]; y > cm->plast[v]-cm->pnum[v]; y--) {
	    voffset = v - cm->cfirst[y]; /* gotta calculate the transition score index for t_y(v) */
	    sd  = StateDelta(cm->sttype[y]);
	    sdr = StateRightDelta(cm->sttype[y]);
	    switch(cm->sttype[y]) {
	      case MP_st: 
		if (j == L || d == j) continue; /* boundary condition */
		escore = esc_vAA[y][dsq[i-1]*cm->abc->Kp+dsq[j+1]];
		beta[v][j][d] = FLogsum(beta[v][j][d], (beta[y][j+sdr][d+sd] + cm->tsc[y][voffset] + escore));
		break;

	      case ML_st:
	      case IL_st: 
		if (d == j) continue;	/* boundary condition (note when j=0, d=0*/
		escore = esc_vAA[y][dsq[i-1]];
		beta[v][j][d] = FLogsum(beta[v][j][d], (beta[y][j+sdr][d+sd] + cm->tsc[y][voffset] + escore));
		break;
		  
	      case MR_st:
	      case IR_st:
		if (j == L) continue;
		escore = esc_vAA[y][dsq[j+1]];
		beta[v][j][d] = FLogsum(beta[v][j][d], (beta[y][j+sdr][d+sd] + cm->tsc[y][voffset] + escore));
		break;
		  
	      case S_st:
	      case E_st:
	      case D_st:
		beta[v][j][d] = FLogsum(beta[v][j][d], (beta[y][j+sdr][d+sd] + cm->tsc[y][voffset]));
		break;
	    } /* end of switch(cm->sttype[y] */  
	  } /* ends for loop over parent states. we now know beta[v][j][d] for this d */
	  if (beta[v][j][d] < IMPOSSIBLE) beta[v][j][d] = IMPOSSIBLE;
	} /* ends loop over d. We know all beta[v][j][d] in this row j and state v */
      } /* end loop over j. We know beta for this whole state */
    } /* end of 'else if cm->sttype[v] != BEGL_S, BEGR_S */
    /* we're done calculating deck v for everything but local begins */

    /* deal with local alignment end transitions v->EL (EL = deck at M.) */
    if ((cm->flags & CMH_LOCAL_END) && NOT_IMPOSSIBLE(cm->endsc[v])) {
      sdr = StateRightDelta(cm->sttype[v]); /* note sdr is for state v */
      sd  = StateDelta(cm->sttype[v]);      /* note sd  is for state v */
      
      for (j = 0; j <= L; j++) { 
	for (d = 0; d <= j; d++) {
	  i = j-d+1;
	  switch (cm->sttype[v]) {
	  case MP_st: 
	    if (j == L || d == j) continue; /* boundary condition */
	    escore = esc_vAA[v][dsq[i-1]*cm->abc->Kp+dsq[j+1]];
	    beta[cm->M][j][d] = FLogsum(beta[cm->M][j][d], (beta[v][j+sdr][d+sd] + cm->endsc[v] 
							    + escore));
	    break;
	  case ML_st:
	  case IL_st:
	    if (d == j) continue;	
	    escore = esc_vAA[v][dsq[i-1]];
	    beta[cm->M][j][d] = FLogsum(beta[cm->M][j][d], (beta[v][j+sdr][d+sd] + cm->endsc[v] 
							    + escore));
	    break;
	  case MR_st:
	  case IR_st:
	    if (j == L) continue;
	    escore = esc_vAA[v][dsq[j+1]];
	    beta[cm->M][j][d] = FLogsum(beta[cm->M][j][d], (beta[v][j+sdr][d+sd] + cm->endsc[v]
							    + escore));
	    break;
	  case S_st:
	  case D_st:
	  case B_st:
	  case E_st:
	    beta[cm->M][j][d] = FLogsum(beta[cm->M][j][d], (beta[v][j+sdr][d+sd] + cm->endsc[v]));
	    break;
	  }
	}
      }
    }
  }
  /* Deal with last step needed for local alignment 
   * w.r.t. ends: left-emitting, EL->EL transitions. (EL = deck at M.)
   */
  if (cm->flags & CMH_LOCAL_END) {
    for (j = L; j > 0; j--) { /* careful w/ boundary here */
      for (d = j-1; d >= 0; d--) /* careful w/ boundary here */
	beta[cm->M][j][d] = FLogsum(beta[cm->M][j][d], (beta[cm->M][j][d+1] + cm->el_selfsc));
    }
  }

  if(do_check && (!(cm->flags & CMH_LOCAL_END))) {
    /* Local ends make the following test invalid because it is not true that
     * exactly 1 state in each node's split set must be visited in each parse. 
     *
     * Determine P(S|M) / P(S|R) (probability of the sequence given the model) 
     * using both the Outside (beta) and Inside (alpha) matrices,
     * and ensure they're consistent with P(S|M) / P(S|R) from the Inside calculation.
     * For all v in each split set: Sum_v [ Sum_j,(d<=j) ( alpha[v][j][d] * beta[v][j][d] ) ]
     *                                                = P(S|M) / P(S|R)
     */
    for(n = 0; n < cm->nodes; n++) {
      sc = IMPOSSIBLE;
      num_split_states = SplitStatesInNode(cm->ndtype[n]);
      for(v = cm->nodemap[n]; v < cm->nodemap[n] + num_split_states; v++) { 
	for (j = 0; j <= L; j++) {
	  for (d = 0; d <= j; d++) {
	    sc = FLogsum(sc, (alpha[v][j][d] + beta[v][j][d]));
	  }
	}
      }
      /*printf("checking node: %d | sc: %.6f\n", n, sc);*/
      diff = sc - alpha[0][L][L];
      if(diff > 0.01 || diff < -0.01) { 
	fail_flag = TRUE;
	printf("ERROR: node %d P(S|M): %.5f inconsistent with Inside P(S|M): %.5f (diff: %.5f)\n", 
	       n, sc, alpha[0][L][L], diff);
      }
    }
    if(! fail_flag) { 
      ESL_DPRINTF1(("SUCCESS! all nodes passed error check (cm_OutsideAlign())\n"));
    }
  }

  /* Finally, calculate the optimal score, but this only works if
   * we're not in local mode:
   * 
   * IF local ends are off, we know each parse MUST visit each END_E state,
   * we pick final END_E state state cm->M-1 (though any END_E could be used here):
   *
   * Sum_j=0 to L (alpha[M-1][j][0] * beta[M-1][j][0]) = P(S|M) / P(S|R)
   *
   * Note: alpha[M-1][j][0] = 0.0 for all j 
   *       because all parse subtrees rooted at an END_E must have d=0, (2^0 = 1.0)
   * therefore: 
   * Sum_j=0 to L (beta[M-1][j][0]) = P(S|M) / P(S|R)
   * 
   * *** If local ends are on, each parse MUST visit either each END_E state with d=0
   * or the EL state but d can vary, so we can't use this test (believe me I tried
   * to get a similar test working, but I'm convinced you need alpha to get P(S|M)
   * in local mode).
   */
  if(!(cm->flags & CMH_LOCAL_END)) { 
    sc = IMPOSSIBLE;
    v = cm->M-1;
    for (j = 0; j <= L; j++) {
      sc = FLogsum(sc, (beta[v][j][0]));
      /*printf("\talpha[%3d][%3d][%3d]: %5.2f | beta[%3d][%3d][%3d]: %5.2f\n", (cm->M-1), (j), 0, alpha[(cm->M-1)][j][0], (cm->M-1), (j), 0, beta[(cm->M-1)][j][0]);*/
    }
  }
  else { /* sc = P(S|M) / P(S|R) from Inside() */
    sc = alpha[0][L][L];
  }

  if(fail_flag) ESL_FAIL(eslFAIL, errbuf, "Not all nodes passed posterior check.");

#if eslDEBUGLEVEL >= 2
  FILE *fp1; fp1 = fopen("tmp.std_omx", "w");   cm_mx_Dump(fp1, mx); fclose(fp1);
#endif

  if(!(cm->flags & CMH_LOCAL_END)) ESL_DPRINTF1(("\tcm_OutsideAlign() sc : %f\n", sc));
  else                             ESL_DPRINTF1(("\tcm_OutsideAlign() sc : %f (LOCAL mode; sc is from Inside)\n", sc));

  if(ret_sc != NULL) *ret_sc = sc;

  return eslOK;
}  

/* Function: cm_OutsideAlignHB()
 * Date:     EPN, Thu Nov  8 18:40:05 2007
 *
 * Purpose:  Run the outside algorithm on a target sequence.
 *           HMM banded version. See cm_OutsideAlign() for
 *           the non-banded version. The full target sequence
 *           1..L is aligned. 
 *
 *           Very similar to cm_CYKOutsideAlignHB() but calculates
 *           beta[v][j][d]: log of the summed probability of all
 *           parsetrees that emits 1..i-1 and j+1..L and pass through
 *           v at j,d (where i = j-d+1) instead of the log of the
 *           probability of the most likely (CYK) parse. This means
 *           logsum operations are used instead of max operations.
 *
 *           For debugging this function, the cm_CYKOutsideAlign() can
 *           be useful, because it has a very similar organization but
 *           is easier to debug because only the most likely parsetree
 *           is considered. cm_CYKOutsideAlign() also allows a more
 *           stringent test for the consistency of the CYKInside and
 *           CYKOutside matrices.
  *
 *           The DP recursion has been 'optimized' for all state types
 *           except IL, IR, BEGL_S, BEGR_S. The main optimization
 *           is a change in nesting order of the for loops:
 *           optimized order:     for v { for y { for j { for d {}}}}
 *           non-optimized order: for v { for j { for d { for y {}}}}
 * 
 *           ILs and IRs are not optimized because they can self
 *           transit so mx[v][j][d] must be fully calc'ed before
 *           mx[v][j][d+1] can be calced. BEGL_S and BEGR_S are not
 *           optimized b/c they require searching for optimal d and k,
 *           which complicates the enforcement of the bands and makes
 *           this optimization strategy impossible.
 *
 *           If <do_check> is TRUE (and the CM is not in local mode) 
 *           we check that the outside matrix values are consistent
 *           with the inside matrix values (in ins_mx).  This check is
 *           described in comments towards the end of the function.
 *
 *           Note: renamed from FastOutsideAlignHB() [EPN, Wed Sep 14 06:13:53 2011].
 *
 * Args:     cm        - the model
 *           errbuf    - char buffer for reporting errors
 *           dsq       - the digitized sequence
 *           L         - length of the dsq to align
 *           size_limit- max number of Mb for DP matrix, if matrix is bigger return eslERANGE 
 *           do_check  - TRUE to attempt to check 
 *           mx        - the dp matrix, only cells within bands in cp9b will be valid
 *           ins_mx    - the dp matrix from the Inside run calculation (required)
 *           ret_sc    - RETURN: log P(S|M)/P(S|R), as a bit score, this is from ins_mx IF local
 *                       ends are on (see *** comment towards end of function).
 *
 * Returns:  <eslOK> on success
 *
 * Throws:   <eslERANGE> if required CM_HB_MX size exceeds <size_limit>
 *           <eslFAIL>   if <do_check>==TRUE and we fail a test
 *           In either of these cases, alignment has been aborted, ret_sc is not valid.
 */
int
cm_OutsideAlignHB(CM_t *cm, char *errbuf, ESL_DSQ *dsq, int L, float size_limit, int do_check, 
		  CM_HB_MX *mx, CM_HB_MX *ins_mx, float *ret_sc)
{
  int      status;
  int      v,y,z;	       /* indices for states */
  int      j,d,i,k;	       /* indices in sequence dimensions */
  float  **esc_vAA;            /* ptr to cm->oesc, optimized emission scores */
  float    sc;		       /* a temporary score */
  float    escore;	       /* an emission score, tmp variable */
  int      voffset;	       /* index of v in t_v(y) transition scores */
  int      emitmode;           /* EMITLEFT, EMITRIGHT, EMITPAIR, EMITNONE, for state y */
  int      sd;                 /* StateDelta(cm->sttype[y]) */
  int      sdr;                /* StateRightDelta(cm->sttype[y] */

  /* variables used only if do_check */
  int      fail_flag = FALSE;  /* set to TRUE if do_check and we see a problem */
  int      n;                  /* counter over nodes, used only if do_check = TRUE */
  int      num_split_states;   /* temp variable used only if do_check = TRUE */
  float    diff;               /* temp variable used only if do_check = TRUE */

  /* band related variables */
  int      dp_v;               /* d index for state v in alpha w/mem eff bands */
  int      dp_y;               /* d index for state y in alpha w/mem eff bands */
  int      kp_z;               /* k (in the d dim) index for state z in alpha w/mem eff bands */
  int      Lp;                 /* L index also changes depending on state */
  int      jp_v, jp_y, jp_z;   /* offset j index for states v, y, z */
  int      kmin, kmax;         /* temporary minimum/maximum allowed k */
  int      jn, jx;             /* current minimum/maximum j allowed */
  int      dn, dx;             /* current minimum/maximum d allowed */
  int      jp_0;               /* L offset in ROOT_S's (v==0) j band */
  int      Lp_0;               /* L offset in ROOT_S's (v==0) d band */

  /* the DP matrices */
  float ***beta  = mx->dp;     /* pointer to the Oustide DP mx */
  float ***alpha = ins_mx->dp; /* pointer to the Inside DP mx (already calc'ed and passed in) */

  /* ptrs to cp9b info, for convenience */
  int     *jmin  = cm->cp9b->jmin;  
  int     *jmax  = cm->cp9b->jmax;
  int    **hdmin = cm->cp9b->hdmin;
  int    **hdmax = cm->cp9b->hdmax;

  /* Allocations and initializations */
  esc_vAA = cm->oesc;            /* a ptr to the optimized emission scores */

  /* grow the matrix based on the current sequence and bands */
  if((status = cm_hb_mx_GrowTo(cm, mx, errbuf, cm->cp9b, L, size_limit)) != eslOK) return status;

  /* initialize all cells of the matrix to IMPOSSIBLE */
  esl_vec_FSet(beta[0][0], mx->ncells_valid, IMPOSSIBLE);

  /* ensure a full alignment to ROOT_S (v==0) is allowed by the bands */
  if (jmin[0] > L || jmax[0] < L)
    ESL_FAIL(eslEINVAL, errbuf, "cm_CYKInsideAlignHB(): L (%d) is outside ROOT_S's j band (%d..%d)\n", L, jmin[0], jmax[0]);
  jp_0 = L - jmin[0];
  if (hdmin[0][jp_0] > L || hdmax[0][jp_0] < L) 
    ESL_FAIL(eslEINVAL, errbuf, "cm_CYKInsideAlignHB(): L (%d) is outside ROOT_S's d band (%d..%d)\n", L, hdmin[0][jp_0], hdmax[0][jp_0]);
  Lp_0 = L - hdmin[0][jp_0];
  /* set the offset banded cell corresponding to beta[0][L][L] to 0., all parses must end there */
  beta[0][jp_0][Lp_0] = 0.;

  /* If we can do a local begin into v, overwrite IMPOSSIBLE with the local begin score. */
  if (cm->flags & CMH_LOCAL_BEGIN) {
    for (v = 1; v < cm->M; v++) { 
      if(NOT_IMPOSSIBLE(cm->beginsc[v])) {
	if((L >= jmin[v]) && (L <= jmax[v])) {
	  jp_v = L - jmin[v];
	  if((L >= hdmin[v][jp_v]) && L <= hdmax[v][jp_v]) {
	    Lp = L - hdmin[v][jp_v];
	    beta[v][jp_v][Lp] = cm->beginsc[v];
	  }
	}
      }
    }
  }
  /* done allocation/initialization */

  /* Recursion: main loop down through the decks */
  for (v = 1; v < cm->M; v++) { /* start at state 1 because we set all values for ROOT_S state 0 above */
    if (cm->stid[v] == BEGL_S) { /* BEGL_S */
      y = cm->plast[v];	/* the parent bifurcation    */
      z = cm->cnum[y];	/* the other (right) S state */
      for (j = jmax[v]; j >= jmin[v]; j--) {
	ESL_DASSERT1((j >= 0 && j <= L));
	jp_v = j - jmin[v];
	jp_y = j - jmin[y];
	jp_z = j - jmin[z];
	i = j-d+1;
	for (d = hdmax[v][jp_v]; d >= hdmin[v][jp_v]; d--) {
	  dp_v = d - hdmin[v][jp_v];
	  /* Find the first k value that implies a valid cell in the y and z decks.
	   * This k must satisfy the following 8 inequalities (some may be redundant):
	   * NOTE: these are different from those in Inside() (for one thing, v and y
	   *       (BEGL_S and BIF_B here respectively) are switched relative to Inside.
	   *
	   * (1) k <= jmax[y] - j;
	   * (2) k >= jmin[y] - j;
	   * (3) k <= jmax[z] - j;
	   * (4) k >= jmin[z] - j;
	   *     1 and 2 guarantee (j+k) is within state y's j band
	   *     3 and 4 guarantee (j+k) is within state z's j band
	   *
	   * (5) k >= hdmin[y][j-jmin[y]+k] - d;
	   * (6) k <= hdmax[y][j-jmin[y]+k] - d; 
	   *     5 and 6 guarantee k+d is within y's j=(j+k), d band
	   *
	   * (7) k >= hdmin[z][j-jmin[z]+k];
	   * (8) k <= hdmax[z][j-jmin[z]+k]; 
	   *     5 and 6 guarantee k is within state z's j=(j+k) d band
	   */
	  kmin = ESL_MAX(jmin[y], jmin[z]) - j;
	  kmax = ESL_MIN(jmax[y], jmax[z]) - j;
	  /* kmin and kmax satisfy inequalities (1-4) */
	  /* RHS of inequalities 5-8 are dependent on k, so we check
	   * for these within the next for loop. */
	  for(k = kmin; k <= kmax; k++) {
	    if(k < (hdmin[y][jp_y+k] - d) || k > (hdmax[y][jp_y+k] - d)) continue; 
	    /* above line continues if inequality 5 or 6 is violated */
	    if(k < (hdmin[z][jp_z+k])     || k > (hdmax[z][jp_z+k]))     continue; 
	    /* above line continues if inequality 7 or 8 is violated */
		  
	    /* if we get here for current k, all 8 inequalities have been satisified 
	     * so we know the cells corresponding to the platonic 
	     * matrix cells alpha[v][j][d], alpha[y][j+k][d+k], and
	     * alpha[z][j+k][k] are all within the bands. These
	     * cells correspond to beta[v][jp_v][dp_v], 
	     * beta[y][jp_y+k][d-hdmin[y][jp_y+k]+k],
	     * and alpha[z][jp_z][k-hdmin[z][jp_z+k]];
	     */
	    kp_z = k-hdmin[z][jp_z+k];
	    dp_y = d-hdmin[y][jp_y+k];
	    beta[v][jp_v][dp_v] = FLogsum(beta[v][jp_v][dp_v], (beta[y][jp_y+k][dp_y+k] + alpha[z][jp_z+k][kp_z]));
	  }
	}
      }
    } /* end of 'if (cm->stid[v] == BEGL_S */
    else if (cm->stid[v] == BEGR_S) {
      y = cm->plast[v];	  /* the parent bifurcation    */
      z = cm->cfirst[y];  /* the other (left) S state  */
      jn = ESL_MAX(jmin[v], jmin[y]);
      jx = ESL_MIN(jmax[v], jmax[y]);
      for (j = jx; j >= jn; j--) {
	ESL_DASSERT1((j >= 0 && j <= L));
	jp_v = j - jmin[v];
	jp_y = j - jmin[y];
	jp_z = j - jmin[z];
	i = j-d+1;

	dn = ESL_MAX(hdmin[v][jp_v], j-jmax[z]);
	dx = ESL_MIN(hdmax[v][jp_v], jp_z);
	/* above makes sure that j,d are valid for state z: (jmin[z] + d) >= j >= (jmax[z] + d) */
	for (d = dx; d >= dn; d--) {
	  dp_v = d - hdmin[v][jp_v];  /* d index for state v in alpha w/mem eff bands */
	  /* Find the first k value that implies a valid cell in the y and z decks.
	   * This k must satisfy the following 4 inequalities (some may be redundant):
	   * NOTE: these are different from those in Inside() (for one thing, v and y
	   *       (BEGR_S and BIF_B here respectively) are switched relative to Inside.
	   *
	   * (1) k >= hdmin[y][j-jmin[y]] - d;
	   * (2) k <= hdmax[y][j-jmin[y]] - d;
	   *     1 and 2 guarantee (d+k) is within state y's j=(j) d band
	   *
	   * (3) k >= hdmin[z][j-jmin[z]-d];
	   * (4) k <= hdmax[z][j-jmin[z]-d];
	   *     3 and 4 guarantee k is within z's j=(j-d) d band
	   *
	   */
	  kmin = ESL_MAX((hdmin[y][jp_y]-d), (hdmin[z][jp_z-d]));
	  kmax = ESL_MIN((hdmax[y][jp_y]-d), (hdmax[z][jp_z-d]));
	  /* kmin and kmax satisfy inequalities (1-4) */
	  for(k = kmin; k <= kmax; k++) { 
	    /* for current k, all 4 inequalities have been satisified 
	     * so we know the cells corresponding to the platonic 
	     * matrix cells beta[v][j][d], beta[y][j][d+k], and
	     * alpha[z][j-d][k] are all within the bands. These
	     * cells correspond to beta[v][jp_v][dp_v], 
	     * beta[y][jp_y+k][d-hdmin[y][jp_y]+k],
	     * and alpha[z][jp_z-d][k-hdmin[z][jp_z-d]];
	     */
	    kp_z = k-hdmin[z][jp_z-d];
	    dp_y = d-hdmin[y][jp_y];
	    beta[v][jp_v][dp_v] = FLogsum(beta[v][jp_v][dp_v], (beta[y][jp_y][dp_y+k] 
								+ alpha[z][jp_z-d][kp_z]));
	  }
	}
      }
    } /* end of 'else if (cm->stid[v] == BEGR_S */
    else if (cm->sttype[v] == IL_st || cm->sttype[v] == IR_st) { 
      /* ILs and IRs can self transit, this means that beta[v][j][d] must be fully calculated
       * before beta[v][j][d+1] can be started to be calculated, forcing the following nesting order:
       * for j { for d { for y { } } } 
       * for non-self-transitioners, we can do a more efficient nesting order (see below)  
       */
      for (j = jmax[v]; j >= jmin[v]; j--) {
	ESL_DASSERT1((j >= 0 && j <= L));
	jp_v = j - jmin[v];
	for (d = hdmax[v][jp_v]; d >= hdmin[v][jp_v]; d--) {
	  i = j-d+1;
	  dp_v = d - hdmin[v][jp_v];  /* d index for state v in alpha w/mem eff bands */
	  
	  for (y = cm->plast[v]; y > cm->plast[v]-cm->pnum[v]; y--) {
	    voffset = v - cm->cfirst[y]; /* gotta calculate the transition score index for t_y(v) */
	    
	    /* Note: this looks like it can be optimized, I tried but my 'optimization' slowed the code, so I reverted [EPN] */
	    switch(cm->sttype[y]) {
	    case MP_st: 
	      if (j == L || d == j) continue; /* boundary condition */
	      if ((j+1) < jmin[y] || (j+1) > jmax[y]) continue; /* enforces j is valid for state y */
	      jp_y = j - jmin[y];
	      if ((d+2) < hdmin[y][(jp_y+1)] || (d+2) > hdmax[y][(jp_y+1)]) continue; /* enforces d is valid for state y */
	      /* if we get here alpha[y][jp_y+1][dp_y+2] is a valid alpha cell
	       * corresponding to alpha[y][j+1][d+2] in the platonic matrix.
		   */
	      dp_y = d - hdmin[y][jp_y+1];  /* d index for state y */
	      escore = esc_vAA[y][dsq[i-1]*cm->abc->Kp+dsq[j+1]];
	      beta[v][jp_v][dp_v] = FLogsum(beta[v][jp_v][dp_v], (beta[y][jp_y+1][dp_y+2] 
								  + cm->tsc[y][voffset] + escore));
	      break;
	      
	    case ML_st:
	    case IL_st: 
	      if (d == j) continue;	/* boundary condition (note when j=0, d=0)*/
	      if (j < jmin[y] || j > jmax[y]) continue; /* enforces j is valid for state y */
	      jp_y = j - jmin[y];
	      if ((d+1) < hdmin[y][jp_y] || (d+1) > hdmax[y][jp_y]) continue; /* enforces d is valid for state y */
	      /* if we get here alpha[y][jp_y][dp_y+1] is a valid alpha cell
	       * corresponding to alpha[y][j][d+1] in the platonic matrix.
	       */
	      dp_y = d - hdmin[y][jp_y];  /* d index for state y */
	      escore = esc_vAA[y][dsq[i-1]];
	      beta[v][jp_v][dp_v] = FLogsum(beta[v][jp_v][dp_v], (beta[y][jp_y][dp_y+1] 
								  + cm->tsc[y][voffset] + escore));
	      break;
	      
	    case MR_st:
	    case IR_st:
	      if (j == L) continue;
	      if ((j+1) < jmin[y] || (j+1) > jmax[y]) continue; /* enforces j is valid for state y */
	      jp_y = j - jmin[y];
	      if ((d+1) < hdmin[y][(jp_y+1)] || (d+1) > hdmax[y][(jp_y+1)]) continue; /* enforces d is valid for state y */
	      /* if we get here alpha[y][jp_y+1][dp_y+1] is a valid alpha cell
	       * corresponding to alpha[y][j+1][d+1] in the platonic matrix.
	       */
	      dp_y = d - hdmin[y][(jp_y+1)];  /* d index for state y */
	      escore = esc_vAA[y][dsq[j+1]];
	      /*printf("j: %d | jmin[y]: %d | jmax[y]: %d | jp_v: %d | dp_v: %d | jp_y: %d | dp_y: %d\n", j, jmin[y], jmax[y], jp_v, dp_v, jp_y, dp_y);*/
	      beta[v][jp_v][dp_v] = FLogsum(beta[v][jp_v][dp_v], (beta[y][jp_y+1][dp_y+1] 
								  + cm->tsc[y][voffset] + escore));
	      break;
	      
	    case S_st:
	    case E_st:
	    case D_st:
	      if (j < jmin[y] || j > jmax[y]) continue; /* enforces j is valid for state y */
	      jp_y = j - jmin[y];
	      if (d < hdmin[y][jp_y] || d > hdmax[y][jp_y]) continue; /* enforces d is valid for state y */
	      /* if we get here alpha[y][jp_y][dp_y] is a valid alpha cell
	       * corresponding to alpha[y][j][d] in the platonic matrix.
	       */
	      dp_y = d - hdmin[y][jp_y];  /* d index for state y */
	      beta[v][jp_v][dp_v] = FLogsum(beta[v][jp_v][dp_v], (beta[y][jp_y][dp_y] + cm->tsc[y][voffset])); 
	      break;
	    } /* end of switch(cm->sttype[y] */  
	  } /* ends for loop over parent states. we now know beta[v][j][d] for this d */
	  if (beta[v][jp_v][dp_v] < IMPOSSIBLE) beta[v][jp_v][dp_v] = IMPOSSIBLE;
	} /* ends loop over d. We know all beta[v][j][d] in this row j and state v */
      } /* end loop over jp. We know beta for this whole state */
    } /* end of 'else if cm->sttype[v] == IL_st || cm->sttype[v] == IR_st' */
    else { /* state v is not BEGL_S, BEGL_R IL nor IR (must be ML, MP, MR, D, S, B or E) */
      /* ML, MP, MR, D, S, B, E states cannot self transit, this means that all cells
       * in beta[v] are independent of each other, only depending on beta[y] for previously calc'ed y.
       * We can do the for loops in any nesting order, this implementation does what I think is most efficient:
       * for y { for j { for d { } } } 
       */
      for (y = cm->plast[v]; y > cm->plast[v]-cm->pnum[v]; y--) {
	voffset = v - cm->cfirst[y]; /* gotta calculate the transition score index for t_y(v) */
	sdr = StateRightDelta(cm->sttype[y]);
	sd  = StateDelta(cm->sttype[y]);
	emitmode = Emitmode(cm->sttype[y]);
	/* determine min j (jn) and max j (jx) that are valid for v and y */
	jn = ESL_MAX(jmin[v], jmin[y]-sdr);
	jx = ESL_MIN(jmax[v], jmax[y]-sdr);
	for (j = jx; j >= jn; j--) {
	  ESL_DASSERT1((j >= 0 && j <= L));
	  jp_v = j - jmin[v];
	  jp_y = j - jmin[y];
	  ESL_DASSERT1((j+sdr >= jmin[y] && j+sdr <= jmax[y]));
	  
	  /* determine min d (dn) and max d (dx) that are valid for v and y and j */
	  dn = ESL_MAX(hdmin[v][jp_v], hdmin[y][jp_y + sdr] - sd);
	  dx = ESL_MIN(hdmax[v][jp_v], hdmax[y][jp_y + sdr] - sd);
	  dp_v = dx - hdmin[v][jp_v];
	  dp_y = dx - hdmin[y][jp_y + sdr];
	  i    = j-dx+1;
	  
	  /* for each emit mode, update beta[v][jp_v][dp_v] for all valid d = dp_v */
	  switch(emitmode) { 
	  case EMITPAIR:  /* MP_st */
	    for (d = dx; d >= dn; d--, dp_v--, dp_y--, i++) { 
	      ESL_DASSERT1((  d       >= hdmin[v][jp_v]        &&   d       <= hdmax[v][jp_v]));
	      ESL_DASSERT1((((d + sd) >= hdmin[y][jp_y + sdr]) && ((d + sd) <= hdmax[y][jp_y + sdr])));
	      escore = esc_vAA[y][dsq[i-1]*cm->abc->Kp+dsq[j+1]];
	      beta[v][jp_v][dp_v] = FLogsum(beta[v][jp_v][dp_v], (beta[y][jp_y + sdr][dp_y + sd] 
								  + cm->tsc[y][voffset] + escore));
	    }
	    break;
	  case EMITLEFT:  /* ML_st, IL_st */
	    for (d = dx; d >= dn; d--, dp_v--, dp_y--, i++) { 
	      ESL_DASSERT1((  d       >= hdmin[v][jp_v]        &&   d       <= hdmax[v][jp_v]));
	      ESL_DASSERT1((((d + sd) >= hdmin[y][jp_y + sdr]) && ((d + sd) <= hdmax[y][jp_y + sdr])));
	      escore = esc_vAA[y][dsq[i-1]];
	      beta[v][jp_v][dp_v] = FLogsum(beta[v][jp_v][dp_v], (beta[y][jp_y + sdr][dp_y + sd] 
								  + cm->tsc[y][voffset] + escore));
	    }
	    break;
	  case EMITRIGHT:  /* MR_st, IR_st */
	    escore = esc_vAA[y][dsq[j+1]]; /* not dependent on i */
	    for (d = dx; d >= dn; d--, dp_v--, dp_y--) { 
	      ESL_DASSERT1((  d       >= hdmin[v][jp_v]        &&   d       <= hdmax[v][jp_v]));
	      ESL_DASSERT1((((d + sd) >= hdmin[y][jp_y + sdr]) && ((d + sd) <= hdmax[y][jp_y + sdr])));
	      beta[v][jp_v][dp_v] = FLogsum(beta[v][jp_v][dp_v], (beta[y][jp_y + sdr][dp_y + sd] 
								  + cm->tsc[y][voffset] + escore));
	    }
	    break;
	  case EMITNONE:  /* D_st, S_st, E_st*/
	    for (d = dx; d >= dn; d--, dp_v--, dp_y--) { 
	      ESL_DASSERT1((  d       >= hdmin[v][jp_v]        &&   d       <= hdmax[v][jp_v]));
	      ESL_DASSERT1((((d + sd) >= hdmin[y][jp_y + sdr]) && ((d + sd) <= hdmax[y][jp_y + sdr])));
	      beta[v][jp_v][dp_v] = FLogsum(beta[v][jp_v][dp_v], (beta[y][jp_y + sdr][dp_y + sd] 
								  + cm->tsc[y][voffset]));
	    }
	    break;
	  } /* end of switch(emitmode) */
	} /* end of for j = jx; j >= jn; j-- */
      } /* end of for y = plast[v]... */
    } /* ends else entered for non-BEGL_S/BEGR_S/IL/IR states*/	
    /* we're done calculating deck v for everything but local begins */

    /* deal with local alignment end transitions v->EL (EL = deck at M.) */
    if ((cm->flags & CMH_LOCAL_END) && NOT_IMPOSSIBLE(cm->endsc[v])) {
      sdr      = StateRightDelta(cm->sttype[v]); /* note sdr is for state v */
      sd       = StateDelta(cm->sttype[v]);      /* note sd  is for state v */
      emitmode = Emitmode(cm->sttype[v]);        /* note emitmode is for state v */
      
      jn = jmin[v] - sdr;
      jx = jmax[v] - sdr;
      for (j = jn; j <= jx; j++) {
	jp_v =  j - jmin[v];
	dn   = hdmin[v][jp_v + sdr] - sd;
	dx   = hdmax[v][jp_v + sdr] - sd;
	i    = j-dn+1;                     /* we'll decrement this in for (d... loops inside switch below */
	dp_v = dn - hdmin[v][jp_v + sdr];  /* we'll increment this in for (d... loops inside switch below */

	switch (emitmode) {
	case EMITPAIR:
	  for (d = dn; d <= dx; d++, dp_v++, i--) {
	    escore = esc_vAA[v][dsq[i-1]*cm->abc->Kp+dsq[j+1]];
	    beta[cm->M][j][d] = FLogsum(beta[cm->M][j][d], (beta[v][jp_v+sdr][dp_v+sd] + cm->endsc[v] 
								    + escore));
	  }
	  break;
	case EMITLEFT:
	  for (d = dn; d <= dx; d++, dp_v++, i--) {
	    escore = esc_vAA[v][dsq[i-1]];
	    beta[cm->M][j][d] = FLogsum(beta[cm->M][j][d], (beta[v][jp_v+sdr][dp_v+sd] + cm->endsc[v] 
								    + escore));
	  }
	  break;
	  
	case EMITRIGHT:
	  escore = esc_vAA[v][dsq[j+1]];
	  for (d = dn; d <= dx; d++, dp_v++) {
	    beta[cm->M][j][d] = FLogsum(beta[cm->M][j][d], (beta[v][jp_v+sdr][dp_v+sd] + cm->endsc[v]
								    + escore));
	  }
	  break;
	  
	case EMITNONE:
	  for (d = dn; d <= dx; d++, dp_v++) {
	    beta[cm->M][j][d] = FLogsum(beta[cm->M][j][d], (beta[v][jp_v+sdr][dp_v+sd] + cm->endsc[v]));
	  }
	  break;
	}
      }
    }
  } /* end loop over decks v. */

  /* Deal with last step needed for local alignment 
   * w.r.t. ends: left-emitting, EL->EL transitions. (EL = deck at M.)
   */
  if (cm->flags & CMH_LOCAL_END) {
    for (j = L; j > 0; j--) { /* careful w/ boundary here */
      for (d = j-1; d >= 0; d--) /* careful w/ boundary here */
	beta[cm->M][j][d] = FLogsum(beta[cm->M][j][d], (beta[cm->M][j][d+1] + cm->el_selfsc));
    }
  }

  if(do_check && (!(cm->flags & CMH_LOCAL_END))) {
    /* Local ends make the following test invalid because it is not true that
     * exactly 1 state in each node's split set must be visited in each parse. 
     *    
     * Determine P(S|M) / P(S|R) (probability of the sequence given the model) 
     * using both the Outside (beta) and Inside (alpha) matrices,
     * and ensure they're consistent with P(S|M) / P(S|R) from the Inside calculation.
     * For all v in each split set: Sum_v [ Sum_j,(d<=j) ( alpha[v][j][d] * beta[v][j][d] ) ]
     *                                                    = P(S|M) / P(S|R)
     */
    
    for(n = 0; n < cm->nodes; n++) {
      sc = IMPOSSIBLE;
      num_split_states = SplitStatesInNode(cm->ndtype[n]);
      for(v = cm->nodemap[n]; v < cm->nodemap[n] + num_split_states; v++) { 
	for (j = jmin[v]; j <= jmax[v]; j++) {
	  jp_v = j - jmin[v];
	  for (d = hdmin[v][jp_v]; d <= hdmax[v][jp_v]; d++) {
	    dp_v = d - hdmin[v][jp_v];  /* d index for state v in alpha w/mem eff bands */
	    sc = FLogsum(sc, (alpha[v][jp_v][dp_v] + beta[v][jp_v][dp_v]));
	    /*printf("node %d | adding alpha beta: v: %d | jp_v: %d | dp_v: %d| j: %d | d: %d\n", n, v, jp_v, dp_v, j, d);
	      printf("\talpha: %f | beta: %f\n", alpha[v][jp_v][dp_v], beta[v][jp_v][dp_v]);*/
	  }
	}
      }
      /*printf("checking node: %d | sc: %.6f\n", n, sc);*/
      diff = sc - alpha[0][jp_0][Lp_0];
      if(diff > 0.01 || diff < -0.01) { 
	fail_flag = TRUE;
	printf("ERROR: node %d P(S|M): %.5f inconsistent with Inside P(S|M): %.5f (diff: %.5f)\n", 
	       n, sc, alpha[0][jp_0][Lp_0], diff);
      }
    }
  }

  /* If not in local mode, we can calculate P(S|M) / P(S|R) given only the 
   * beta matrix as follows:
   * 
   * IF local ends are off, we know each parse MUST visit each END_E state,
   * we pick final END_E state state cm->M-1 (though any END_E could be used here):
   *
   * Sum_j=0 to W (alpha[M-1][j][0] * beta[M-1][j][0]) = P(S|M) / P(S|R)
   *
   * Note: alpha[M-1][j][0] = 0.0 for all j 
   *       because all parse subtrees rooted at an END_E must have d=0, (2^0 = 1.0)
   * therefore: 
   * Sum_j=0 to W (beta[M-1][j][0]) = P(S|M) / P(S|R)
   * 
   * *** If local ends are on, each parse MUST visit either each END_E state with d=0
   * or the EL state but d can vary, so we can't use this test (believe me I tried
   * to get a similar test working, but I'm convinced you need alpha to get P(S|M)
   * in local mode).
   */
  if(!(cm->flags & CMH_LOCAL_END)) { 
    sc = IMPOSSIBLE;
    v = cm->M-1;
    for (j = jmin[v]; j <= jmax[v]; j++) {
      jp_v = j - jmin[v];
      assert(hdmin[v][jp_v] == 0);
      sc = FLogsum(sc, (beta[v][jp_v][0]));
      /* printf("\talpha[%3d][%3d][%3d]: %5.2f | beta[%3d][%3d][%3d]: %5.2f\n", (cm->M-1), (j), 0, alpha[(cm->M-1)][j][0], (cm->M-1), (j), 0, beta[(cm->M-1)][j][0]);*/
    }
  }
  else { /* return_sc = P(S|M) / P(S|R) from Inside() */
    sc = alpha[0][jp_0][Lp_0];
  }

  if(fail_flag) ESL_FAIL(eslFAIL, errbuf, "Not all nodes passed posterior check.");

#if eslDEBUGLEVEL >= 2
  FILE *fp1; fp1 = fopen("tmp.std_ohbmx", "w");   cm_hb_mx_Dump(fp1, mx); fclose(fp1);
#endif


  if(!(cm->flags & CMH_LOCAL_END)) ESL_DPRINTF1(("\tcm_OutsideAlignHB() sc : %f\n", sc));
  else                             ESL_DPRINTF1(("\tcm_OutsideAlignHB() sc : %f (LOCAL mode; sc is from Inside)\n", sc));

  if (ret_sc != NULL) *ret_sc = sc;
  return eslOK;
}  

/* Function: cm_Posterior() 
 * Date:     EPN, Mon Nov 19 09:02:12 2007
 * Note:     based on Ian Holmes' P7EmitterPosterior() from HMMER's 2.x postprob.c
 *           Renamed from CMPosterior() [EPN, Wed Sep 14 06:15:22 2011].
 *
 * Purpose: Combines non-banded Inside and Outside matrices into a
 *           posterior probability matrix. The value in post[v][j][d]
 *           is the log of the posterior probability of a parse
 *           subtree rooted at v emitting the subsequence i..j
 *           (i=j-d+1).  The caller must provide a <post> float
 *           matrix, but this matrix may be the same matrix as that
 *           provided as Outside <out_mx>, (overwriting it will not
 *           compromise the algorithm). Posteriors are calculated
 *           for the full sequence 1..L.
 *
 *           
 * Args:     cm         - the model
 *           errbuf     - char buffer for reporting errors
 *           L          - length of the dsq to align
 *           size_limit - max number of Mb for DP matrix
 *           ins_mx     - pre-calculated Inside matrix 
 *           out_mx     - pre-calculated Outside matrix
 *           post_mx    - pre-allocated matrix for Posteriors 
 *
 * Returns:  <eslOK>     on success.
 * Throws:   <eslERANGE> if required DP matrix size exceeds <size_limit>, in 
 *                       this case, post_mx is not filled.
 */
int
cm_Posterior(CM_t *cm, char *errbuf, int L, float size_limit, CM_MX *ins_mx, CM_MX *out_mx, CM_MX *post_mx)
{
  int   status;
  int   v, j, d; /* state, position, subseq length */
  int   vmax;    /* cm->M if local ends on, else cm->M-1 */
  float sc;      /* optimal score, from Inside matrix */
  
  /* the DP matrices */
  float ***alpha = ins_mx->dp; /* pointer to the alpha DP matrix */
  float ***beta  = out_mx->dp; /* pointer to the beta DP matrix */
  float ***post  = post_mx->dp; /* pointer to the post DP matrix */

  /* grow our post matrix, but only if isn't also our out_mx in which
   * case we know we're already big enought (also in that case we
   * don't want to call GrowTo b/c it can potentially free the DP
   * matrix memory and reallocate it, which would be bad b/c we 
   * need the out_mx!) 
   */
  if(post_mx != out_mx) { 
    if((status = cm_mx_GrowTo(cm, post_mx, errbuf, L, size_limit)) != eslOK) return status;
  }

  sc = ins_mx->dp[0][L][L];

  /* If local ends are on, start with the EL state (cm->M), otherwise
   * its not a valid deck. 
   */
  vmax = (cm->flags & CMH_LOCAL_END) ? cm->M : cm->M-1;
  for (v = vmax; v >= 0; v--) {
    for (j = 0; j <= L; j++) {
      for (d = 0; d <= j; d++) {
	post[v][j][d] = alpha[v][j][d] + beta[v][j][d] - sc;
      }
    }
  }

#if eslDEBUGLEVEL >= 2
  FILE *fp1; fp1 = fopen("tmp.std_pmx", "w");   cm_mx_Dump(fp1, post_mx); fclose(fp1);
#endif

  return eslOK;
}

/* Function: cm_PosteriorHB()
 * Date:     EPN 05.27.06 
 * Note:     based on Ian Holmes' P7EmitterPosterior() from HMMER's 2.x postprob.c
 *           Renamed from CMPosteriorHB() [EPN, Wed Sep 14 06:14:48 2011].
 *
 * Purpose: Combines HMM banded Inside and Outside matrices into a
 *           posterior probability matrix. Any cells outside of HMM
 *           bands do not exist in memory. The value in
 *           post[v][jp_v][dp_v] is the log of the posterior
 *           probability of a parse subtree rooted at v emitting the
 *           subsequence i..j (i=j-d+1). Where j = jp_v + jmin[v], and
 *           d = dp_v + hdmin[v][jp_v]. The caller must provide a
 *           <post> CM_HB_MX matrix, but this matrix may be the same
 *           matrix as that provided as Outside <out_mx>, (overwriting
 *           it will not compromise the algorithm). Posteriors are
 *           calculated for the full sequence 1..L.
 *           
 * Args:     cm         - the model
 *           errbuf     - char buffer for reporting errors
 *           L          - length of the dsq to align
 *           size_limit - max number of Mb for DP matrix, if matrix is bigger return eslERANGE 
 *           ins_mx     - pre-calculated Inside matrix 
 *           out_mx     - pre-calculated Outside matrix
 *           post_mx    - pre-allocated matrix for Posteriors 
 *
 * Returns:  <eslOK>     on success.
 * Throws:   <eslERANGE> if required DP matrix size exceeds <size_limit>
 *           <eslEINVAL> if the full sequence is not within the bands for state 0
 *           In either case the post_mx is not filled
 */
int
cm_PosteriorHB(CM_t *cm, char *errbuf, int L, float size_limit, CM_HB_MX *ins_mx, CM_HB_MX *out_mx, CM_HB_MX *post_mx)
{
  int      status;
  int      v, j, d; /* state, position, position, subseq length */
  float    sc;      /* total score, the log probability of the current seq  */
  int      jp_v;    /* j index for state v in alpha/beta with HMM bands */
  int      dp_v;    /* d index for state v in alpha/beta with HMM bands */
  int      jp_0;        /* L offset in ROOT_S's (v==0) j band */
  int      Lp_0;        /* L offset in ROOT_S's (v==0) d band */

  /* the DP matrices */
  float ***alpha = ins_mx->dp; /* pointer to the alpha DP matrix */
  float ***beta  = out_mx->dp; /* pointer to the beta DP matrix */
  float ***post  = post_mx->dp; /* pointer to the post DP matrix */

  /* ptrs to cp9b info, for convenience */
  int     *jmin  = cm->cp9b->jmin;  
  int     *jmax  = cm->cp9b->jmax;
  int    **hdmin = cm->cp9b->hdmin;
  int    **hdmax = cm->cp9b->hdmax;

  /* ensure a full alignment to ROOT_S (v==0) is allowed by the bands */
  if (cm->cp9b->jmin[0] > L || cm->cp9b->jmax[0] < L)
    ESL_FAIL(eslEINVAL, errbuf, "cm_CYKInsideAlignHB(): L (%d) is outside ROOT_S's j band (%d..%d)\n", L, cm->cp9b->jmin[0], cm->cp9b->jmax[0]);
  jp_0 = L - jmin[0];
  if (cm->cp9b->hdmin[0][jp_0] > L || cm->cp9b->hdmax[0][jp_0] < L) 
    ESL_FAIL(eslEINVAL, errbuf, "cm_CYKInsideAlignHB(): L (%d) is outside ROOT_S's d band (%d..%d)\n", L, cm->cp9b->hdmin[0][jp_0], cm->cp9b->hdmax[0][jp_0]);
  Lp_0 = L - hdmin[0][jp_0];

  sc = alpha[0][jp_0][Lp_0];

  /* grow our post matrix, but only if isn't also our out_mx in which
   * case we know we're already big enought (also in that case we
   * don't want to call GrowTo b/c it can potentially free the DP
   * matrix memory and reallocate it, which would be bad b/c we 
   * need the out_mx!) 
   */
  if(post_mx != out_mx) { 
    if((status = cm_hb_mx_GrowTo(cm, post_mx, errbuf, cm->cp9b, L, size_limit)) != eslOK) return status; 
  }

  /* If local ends are on, start with the EL state (cm->M), otherwise
   * M deck is not valid. Note: there are no bands on the EL state 
   */
  if (cm->flags & CMH_LOCAL_END) { 
    for(j = 0; j <= L; j++) {
      for (d = 0; d <= j; d++) { 
	post[cm->M][j][d] = alpha[cm->M][j][d] + beta[cm->M][j][d] - sc;
      }
    }
  }
  
  for (v = (cm->M-1); v >= 0; v--) {
    for (j = jmin[v]; j <= jmax[v]; j++) {
      ESL_DASSERT1((j >= 0 && j <= L));
      jp_v = j - jmin[v];
      for (d = hdmin[v][jp_v]; d <= hdmax[v][jp_v]; d++) {
	dp_v = d - hdmin[v][jp_v];
	post[v][jp_v][dp_v] = alpha[v][jp_v][dp_v] + beta[v][jp_v][dp_v] - sc;
	/*printf("v: %3d | jp_v: %3d | dp_v: %3d | alpha: %5.2f | beta: %5.2f\n", v, jp_v, dp_v, alpha[v][jp_v][dp_v], beta[v][jp_v][dp_v]);*/
      }  
    }
  }
  return eslOK;
}

/* Function: cm_EmitterPosterior()
 * Date:     EPN, Fri Sep 30 13:53:57 2011
 *
 * Purpose: Given a posterior probability cube, where the value in
 *           post[v][j][d] is the log of the posterior probability of
 *           a parse subtree rooted at v emitting the subsequence i..j
 *           (i=j-d+1), fill a CM_EMIT_MX <emit_mx> with two 2-dimensional
 *           matrices with values:
 *
 *           emit_mx->l_pp[v][i]: log of the posterior probability that
 *           state v emitted residue i leftwise either at (if a match
 *           state) or *after* (if an insert state) the left consensus
 *           position modeled by state v's node.
 *
 *           emit_mx->r_pp[v][i]: log of the posterior probability that
 *           state v emitted residue i rightwise either at (if a match
 *           state) or *before* (if an insert state) the right
 *           consensus position modeled by state v's node.
 *
 *           l_pp[v] is NULL for states that do not emit leftwise 
 *           r_pp[v] is NULL for states that do not emit rightwise
 *
 *          This is done in 3 steps:
 *          1. Fill l_pp[v][i] and r_pp[v][i] with the posterior
 *             probability that state v emitted residue i either
 *             leftwise (l_pp) or rightwise (r_pp).
 *
 *          2. Normalize l_pp and r_pp so that probability that
 *             each residue was emitted by any state is exactly
 *             1.0.
 *
 *          3. Combine l_pp values for MATP_MP (v) and MATP_ML (y=v+1)
 *             states in the same node so they give the value defined
 *             above (i.e. l_pp[v] == l_pp[y] = the PP that either v
 *             or y emitted residue i) instead of l_pp[v] = PP that v
 *             emitted i, and l_pp[y] = PP that y emitted i.  And
 *             combine r_pp values for MATP_MP (v) and MATP_MR (y=v+2)
 *             states in an analogous way.
 *             
 *          If <do_check> we check to make sure the summed probability
 *          of any residue is > 0.98 and < 1.02 prior the step 2
 *          normalization, and throw eslFAIL if not. 
 *          
 *          Note: A failure of this test does not necessarily mean a
 *          bug in the code, because this check is known to fail for
 *          some cases with parsetrees that contain inserts of 100s of
 *          residues from the same IL or IR state (that utilize 100s
 *          of IL->IL or IR->IR self transitions). These cases were
 *          looked at in detail to determine if they were due to a bug
 *          in the DP code. This was logged in
 *          ~nawrockie/notebook/8_1016_inf-1rc3_bug_alignment/00LOG.
 *          The conclusion was that the failure of the posterior check
 *          is due completely to lack of precision in the float scores
 *          (not just in the logsum look-up table but also with using
 *          real log() and exp() calls). If this function returns an
 *          error, please check to see if the parsetree has a large
 *          insertion in it, if so you can expect probabilities up to
 *          1.03 due solely to this precision issue. See the notebook
 *          00LOG for more, included a check I performed to change the
 *          relevant IL->IL transition probability by very small
 *          values (~0.0001) and you can observe the posteriors change
 *          dramatically which demonstrates that precision of floats
 *          is the culprit.  (EPN, Sun Oct 26 14:54:31 2008
 *          (originally added to cm_Posterior() function 'Purpose'
 *          function which no longer exists, having been replaced by
 *          this function.)
 *
 * 
 * Args:     cm         - the model
 *           errbuf     - for error messages
 *           L          - length of the sequence
 *           size_limit - max number of Mb for DP matrix, if matrix is bigger return eslERANGE 
 *           post       - pre-filled posterior cube
 *           emit_mx     - pre-allocated emit matrix, grown and filled-in here
 *           do_check   - if TRUE, return eslEFAIL if summed prob of any residue 
 *                        (before normalization) is < 0.98 or > 1.02.
 * 
 * Returns:  <eslOK>     on success.
 * Throws:   <eslERANGE> if required DP matrix size exceeds <size_limit>
 *           <eslFAIL>   if (do_check) and any residue check fails
 *           <eslEMEM>   if we run out of memory. 
 *           If !eslOK the l_pp and r_pp values are invalid.
 */
int 
cm_EmitterPosterior(CM_t *cm, char *errbuf, int L, float size_limit, CM_MX *post, CM_EMIT_MX *emit_mx, int do_check)
{
  int    status;
  int    v, j, d; /* state, position, subseq length */
  int    i;       /* sequence position */
  int    sd;      /* StateDelta(v) */
  
  /* grow the emit matrices based on the current sequence */
  if((status = cm_emit_mx_GrowTo(cm, emit_mx, errbuf, L, size_limit)) != eslOK) return status;

  /* initialize all cells of the emit matrices to IMPOSSIBLE */
  esl_vec_FSet(emit_mx->l_pp_mem, emit_mx->l_ncells_valid, IMPOSSIBLE);
  esl_vec_FSet(emit_mx->r_pp_mem, emit_mx->r_ncells_valid, IMPOSSIBLE);

  /* Step 1. Fill l_pp[v][i] and r_pp[v][i] with the posterior
   *         probability that state v emitted residue i either
   *         leftwise (l_pp) or rightwise (r_pp).
   */
  for(v = 0; v < cm->M; v++) { 
    sd = StateDelta(cm->sttype[v]);
    if(cm->sttype[v] == MP_st || cm->sttype[v] == ML_st || cm->sttype[v] == IL_st) {
      for(j = 1; j <= L; j++) { 
	i = j-sd+1;
	for(d = sd; d <= j; d++, i--) { 
	  emit_mx->l_pp[v][i] = FLogsum(emit_mx->l_pp[v][i], post->dp[v][j][d]);
	}
      }
    }
    if(cm->sttype[v] == MP_st || cm->sttype[v] == MR_st || cm->sttype[v] == IR_st) {
      for(j = 1; j <= L; j++) { 
	sd = StateDelta(cm->sttype[v]);
	for(d = sd; d <= j; d++) { 
	  emit_mx->r_pp[v][j] = FLogsum(emit_mx->r_pp[v][j], post->dp[v][j][d]);
	}
      }
    }
  }
  /* factor in contribution of local ends, the EL state may have emitted this residue. */
  if (cm->flags & CMH_LOCAL_END) {
    for (j = 1; j <= L; j++) { 
      i = j;
      for (d = 1; d <= j; d++, i--) { /* note: d >= 1, b/c EL emits 1 residue */
	emit_mx->l_pp[cm->M][i] = FLogsum(emit_mx->l_pp[cm->M][i], post->dp[cm->M][j][d]);
      }
    }
  }

#if eslDEBUGLEVEL >= 2
  FILE *fp1; fp1 = fopen("tmp.std_unnorm_emitmx",  "w"); cm_emit_mx_Dump(fp1, cm, emit_mx); fclose(fp1);
#endif

  /* Step 2. Normalize l_pp and r_pp so that probability that
   *         each residue was emitted by any state is exactly
   *         1.0.
   */
  esl_vec_FSet(emit_mx->sum, (L+1), IMPOSSIBLE);
  for(v = 0; v <= cm->M; v++) { 
    if(emit_mx->l_pp[v] != NULL) {
      for(i = 1; i <= L; i++) { 
	emit_mx->sum[i] = FLogsum(emit_mx->sum[i], emit_mx->l_pp[v][i]);
      }
    }
    if(emit_mx->r_pp[v] != NULL) {
      for(j = 1; j <= L; j++) { 
	emit_mx->sum[j] = FLogsum(emit_mx->sum[j], emit_mx->r_pp[v][j]);
      }
    }
  }
  /* perform the check, if nec */
  if(do_check) { 
    for(i = 1; i <= L; i++) { 
      if((sreEXP2(emit_mx->sum[i]) < 0.98) || (sreEXP2(emit_mx->sum[i]) > 1.02)) { 
	ESL_FAIL(eslFAIL, errbuf, "residue %d has summed prob of %5.4f (2^%5.4f).\nMay not be a DP coding bug, see 'Note:' on precision in cm_EmitterPosterior().\n", i, (sreEXP2(emit_mx->sum[i])), emit_mx->sum[i]);
      }
      printf("i: %d | total: %10.4f\n", i, (sreEXP2(emit_mx->sum[i])));
    }
    ESL_DPRINTF1(("cm_EmitterPosterior() check passed, all residues have summed probability of emission of between 0.98 and 1.02.\n"));
  }  

  /* normalize, using the sum vector */
  for(v = 0; v <= cm->M; v++) { 
    if(emit_mx->l_pp[v] != NULL) {
      for(i = 1; i <= L; i++) { 
	emit_mx->l_pp[v][i] -= emit_mx->sum[i];
      }
    }
    if(emit_mx->r_pp[v] != NULL) {
      for(j = 1; j <= L; j++) { 
	emit_mx->r_pp[v][j] -= emit_mx->sum[j];
      }
    }
  }

  /* Step 3. Combine l_pp values for MATP_MP (v) and MATP_ML (y=v+1)
   *         states in the same node so they give the value defined
   *         above (i.e. l_pp[v] == l_pp[y] = the PP that either v or
   *         y emitted residue i) instead of l_pp[v] = PP that v
   *         emitted i, and l_pp[y] = PP that y emitted i.  And
   *         combine r_pp values for MATP_MP (v) and MATP_MR (y=v+2)
   *         states in an analogous way.
   */
  for(v = 0; v <= cm->M; v++) { 
    if(cm->sttype[v] == MP_st) { 
      for(i = 1; i <= L; i++) { 
	emit_mx->l_pp[v][i]   = FLogsum(emit_mx->l_pp[v][i], emit_mx->l_pp[v+1][i]); 
	emit_mx->l_pp[v+1][i] = emit_mx->l_pp[v][i];
      }
      for(j = 1; j <= L; j++) { 
	emit_mx->r_pp[v][j]   = FLogsum(emit_mx->r_pp[v][j], emit_mx->r_pp[v+2][j]); 
	emit_mx->r_pp[v+2][j] = emit_mx->r_pp[v][j];
      }
    }
  }

#if eslDEBUGLEVEL >= 2
  FILE *fp2; fp2 = fopen("tmp.std_emitmx",  "w"); cm_emit_mx_Dump(fp2, cm, emit_mx); fclose(fp2);
#endif

  return eslOK;
}


/* Function: cm_EmitterPosteriorHB()
 * Date:     EPN, Thu Oct  6 06:59:53 2011
 *
 * Purpose: Same as cm_EmitterPosterior() except HMM banded matrices
 *          are used. The main difference is that we have to be careful
 *          to stay within the bands because matrix cells outside 
 *          the bands do not exist (are not allocated). This requires
 *          keeping careful track of our offsets between the sequence
 *          position index and the corresponding indices in the matrix.
 * 
 * Args:     cm         - the model
 *           errbuf     - for error messages
 *           L          - length of the sequence
 *           size_limit - max number of Mb for DP matrix, if matrix is bigger return eslERANGE 
 *           post       - pre-filled posterior cube
 *           emit_mx     - pre-allocated emit matrix, grown and filled-in here
 *           do_check   - if TRUE, return eslEFAIL if summed prob of any residue 
 *                        (before normalization) is < 0.98 or > 1.02.
 * 
 * Returns:  <eslOK>     on success.
 * Throws:   <eslERANGE> if required DP matrix size exceeds <size_limit>
 *           <eslFAIL>   if (do_check) and any residue check fails
 *           <eslEMEM>   if we run out of memory. 
 *           If !eslOK the l_pp and r_pp values are invalid.
 */
int 
cm_EmitterPosteriorHB(CM_t *cm, char *errbuf, int L, float size_limit, CM_HB_MX *post, CM_HB_EMIT_MX *emit_mx, int do_check)
{
  int    status;
  int    v, j, d; /* state, position, subseq length */
  int    i;       /* sequence position */
  int    ip_v;    /* offset i in banded matrix */
  int    ip_v2;   /* another offset i in banded matrix */
  int    jp_v;    /* offset j in banded matrix */
  int    jp_v2;   /* another offset j in banded matrix */
  int    dp_v;    /* offset d in banded matrix */
  int    in, ix;  /* temp min/max i */
  int    jn, jx;  /* temp min/max j */

  /* ptrs to band info, for convenience */
  int     *imin  = cm->cp9b->imin;  
  int     *imax  = cm->cp9b->imax;
  int     *jmin  = cm->cp9b->jmin;  
  int     *jmax  = cm->cp9b->jmax;
  int    **hdmin = cm->cp9b->hdmin;
  int    **hdmax = cm->cp9b->hdmax;
  
  /* grow the emit matrices based on the current sequence */
  if((status = cm_hb_emit_mx_GrowTo(cm, emit_mx, errbuf, cm->cp9b, L, size_limit)) != eslOK) return status;

  /* initialize all cells of the emit matrices to IMPOSSIBLE */
  esl_vec_FSet(emit_mx->l_pp_mem, emit_mx->l_ncells_valid, IMPOSSIBLE);
  esl_vec_FSet(emit_mx->r_pp_mem, emit_mx->r_ncells_valid, IMPOSSIBLE);

  /* Step 1. Fill l_pp[v][i] and r_pp[v][i] with the posterior
   *         probability that state v emitted residue i either
   *         leftwise (l_pp) or rightwise (r_pp).
   */
  for(v = 0; v < cm->M; v++) { 
    if(cm->sttype[v] == MP_st || cm->sttype[v] == ML_st || cm->sttype[v] == IL_st) {
      for(j = jmin[v]; j <= jmax[v]; j++) { 
	jp_v = j - jmin[v];
	for(d = hdmin[v][jp_v]; d <= hdmax[v][jp_v]; d++) { 
	  dp_v = d-hdmin[v][jp_v];
	  i    = j-d+1;
	  assert(i >= imin[v] && i <= imax[v]);
	  ip_v = i - imin[v];
	  emit_mx->l_pp[v][ip_v] = FLogsum(emit_mx->l_pp[v][ip_v], post->dp[v][jp_v][dp_v]);
	}
      }
    }
    if(cm->sttype[v] == MP_st || cm->sttype[v] == MR_st || cm->sttype[v] == IR_st) {
      for(j = jmin[v]; j <= jmax[v]; j++) { 
	jp_v = j - jmin[v];
	for(d = hdmin[v][jp_v]; d <= hdmax[v][jp_v]; d++) { 
	  dp_v = d-hdmin[v][jp_v];
	  emit_mx->r_pp[v][jp_v] = FLogsum(emit_mx->r_pp[v][jp_v], post->dp[v][jp_v][dp_v]);
	}
      }
    }
  }
  /* factor in contribution of local ends, the EL state may have emitted this residue. 
   * Note, the M deck is non-banded 
   */
  if (cm->flags & CMH_LOCAL_END) {
    for (j = 1; j <= L; j++) { 
      i = j;
      for (d = 1; d <= j; d++, i--) { /* note: d >= 1, b/c EL emits 1 residue */
	emit_mx->l_pp[cm->M][i] = FLogsum(emit_mx->l_pp[cm->M][i], post->dp[cm->M][j][d]);
      }
    }
  }

#if eslDEBUGLEVEL >= 2
  FILE *fp1; fp1 = fopen("tmp.std_unnorm_hbemitmx",  "w"); cm_hb_emit_mx_Dump(fp1, cm, emit_mx); fclose(fp1);
#endif

  /* Step 2. Normalize l_pp and r_pp so that probability that
   *         each residue was emitted by any state is exactly
   *         1.0.
   */
  esl_vec_FSet(emit_mx->sum, (L+1), IMPOSSIBLE);
  for(v = 0; v < cm->M; v++) { /* we'll handle EL special */
    if(emit_mx->l_pp[v] != NULL) {
      for(i = imin[v]; i <= imax[v]; i++) { 
	ip_v = i - imin[v];
	emit_mx->sum[i] = FLogsum(emit_mx->sum[i], emit_mx->l_pp[v][ip_v]);
      }
    }
    if(emit_mx->r_pp[v] != NULL) {
      for(j = jmin[v]; j <= jmax[v]; j++) { 
	jp_v = j - jmin[v];
	emit_mx->sum[j] = FLogsum(emit_mx->sum[j], emit_mx->r_pp[v][jp_v]);
      }
    }
  }
  /* Handle EL deck, remember it is non-banded */
  if(emit_mx->l_pp[cm->M] != NULL) { 
    for(i = 1; i <= L; i++) { 
      emit_mx->sum[i] = FLogsum(emit_mx->sum[i], emit_mx->l_pp[v][i]);
    }
  }
  
  /* perform the check, if nec */
  if(do_check) { 
    for(i = 1; i <= L; i++) { 
      if((sreEXP2(emit_mx->sum[i]) < 0.98) || (sreEXP2(emit_mx->sum[i]) > 1.02)) { 
	ESL_FAIL(eslFAIL, errbuf, "residue %d has summed prob of %5.4f (2^%5.4f).\nMay not be a DP coding bug, see 'Note:' on precision in cm_EmitterPosterior().\n", i, (sreEXP2(emit_mx->sum[i])), emit_mx->sum[i]);
      }
      printf("HB i: %d | total: %10.4f\n", i, (sreEXP2(emit_mx->sum[i])));
    }
    ESL_DPRINTF1(("cm_EmitterPosteriorHB() check passed, all residues have summed probability of emission of between 0.98 and 1.02.\n"));
  }  

  /* normalize, using the sum vector */
  for(v = 0; v < cm->M; v++) { 
    if(emit_mx->l_pp[v] != NULL) {
      for(i = imin[v]; i <= imax[v]; i++) { 
	ip_v = i - imin[v];
	emit_mx->l_pp[v][ip_v] -= emit_mx->sum[i];
      }
    }
    if(emit_mx->r_pp[v] != NULL) {
      for(j = jmin[v]; j <= jmax[v]; j++) { 
	jp_v = j - jmin[v];
	emit_mx->r_pp[v][jp_v] -= emit_mx->sum[j];
      }
    }
  }
  /* Handle EL deck, remember it is non-banded */
  if(emit_mx->l_pp[cm->M] != NULL) { 
    for(i = 1; i <= L; i++) { 
      emit_mx->l_pp[cm->M][i] -= emit_mx->sum[i];
    }
  }

  /* Step 3. Combine l_pp values for MATP_MP (v) and MATP_ML (y=v+1)
   *         states in the same node so they give the value defined
   *         above (i.e. l_pp[v] == l_pp[y] = the PP that either v or
   *         y emitted residue i) instead of l_pp[v] = PP that v
   *         emitted i, and l_pp[y] = PP that y emitted i.  And
   *         combine r_pp values for MATP_MP (v) and MATP_MR (y=v+2)
   *         states in an analogous way.
   */
  for(v = 0; v <= cm->M; v++) { 
    if(cm->sttype[v] == MP_st) { 
      /* we only change l_pp[v][i] and l_pp[v+1][i] if i is within both
       * state v and v+1's i band.
       */
      if(imax[v] >= 1 && imax[v+1] >= 1) { 
	in = ESL_MAX(imin[v], imin[v+1]); 
	ix = ESL_MIN(imax[v], imax[v+1]);
	for(i = in; i <= ix; i++) { 
	  ip_v  = i - imin[v];
	  ip_v2 = i - imin[v+1];
	  emit_mx->l_pp[v][ip_v]    = FLogsum(emit_mx->l_pp[v][ip_v], emit_mx->l_pp[v+1][ip_v2]); 
	  emit_mx->l_pp[v+1][ip_v2] = emit_mx->l_pp[v][ip_v];
	}
      }
      /* we only change r_pp[v][j] and r_pp[v+2][j] if j is within both
       * state v and v+2's j band.
       */
      if(jmax[v] >= 1 && jmax[v+2] >= 1) { 
	jn = ESL_MAX(jmin[v], jmin[v+2]); 
	jx = ESL_MIN(jmax[v], jmax[v+2]);
	for(j = jn; j <= jx; j++) { 
	  jp_v  = j - jmin[v];
	  jp_v2 = j - jmin[v+2];
	  emit_mx->r_pp[v][jp_v]    = FLogsum(emit_mx->r_pp[v][jp_v], emit_mx->r_pp[v+2][jp_v2]); 
	  emit_mx->r_pp[v+2][jp_v2] = emit_mx->r_pp[v][jp_v];
	}
      }
    }
  }

#if eslDEBUGLEVEL >= 2
  FILE *fp2; fp2 = fopen("tmp.std_hbemitmx",  "w"); cm_hb_emit_mx_Dump(fp2, cm, emit_mx); fclose(fp2);
#endif

  return eslOK;
}

/* Function: cm_PostCode()
 * Date:     EPN 05.25.06 based on SRE's Postcode() 
 *           from HMMER's postprob.c
 *
 * Purpose: Given a parse tree and a filled emit matrix calculate two
 *           strings that represents the confidence values on each
 *           aligned residue in the sequence.
 *           
 *           The emit_mx values are:
 *           l_pp[v][i]: log of the posterior probability that state v emitted
 *                       residue i leftwise either at (if a match state) or
 *                       *after* (if an insert state) the left consensus
 *                       position modeled by state v's node.
 *
 *           r_pp[v][i]: log of the posterior probability that state v emitted
 *                       residue i rightwise either at (if a match state) or
 *                       *before* (if an insert state) the right consensus
 *                       position modeled by state v's node.
 *
 *           l_pp[v] is NULL for states that do not emit leftwise  (B,S,D,E,IR,MR)
 *           r_pp[v] is NULL for states that do not emit rightwise (B,S,D,E,IL,ML)
 *
 *           The PP string is 0..L-1  (L = len of target seq),
 *           so its in the coordinate system of the sequence string;
 *           off by one from dsq.
 *           
 *           Values are 0,1,2,3,4,5,6,7,8,9,*:
 *           '0' = [0.00-0.05)
 *           '1' = [0.05-0.15)
 *           '2' = [0.15-0.25)
 *           '3' = [0.25-0.35)
 *           '4' = [0.35-0.45)
 *           '5' = [0.45-0.55)
 *           '6' = [0.55-0.65)
 *           '7' = [0.65-0.75)
 *           '8' = [0.75-0.85)
 *           '9' = [0.85-0.95)
 *           '*' = [0.95-1.00)
 *
 *           cm_PostCodeHB() is nearly the same function with the
 *           difference that HMM bands were used for the alignment,
 *           so we have to deal with offset issues.
 *
 *           Renamed from CMPostCode() [EPN, Wed Sep 14 06:20:35 2011].
 *
 * Args:     cm         - the model 
 *           errbuf     - char buffer for reporting errors
 *           dsq        - the digitized sequence [1..L]   
 *           L          - length of the dsq to align
 *           emit_mx    - the pre-filled emit matrix, must be non-NULL if do_optacc
 *           tr         - the parstree with the emissions we're setting PPs for
 *           ret_ppstr  - RETURN: a string of the PP code values (0..L-1) 
 *           ret_avgp   - RETURN: the average PP of all aligned residues
 *
 * Returns:  <eslOK>     on success.
 * Throws:   <eslEINVAL> if a posterior probability is > 1.01 or less than -0.01. 
 */
char
Fscore2postcode(float sc)
{
  float p = FScore2Prob(sc, 1.);
  return (p + 0.05 >= 1.0) ? '*' :  (char) ((p + 0.05) * 10.0) + '0';
}

/* Function: FScore2Prob()
 * 
 * Purpose:  Convert a float log_2 odds score back to a probability;
 *           needs the null model probability, if any, to do the conversion.
 */
float 
FScore2Prob(float sc, float null)
{
  /*printf("in FScore2Prob: %10.2f sreEXP2: %10.2f\n", sc, (sreEXP2(sc)));*/
  if (!(NOT_IMPOSSIBLE(sc))) return 0.;
  else                       return (null * sreEXP2(sc));
}

int
cm_PostCode(CM_t *cm, char *errbuf, int L, CM_EMIT_MX *emit_mx, Parsetree_t *tr, char **ret_ppstr, float *ret_avgp)
{
  int   status;
  int   x, v, i, j, r; /* counters */
  char *ppstr;       /* the PP string, created here */
  float p;           /* a probability */
  float sum_logp;    /* log of summed probability of all residues emitted thus far */

  ESL_ALLOC(ppstr, (L+1) * sizeof(char)); 
  sum_logp = IMPOSSIBLE;

  /* go through each node of the parsetree and determine post code for emissions */
  for (x = 0; x < tr->n; x++)
    {
      v = tr->state[x];
      i = tr->emitl[x];
      j = tr->emitr[x];

      /* Only P, L, R, and EL states have emissions. */
      if(cm->sttype[v] == EL_st) { /* EL state, we have to handle this guy special */
	for(r = i; r <= j; r++) { /* we have to annotate from residues i..j */
	  ppstr[r-1] = Fscore2postcode(emit_mx->l_pp[v][r]);
	  sum_logp   = FLogsum(sum_logp, emit_mx->l_pp[v][r]);
	  /* make sure we've got a valid probability */
	  p = FScore2Prob(emit_mx->l_pp[v][r], 1.);
	  if(p >  1.01) ESL_FAIL(eslEINVAL, errbuf, "cm_PostCode(): probability for EL state v: %d residue r: %d > 1.00 (%.2f)", v, r, p);
	  if(p < -0.01) ESL_FAIL(eslEINVAL, errbuf, "cm_PostCode(): probability for EL state v: %d residue r: %d < 0.00 (%.2f)", v, r, p);
	}
      }
      if(cm->sttype[v] == MP_st || cm->sttype[v] == ML_st || cm->sttype[v] == IL_st) { 
	ppstr[i-1] = Fscore2postcode(emit_mx->l_pp[v][i]);
	sum_logp   = FLogsum(sum_logp, emit_mx->l_pp[v][i]);
	/* make sure we've got a valid probability */
	p = FScore2Prob(emit_mx->l_pp[v][i], 1.);
	if(p >  1.01) ESL_FAIL(eslEINVAL, errbuf, "cm_PostCode(): probability for left state v: %d residue i: %d > 1.00 (%.2f)", v, i, p);
	if(p < -0.01) ESL_FAIL(eslEINVAL, errbuf, "cm_PostCode(): probability for left state v: %d residue i: %d < 0.00 (%.2f)", v, i, p);
      }
      if(cm->sttype[v] == MP_st || cm->sttype[v] == MR_st || cm->sttype[v] == IR_st) { 
	ppstr[j-1] = Fscore2postcode(emit_mx->r_pp[v][j]);
	sum_logp   = FLogsum(sum_logp, emit_mx->r_pp[v][j]);
	/* make sure we've got a valid probability */
	p = FScore2Prob(emit_mx->r_pp[v][j], 1.);
	if(p >  1.01) ESL_FAIL(eslEINVAL, errbuf, "cm_PostCode(): probability for right state v: %d residue i: %d > 1.00 (%.2f)", v, j, p);
	if(p < -0.01) ESL_FAIL(eslEINVAL, errbuf, "cm_PostCode(): probability for right state v: %d residue i: %d < 0.00 (%.2f)", v, j, p);
      }
    }
  ppstr[L] = '\0';

  if(ret_ppstr != NULL) *ret_ppstr = ppstr; else free(ppstr);
  if(ret_avgp  != NULL) *ret_avgp  = sreEXP2(sum_logp) / (float) L;
  return eslOK;
  
 ERROR:
  ESL_FAIL(eslEMEM, errbuf, "cm_Postcode(): Memory allocation error.");
  return status; /* never reached */
}


int
cm_PostCodeHB(CM_t *cm, char *errbuf, int L, CM_HB_EMIT_MX *emit_mx, Parsetree_t *tr, char **ret_ppstr, float *ret_avgp)
{
  int   status;
  int   x, v, i, j, r; /* counters */
  char *ppstr;       /* the PP string, created here */
  float p;           /* a probability */
  float sum_logp;    /* log of summed probability of all residues emitted thus far */

  /* variables used for HMM bands */
  int ip_v, jp_v; /* i, j offset within bands */
  /* ptrs to cp9b info, for convenience */
  CP9Bands_t *cp9b = cm->cp9b;
  int     *imin  = cp9b->imin;  
  int     *imax  = cp9b->imax;  
  int     *jmin  = cp9b->jmin;  
  int     *jmax  = cp9b->jmax;  

  ESL_ALLOC(ppstr, (L+1) * sizeof(char)); 
  sum_logp = IMPOSSIBLE;

  /* go through each node of the parsetree and determine post code for emissions */
  for (x = 0; x < tr->n; x++)
    {
      v = tr->state[x];
      i = tr->emitl[x];
      j = tr->emitr[x];

      /* Only P, L, R, and EL states have emissions. */
      if(cm->sttype[v] == EL_st) { /* EL state, we have to handle this guy special */
	for(r = i; r <= j; r++) { /* we have to annotate from residues i..j */
	  /* remember the EL deck is non-banded */
	  ppstr[r-1] = Fscore2postcode(emit_mx->l_pp[v][r]);
	  sum_logp   = FLogsum(sum_logp, emit_mx->l_pp[v][r]);
	  /* make sure we've got a valid probability */
	  p = FScore2Prob(emit_mx->l_pp[v][r], 1.);
	  if(p >  1.01) ESL_FAIL(eslEINVAL, errbuf, "cm_PostCode(): probability for EL state v: %d residue r: %d > 1.00 (%.2f)", v, r, p);
	  if(p < -0.01) ESL_FAIL(eslEINVAL, errbuf, "cm_PostCode(): probability for EL state v: %d residue r: %d < 0.00 (%.2f)", v, r, p);
	}
      }
      if(cm->sttype[v] == MP_st || cm->sttype[v] == ML_st || cm->sttype[v] == IL_st) { 
	ip_v = i - imin[v];
	assert(i >= imin[v] && i <= imax[v]);
	ESL_DASSERT1((i >= imin[v] && i <= imax[v]));
	ppstr[i-1] = Fscore2postcode(emit_mx->l_pp[v][ip_v]);
	sum_logp   = FLogsum(sum_logp, emit_mx->l_pp[v][ip_v]);
	/* make sure we've got a valid probability */
	p = FScore2Prob(emit_mx->l_pp[v][ip_v], 1.);
	if(p >  1.01) ESL_FAIL(eslEINVAL, errbuf, "cm_PostCode(): probability for left state v: %d residue i: %d > 1.00 (%.2f)", v, i, p);
	if(p < -0.01) ESL_FAIL(eslEINVAL, errbuf, "cm_PostCode(): probability for left state v: %d residue i: %d < 0.00 (%.2f)", v, i, p);
      }
      if(cm->sttype[v] == MP_st || cm->sttype[v] == MR_st || cm->sttype[v] == IR_st) { 
	jp_v = j - jmin[v];
	assert(j >= jmin[v] && j <= jmax[v]);
	ESL_DASSERT1((j >= jmin[v] && j <= jmax[v]));
	ppstr[j-1] = Fscore2postcode(emit_mx->r_pp[v][jp_v]);
	sum_logp   = FLogsum(sum_logp, emit_mx->r_pp[v][jp_v]);
	/* make sure we've got a valid probability */
	p = FScore2Prob(emit_mx->r_pp[v][jp_v], 1.);
	if(p >  1.01) ESL_FAIL(eslEINVAL, errbuf, "cm_PostCode(): probability for right state v: %d residue i: %d > 1.00 (%.2f)", v, j, p);
	if(p < -0.01) ESL_FAIL(eslEINVAL, errbuf, "cm_PostCode(): probability for right state v: %d residue i: %d < 0.00 (%.2f)", v, j, p);
      }
    }
  ppstr[L] = '\0';

  if(ret_ppstr != NULL) *ret_ppstr = ppstr; else free(ppstr);
  if(ret_avgp  != NULL) *ret_avgp  = sreEXP2(sum_logp) / (float) L;
  ESL_DPRINTF1(("cm_PostcodeHB(): average pp %.4f\n", sreEXP2(sum_logp) / (float) L));
  /*printf("cm_PostcodeHB(): average pp %.4f\n", sreEXP2(sum_logp) / (float) L);*/

  return eslOK;
  
 ERROR:
  ESL_FAIL(eslEMEM, errbuf, "cm_PostcodeHB(): Memory allocation error.");
  return status; /* never reached */
}

/* Function: cm_InitializeOptAccShadowDZero()
 * Date:     EPN, Fri Nov 11 13:09:14 2011
 *
 * Purpose:  Initialize a optimal accuracy shadow (traceback) matrix
 *           for d == 0, based on transition scores. Optimal accuracy
 *           traceback matrices are special when d==0 because only
 *           emissions contribute to score so the value when d==0 is
 *           always IMPOSSIBLE. So d==0 cells are never modified
 *           during the OA DP recursion.
 *
 *           In this function we determine the appropriate state to
 *           traceback to for d==0 for all states v and endpoints
 *           j. If local ends are off, this is trivial; it is simply
 *           the child state y for which StateDelta(y) == 0 (there is
 *           always exactly 1 such child state for each v). If any
 *           such state is entered for d == 0 in the optimally
 *           accurate parsetree, the parse will continue along
 *           delete->delete transitions (all with d==0) until an E_st
 *           (or E_st's if we go through a B_st) is reached.
 *      
 *           If local ends are on, it is more complex because we
 *           could do a local end instead of a string of deletes until
 *           an end is reached. We determine the score of the
 *           transitions from the current state v through y to the
 *           nearest E_st(s) and if it is less than the score for
 *           entering a EL state we set the shadow matrix to y, else
 *           we set it to USED_EL.
 *           
 *           In some cases, we initialize to USED_EL for states v for
 *           which ELs are illegal (not a MATP_MP, MATL_ML, MATR_MR,
 *           BEGL_S or BEGR_nd). This means that the eventual optimal
 *           accuracy parsetree may contain an illegal EL, but I think
 *           this is unavoidable. 
 *           
 *           Upon entrance, yshadow should be initialized to USED_EL
 *           for all values.
 *
 *           Note that if we didn't call this function, the optimally
 *           accurate parsetree would not be affected, nor its score.
 *           This function is only useful because it affects the
 *           output of the parsetree's alignment by only using a zero
 *           length EL transitions only when it is less expensive than
 *           a string of deletes.
 *        
 *           If called by a truncated optimal accuracy function
 *           (cm_TrOptAccAlign()), yshadow is really a <Jyshadow>
 *           matrix from a CM_TR_SHADOW_MX object. Otherwise it is a
 *           <yshadow> matrix from a CM_SHADOW_MX object.
 *
 * Args:     cm         - the model, used only for its alphabet and null model
 *           errbuf     - for reporting errors 
 *           yshadow    - the shadow matrix to updated, only values for which
 *                        d==0 will be modified. 
 *           L          - length of the sequence we're aligning
 * 
 *    
 * Returns:  eslOK on success
 *
 * Throws:   eslEMEM on memory error.
 */
int
cm_InitializeOptAccShadowDZero(CM_t *cm, char *errbuf, char ***yshadow, int L)
{
  int   status;
  float *esc;  /* [0..v..M-1] summed transition score for getting from v to nearest E_st(s) 
		* through only delete states */
  float endsc; /* score for transitioning to an EL state */
  int have_el; /* are local ends on? */
  int v;       /* state counter */
  int j;       /* sequence position */
  int y, z;    /* BEGL_S and BEGR_S states */
  int sd;      /* StateDelta(v) */
  int yoffset; /* child state index */

  have_el = (cm->flags & CMH_LOCAL_END) ? TRUE : FALSE;
  if(have_el) {
    ESL_ALLOC(esc, sizeof(float) * cm->M);
    esl_vec_FSet(esc, cm->M, 0.);
    /* determine score for transitioning to an EL (same for all legal states) */
    v = 0; while(! NOT_IMPOSSIBLE(cm->endsc[v])) v++;
    endsc = cm->endsc[v];
    /*printf("endsc: %.4f end %.4f\n", endsc, cm->end[v]);*/
  }
  else { 
    esc = NULL;
    endsc = IMPOSSIBLE;
  }

  for(v = cm->M-1; v >= 0; v--) { 
    sd = StateDelta(cm->sttype[v]);
    if(cm->sttype[v] == E_st) { 
      if(esc != NULL) esc[v] = 0.;
    }
    else if(cm->sttype[v] == B_st) { 
      if(esc != NULL) { 
	y = cm->cfirst[v]; /* left  subtree */
	z = cm->cnum[v];   /* right subtree */
	esc[v] = esc[y] + esc[z];
      }
    }
    else { 
      /* determine the one and only child state y for which StateDelta(y) == 0 */
      y = cm->cfirst[v];
      while(StateDelta(cm->sttype[y]) != 0) y++;
      yoffset = y-cm->cfirst[v];
      assert(cm->ndidx[v] == (cm->ndidx[y]-1));
      if(esc != NULL) { 
	esc[v] = esc[y] + cm->tsc[v][yoffset];
	if(endsc > esc[v]) yoffset = USED_EL;
	/* else yoffset is not changed */

	/*printf("EL: %10.4f  d->d->e %10.4f  ", endsc, esc[v]);
	  if(yoffset != USED_EL) printf("  path for v: %4d %4s %2s is through deletes!\n", v, Nodetype(cm->ndtype[cm->ndidx[v]]), Statetype(cm->sttype[v]));
	  else printf("\n");
	*/
      }
      for(j = sd; j <= L; j++) yshadow[v][j][sd] = yoffset;
    }
  }
  
  if(esc != NULL) free(esc);
  return eslOK;

 ERROR: 
  ESL_FAIL(eslEMEM, errbuf, "Out of memory");
}


/* Function: cm_InitializeOptAccShadowDZeroHB()
 * Date:     EPN, Fri Nov 11 14:00:55 2011
 *
 * Purpose:  Same as cm_InitializeOptAccShadowDZero() but for HMM
 *           banded matrices, see that function for more information.
 *
 * Args:     cm         - the model, used only for its alphabet and null model
 *           cp9b       - CP9 Bands for current sequence
 *           errbuf     - for reporting errors 
 *           yshadow    - the shadow matrix to updated, only values for which
 *                        d==0 will be modified. 
 *           L          - length of the sequence we're aligning
 * 
 *    
 * Returns:  eslOK on success
 *
 * Throws:   eslEMEM on memory error.
 */
int
cm_InitializeOptAccShadowDZeroHB(CM_t *cm, CP9Bands_t *cp9b, char *errbuf, char ***yshadow, int L)
{
  int   status;
  float *esc;  /* [0..v..M-1] summed transition score for getting from v to nearest E_st(s) 
		* through only delete states */
  float endsc; /* score for transitioning to an EL state */
  int have_el; /* are local ends on? */
  int v;       /* state counter */
  int j;       /* sequence position */
  int y, z;    /* BEGL_S and BEGR_S states */
  int sd;      /* StateDelta(v) */
  int yoffset; /* child state index */

  /* variables needed because we've got HMM bands */
  int sdr;     /* StateRightDelta(v) */
  int jp_v;    /* j offset for state v given HMM bands */
  int jp_y;    /* j offset for state y given HMM bands */
  int dp_v;    /* d offset for state v given HMM bands */

  /* pointers to cp9b data for convenience */
  int         *jmin = cp9b->jmin;
  int         *jmax = cp9b->jmax;
  int       **hdmin = cp9b->hdmin;
  int       **hdmax = cp9b->hdmax;

  have_el = (cm->flags & CMH_LOCAL_END) ? TRUE : FALSE;
  if(have_el) {
    ESL_ALLOC(esc, sizeof(float) * cm->M);
    esl_vec_FSet(esc, cm->M, IMPOSSIBLE);
    /* determine score for transitioning to an EL (same for all legal states) */
    v = 0; while(! NOT_IMPOSSIBLE(cm->endsc[v])) v++;
    endsc = cm->endsc[v];
    /*printf("endsc: %.4f end %.4f\n", endsc, cm->end[v]);*/
  }
  else { 
    esc = NULL;
    endsc = IMPOSSIBLE;
  }

  for(v = cm->M-1; v >= 0; v--) { 
    if(cm->cp9b->Jvalid[v]) { /* only valid v values will have non-impossible esc[v] values */
      sd  = StateDelta(cm->sttype[v]);
      sdr = StateRightDelta(cm->sttype[v]);
      if(cm->sttype[v] == E_st) { 
	if(esc != NULL) esc[v] = 0.;
      }
      else if(cm->sttype[v] == B_st) { 
	if(esc != NULL) {
	  y = cm->cfirst[v]; /* left  subtree */
	  z = cm->cnum[v];   /* right subtree */
	  esc[v] = esc[y] + esc[z];
	}
      }
      else { 
	/* determine the one and only child state y for which StateDelta(y) == 0 */
	y = cm->cfirst[v];
	while(StateDelta(cm->sttype[y]) != 0) y++;
	yoffset = y-cm->cfirst[v];
	assert(cm->ndidx[v] == (cm->ndidx[y]-1));
	if(esc != NULL) { 
	esc[v] = esc[y] + cm->tsc[v][yoffset];
	if(endsc > esc[v]) yoffset = USED_EL;
	/* else yoffset is not changed */

#if 0 
	printf("EL: %10.4f  d->d->e %10.4f  ", endsc, esc[v]);
	if(yoffset != USED_EL) printf("  path for v %4d %4s %2s is through deletes!\n", v, Nodetype(cm->ndtype[cm->ndidx[v]]), Statetype(cm->sttype[v]));
	else printf("\n");
#endif

	}
	for(j = ESL_MAX(sd, jmin[v]); j <= jmax[v]; j++) { 
	  jp_v = j-jmin[v];
	  if(hdmin[v][jp_v] <= hdmax[v][jp_v]) { /* at least one valid d exists for this v and j */
	    if((j-sdr) >= jmin[y] && (j-sdr) <= jmax[y]) { /* j-sdr is valid for state y */
	      jp_y = j - sdr - jmin[y]; 
	      if(sd >= hdmin[v][jp_v] && sd <= hdmax[v][jp_v] && /* d==sd is valid for state v and end posn j */
		 0  >= hdmin[y][jp_y] &&  0 <= hdmax[y][jp_y]) { /* d==0  is valid for state y and end posn j-sdr */
		dp_v = sd - hdmin[v][jp_v];
		yshadow[v][jp_v][dp_v] = yoffset;
	      }
	    }
	  }
	}
      }
    }
  }
  
  if(esc != NULL) free(esc);
  return eslOK;

 ERROR: 
  ESL_FAIL(eslEMEM, errbuf, "Out of memory");
}


/*****************************************************************
 * Benchmark driver
 *****************************************************************/
#ifdef IMPL_ALIGN_BENCHMARK
/* Next line is not optimized (debugging on) on MacBook Pro:
 * gcc   -o benchmark-align -std=gnu99 -g -Wall -I. -L. -I../hmmer/src -L../hmmer/src -I../easel -L../easel -DIMPL_ALIGN_BENCHMARK cm_dpalign.c -linfernal -lhmmer -leasel -lm
 * Next line is optimized (debugging not on) on wyvern:
 * gcc   -o benchmark-align -std=gnu99 -O3 -fomit-frame-pointer -malign-double -fstrict-aliasing -pthread -I. -L. -I../hmmer/src -L../hmmer/src -I../easel -L../easel -DIMPL_ALIGN_BENCHMARK cm_dpalign.c -linfernal -lhmmer -leasel -lm 
 * ./benchmark-align <cmfile>
 */

#include "esl_config.h"
#include "config.h"

#include <stdio.h>
#include <stdlib.h>
#include <string.h>
#include <time.h>

#include "easel.h"
#include <esl_getopts.h>
#include <esl_histogram.h>
#include <esl_sqio.h>
#include <esl_stats.h>
#include <esl_stopwatch.h>
#include <esl_vectorops.h>
#include <esl_wuss.h>

#include "hmmer.h"

#include "infernal.h"

static ESL_OPTIONS options[] = {
  /* name           type      default  env  range toggles reqs incomp  help                                       docgroup*/
  { "-h",        eslARG_NONE,    NULL, NULL, NULL,  NULL,  NULL, NULL, "show brief help on version and usage",           0 },
  { "-l",        eslARG_NONE,   FALSE, NULL, NULL,  NULL,  NULL, NULL, "configure CM/HMM for local alignment", 0 },
  { "--cykout",  eslARG_NONE,   FALSE, NULL, NULL,  NULL,  NULL, NULL, "run CYKOutside, to make sure it agrees with CYK (Inside)", 0 },
  { "--sums",    eslARG_NONE,   FALSE, NULL, NULL,  NULL,  NULL, NULL, "use posterior sums during HMM band calculation (widens bands)", 0 },
  { "--dlev",    eslARG_INT,    "0",   NULL, "0<=n<=3",NULL,NULL,NULL, "set verbosity of debugging print statements to <n>", 0 },
  { "--hmmcheck",eslARG_NONE,   FALSE, NULL, NULL,  NULL,  NULL, NULL, "check that HMM posteriors are correctly calc'ed", 0 },
  { "--cmcheck", eslARG_NONE,   FALSE, NULL, NULL,  NULL,  NULL, NULL, "check that CM posteriors are correctly calc'ed", 0 },
  { "--optacc",  eslARG_NONE,   FALSE, NULL, NULL,  NULL,  NULL, NULL, "also execute optimal accuracy HMM banded alignment alg", 0 },
  { "--tau",     eslARG_REAL,   "5e-6",NULL, "0<x<1",NULL, NULL, NULL, "set tail loss prob for HMM bands to <x>", 0 },
  { "--post",   eslARG_NONE,    FALSE, NULL, NULL,  NULL,  NULL, NULL, "also execute fast float HMM banded Inside/Outside alignment algs", 0 },
  { "--mxsize",  eslARG_REAL, "256.0", NULL, "x>0.",NULL,  NULL, NULL, "set maximum allowable DP matrix size to <x> (Mb)", 0 },
  { "--nonbanded",eslARG_NONE,  FALSE, NULL, NULL,  NULL,  NULL, NULL, "also execute non-banded alignment algorithms", 0 },
  { "--tr",       eslARG_NONE,  FALSE, NULL, NULL,  NULL,  NULL, NULL, "dump parsetrees to stdout", 0 },
  {  0, 0, 0, 0, 0, 0, 0, 0, 0, 0 },
};
static char usage[]  = "[-options] <cmfile> <seqfile>";
static char banner[] = "benchmark driver for fast HMM banded CYK alignment and scanning algorithm";

int 
main(int argc, char **argv)
{
  int status;
  ESL_GETOPTS    *go      = esl_getopts_CreateDefaultApp(options, 2, argc, argv, banner, usage);
  CM_t           *cm;
  ESL_STOPWATCH  *w       = esl_stopwatch_Create();
  ESL_ALPHABET   *abc     = NULL;
  int             i;
  float           sc;
  float           pp;
  char           *cmfile  = esl_opt_GetArg(go, 1);
  char           *seqfile = esl_opt_GetArg(go, 2);
  CM_FILE        *cmfp  = NULL;  /* open input CM file stream */
  ESL_SQFILE     *sqfp  = NULL;  /* open sequence input file stream */
  ESL_SQ         *sq    = NULL;  /* a sequence */
  int             L;             /* length of sequence */
  char            errbuf[eslERRBUFSIZE];
  float           size_limit = esl_opt_GetReal(go, "--mxsize");
  int             do_check   = esl_opt_GetBoolean(go, "--cmcheck");
  float           parsetree_sc, parsetree_struct_sc;
  Parsetree_t    *tr    = NULL;

  /* open CM file */
  if ((status = cm_file_Open(cmfile, NULL, FALSE, &(cmfp), errbuf)) != eslOK) cm_Fail(errbuf);
  if ((status = cm_file_Read(cmfp, TRUE, &abc, &cm))                != eslOK) cm_Fail(cmfp->errbuf);
  cm_file_Close(cmfp);

  /* open the sequence file */
  status = esl_sqfile_OpenDigital(cm->abc, seqfile, eslSQFILE_UNKNOWN, NULL, &sqfp);
  if (status == eslENOTFOUND)    esl_fatal("File %s doesn't exist or is not readable\n", seqfile);
  else if (status == eslEFORMAT) esl_fatal("Couldn't determine format of sequence file %s\n", seqfile);
  else if (status == eslEINVAL)  esl_fatal("Can't autodetect stdin or .gz."); 
  else if (status != eslOK)      esl_fatal("Sequence file open failed with error %d.\n", status);
  
  /* configure CM */
  cm->align_opts  |= CM_ALIGN_HBANDED;
  if(esl_opt_GetBoolean(go, "--sums")) cm->align_opts |= CM_ALIGN_SUMS;
  if(esl_opt_GetBoolean(go, "-l")) { 
    cm->config_opts  |= CM_CONFIG_LOCAL;
    cm->config_opts  |= CM_CONFIG_HMMLOCAL;
    cm->config_opts  |= CM_CONFIG_HMMEL;
  }
  if(esl_opt_GetBoolean(go, "--hmmcheck")) cm->align_opts |= CM_ALIGN_CHECKFB;
  if(esl_opt_GetBoolean(go, "--cmcheck"))  cm->align_opts |= CM_ALIGN_CHECKINOUT;
  cm->tau = esl_opt_GetReal(go, "--tau");

  if((status = cm_Configure(cm, errbuf, -1)) != eslOK) cm_Fail(errbuf);

  /* setup logsum lookups (could do this only if nec based on options, but this is safer) */
  init_ilogsum();
  FLogsumInit();

  i = 0;
  sq = esl_sq_CreateDigital(cm->abc);
  while((status = esl_sqio_Read(sqfp, sq)) == eslOK) { 
    i++;
    L = sq->n;

    esl_stopwatch_Start(w);
    if((status = cp9_Seq2Bands(cm, errbuf, cm->cp9_mx, cm->cp9_bmx, cm->cp9_bmx, sq->dsq, 1, L, cm->cp9b, FALSE, PLI_PASS_STD_ANY, 0)) != eslOK) cm_Fail(errbuf);
    esl_stopwatch_Stop(w);
    printf("%4d %-30s %17s", i, "Exptl Band calc:", "");
    esl_stopwatch_Display(stdout, w, "CPU time: ");
      
    esl_stopwatch_Start(w);
    if((status = cm_AlignHB(cm, errbuf, sq->dsq, L, size_limit, FALSE, FALSE, cm->hb_mx, cm->hb_shmx, NULL, NULL, NULL, NULL, &tr, &pp, &sc)) != eslOK) cm_Fail(errbuf);
    printf("%4d %-30s %10.4f bits ", (i), "cm_AlignHB() CYK:", sc);
    esl_stopwatch_Stop(w);
    esl_stopwatch_Display(stdout, w, " CPU time: ");

    if(esl_opt_GetBoolean(go, "--tr")) ParsetreeDump(stdout, tr, cm, sq->dsq);
    ParsetreeScore(cm, NULL, NULL, tr, sq->dsq, FALSE, &parsetree_sc, &parsetree_struct_sc, NULL, NULL, NULL);
    FreeParsetree(tr);
    printf("Parsetree score      : %.4f           (FULL LENGTH CYK)\n", parsetree_sc);

    if(esl_opt_GetBoolean(go, "--cykout")) { 
      esl_stopwatch_Start(w);
      if((status = cm_CYKOutsideAlignHB(cm, errbuf, sq->dsq, L, size_limit, TRUE, cm->hb_omx, cm->hb_mx, &sc)) != eslOK) cm_Fail(errbuf);
      printf("%4d %-30s %10.4f bits ", (i), "cm_Align() CYK:", sc);
      esl_stopwatch_Stop(w);
      esl_stopwatch_Display(stdout, w, " CPU time: ");
    }

    if(esl_opt_GetBoolean(go, "--nonbanded")) {
      esl_stopwatch_Start(w);
      if((status = cm_Align(cm, errbuf, sq->dsq, L, size_limit, FALSE, FALSE, cm->nb_mx, cm->nb_shmx, NULL, cm->nb_emx, NULL, NULL, &tr, &pp, &sc)) != eslOK) cm_Fail(errbuf);
      printf("%4d %-30s %10.4f bits ", (i), "cm_Align() CYK:", sc);
      esl_stopwatch_Stop(w);
      esl_stopwatch_Display(stdout, w, " CPU time: ");

      if(esl_opt_GetBoolean(go, "--tr")) ParsetreeDump(stdout, tr, cm, sq->dsq);
      ParsetreeScore(cm, NULL, NULL, tr, sq->dsq, FALSE, &parsetree_sc, &parsetree_struct_sc, NULL, NULL, NULL);
      FreeParsetree(tr);
      printf("Parsetree score      : %.4f           (FULL LENGTH CYK)\n", parsetree_sc);

      if(esl_opt_GetBoolean(go, "--cykout")) { 
	esl_stopwatch_Start(w);
	if((status = cm_CYKOutsideAlign(cm, errbuf, sq->dsq, L, size_limit, TRUE, cm->nb_omx, cm->nb_mx, &sc)) != eslOK) cm_Fail(errbuf);
	printf("%4d %-30s %10.4f bits ", (i), "cm_Align() CYK:", sc);
	esl_stopwatch_Stop(w);
	esl_stopwatch_Display(stdout, w, " CPU time: ");
      }
    }
    printf("\n");

    if(esl_opt_GetBoolean(go, "--post")) {
      esl_stopwatch_Start(w);
      /* need alpha matrix from Inside to do Outside */
      if((status = cm_InsideAlignHB(cm, errbuf, sq->dsq, L, size_limit, cm->hb_mx, &sc)) != eslOK) cm_Fail(errbuf);
      printf("%4d %-30s %10.4f bits ", (i), "cm_InsideAlignHB():", sc);
      esl_stopwatch_Stop(w);
      esl_stopwatch_Display(stdout, w, " CPU time: ");

      esl_stopwatch_Start(w);
      /* need alpha matrix from Inside to do Outside */
      if((status = cm_OutsideAlignHB(cm, errbuf, sq->dsq, L, size_limit, do_check, cm->hb_omx, cm->hb_mx, &sc)) != eslOK) cm_Fail(errbuf);
      printf("%4d %-30s %10.4f bits ", (i), "cm_OutsideAlignHB():", sc);
      esl_stopwatch_Stop(w);
      esl_stopwatch_Display(stdout, w, " CPU time: ");

      if(esl_opt_GetBoolean(go, "--nonbanded")) { 
	esl_stopwatch_Start(w);
	/* need alpha matrix from Inside to do Outside */
	if((status = cm_InsideAlign(cm, errbuf, sq->dsq, L, size_limit, cm->nb_mx, &sc)) != eslOK) cm_Fail(errbuf);
	printf("%4d %-30s %10.4f bits ", (i), "cm_InsideAlign():", sc);
	esl_stopwatch_Stop(w);
	esl_stopwatch_Display(stdout, w, " CPU time: ");
	  
	esl_stopwatch_Start(w);
	/* need alpha matrix from Inside to do Outside */
	if((status = cm_OutsideAlign(cm, errbuf, sq->dsq, L, size_limit, do_check, cm->nb_omx, cm->nb_mx, &sc)) != eslOK) cm_Fail(errbuf);
	printf("%4d %-30s %10.4f bits ", (i), "cm_OutsideAlign():", sc);
	esl_stopwatch_Stop(w);
	esl_stopwatch_Display(stdout, w, " CPU time: ");
      }
    }

    if(esl_opt_GetBoolean(go, "--optacc")) {
      esl_stopwatch_Start(w);
      if((status = cm_AlignHB(cm, errbuf, sq->dsq, L, size_limit, TRUE, FALSE, cm->hb_mx, cm->hb_shmx, cm->hb_omx, cm->hb_emx, NULL, NULL, &tr, &pp, &sc)) != eslOK) cm_Fail(errbuf);
      printf("%4d %-30s %10.4f avgpp ", (i), "cm_AlignHB() OA:", pp);
      esl_stopwatch_Stop(w);
      esl_stopwatch_Display(stdout, w, " CPU time: ");

      if(esl_opt_GetBoolean(go, "--tr")) ParsetreeDump(stdout, tr, cm, sq->dsq);
      ParsetreeScore(cm, NULL, NULL, tr, sq->dsq, FALSE, &parsetree_sc, &parsetree_struct_sc, NULL, NULL, NULL);
      FreeParsetree(tr);
      printf("Parsetree score      : %.4f           (FULL LENGTH OPTACC)\n", parsetree_sc);

      if(esl_opt_GetBoolean(go, "--nonbanded")) { 
	esl_stopwatch_Start(w);
	if((status = cm_Align(cm, errbuf, sq->dsq, L, size_limit, TRUE, FALSE, cm->nb_mx, cm->nb_shmx, cm->nb_omx, cm->nb_emx, NULL, NULL, &tr, &pp, &sc)) != eslOK) cm_Fail(errbuf);
	printf("%4d %-30s %10.4f avgpp ", (i), "cm_Align() OA:", sc);
	esl_stopwatch_Stop(w);
	esl_stopwatch_Display(stdout, w, " CPU time: ");

	if(esl_opt_GetBoolean(go, "--tr")) ParsetreeDump(stdout, tr, cm, sq->dsq);
	ParsetreeScore(cm, NULL, NULL, tr, sq->dsq, FALSE, &parsetree_sc, &parsetree_struct_sc, NULL, NULL, NULL);
	FreeParsetree(tr);
	printf("Parsetree score      : %.4f           (FULL LENGTH OPTACC)\n", parsetree_sc);
      }
    }
    printf("\n");
    esl_sq_Reuse(sq);
  }
  if(status != eslEOF) cm_Fail("ERROR reading sequence file, sequence number %d\n", i);

  FreeCM(cm);
  esl_sq_Destroy(sq);
  esl_alphabet_Destroy(abc);
  esl_stopwatch_Destroy(w);
  esl_getopts_Destroy(go);
  esl_sqfile_Close(sqfp);

  return 0;
}
#endif /*IMPL_ALIGN_BENCHMARK*/
```
