## Supplementary material for "RNA covariation at helix-level resolution for the identification of evolutionarily conserved RNA structure": cm_modelmaker.c

```
/* cm_modelmaker.c
 * SRE, 28 Feb 2000 
 * SVN $Id$
 *
 * Construct a model from an alignment. 
 *
 * Outline of the process:
 *    1. construct a "guide" tree (gtr) for the alignment, 
 *       specifying which columns are match vs. insert and
 *       how the model tree branches. 
 *    2. The guide tree is converted to a CM by cm_from_guide().
 *    3. Individual tracebacks are constructed from individual 
 *       aligned sequences by transmogrify().
 *    4. The individual tracebacks are counted into a new model 
 *       with ParsetreeCount().
 *
 * The CM containing counts is returned. The caller has to assign a 
 * prior to it, and convert it to probabilities; then assign a null 
 * model to it and convert to log-odds scores.  
 *
 * The "guide tree" is a special use of a Parsetree_t structure. 
 * - tr->state contains a node type (e.g. MATP_nd), not a state index.
 * - The numbering of the guide tree is a preorder traverse, identical to
 *   the numbering in the final CM.
 * - emitl and emitr are relative to the alignment columns, not individual
 *   sequence positions.
 * 
 *****************************************************************
 * Infernal - inference of RNA secondary structure alignments
 * Version 1.1.2; July 2016
 * Copyright (C) 2016 Howard Hughes Medical Institute.
 * Other copyrights also apply. See the COPYRIGHT file for a full list.
 * 
 * Infernal is distributed under the terms of the GNU General Public License
 * (GPLv3). See the LICENSE file for details.
 *****************************************************************
 */

#include "esl_config.h"
#include "p7_config.h"
#include "config.h"

#include <stdlib.h>
#include <string.h>
#include <stdio.h>
#include <ctype.h>

#include "easel.h"		
#include "esl_msa.h"		
#include "esl_stack.h"
#include "esl_vectorops.h"
#include "esl_wuss.h"

#include "hmmer.h"

#include "infernal.h"

static int check_for_pknots(char *cs, int alen);
static int check_for_el(const ESL_DSQ *ax, const ESL_ALPHABET *abc, const int *used_el, const int *nxt_mi, const int *nxt_el, int i0, int j0, int *ret_goto_el, int *ret_i, int *ret_j);

/* Function: HandModelmaker()
 * Incept:   SRE 29 Feb 2000 [Seattle]; from COVE 2.0 code
 * 
 * Purpose:  The customer always knows best.
 * 
 *           Construct a model given a stated structure. The structure
 *           is provided via a "ss_cons" (consensus structure) line, as would
 *           occur in an annotated SELEX or Stockholm file. Only > and < characters
 *           in this line are interpreted (as base pairs). Pseudoknots, 
 *           if annotated, are ignored.
 *           
 *           Match vs. insert can be determined one of three ways,
 *           depending on the values of <use_rf> and <use_wts>. 
 *           1. <use_rf> == FALSE and <use_wts> == TRUE: 
 *              Default. The assignment is made by <gapthresh>; for
 *              columns with fractional occurence of gaps (considering
 *              sequence weights) is greater than this, the column is
 *              assigned to insert.
 *           2. <use_rf> == FALSE and <use_wts> == FALSE:
 *              Same as 1, but sequence weights are not considered in
 *              fractional occurence of gaps. (This was default in 
 *              Infernal up through version 1.0.2).
 *           3. <use_rf> == TRUE and <use_wts> == FALSE:
 *              case): Match positions are defined as all non-gap
 *              positions in the msa->rf annotation.
 *           4. <use_rf> == TRUE and <use_wts> == TRUE:
 *              Not allowed. Contract violation.
 *
 *           Both rf and cs are provided in the msa structure.
 *           
 *           If <use_el> is TRUE, we consider models with '~' in
 *           msa->rf as local end (EL) emission columns. These are not
 *           insert columns, nor match columns but get modeled with
 *           the EL state. As of now, <use_el> should only be TRUE if
 *           called internally using a Infernal constructed
 *           <msa>. That is, we do not expect it to be called during
 *           cmbuild's build procedure. So we expected the use of EL
 *           columns in athe MSA to always be valid.
 *
 * Args:     msa       - multiple alignment to build model from
 *           errbuf    - for error messages
 *           use_rf    - TRUE to use RF annotation to determine match/insert
 *           use_el    - TRUE to model RF '~' columns with the E state
 *           use_wts   - TRUE to consider sequence weights from msa when determining match/insert
 *           gapthresh - fraction of gaps to allow in a match column (if use_rf=FALSE)
 *           ret_cm    - RETURN: new model                (maybe NULL)
 *           ret_gtr   - RETURN: guide tree for alignment (maybe NULL)
 *           
 * Return:   eslOK on success;
 *
 * Throws:   eslEINCOMPAT on contract violation, ret_cm and ret_gtr set to NULL.
 *           eslEINVAL on invalid input, ret_cm and ret_gtr set to NULL.
 */
int
HandModelmaker(ESL_MSA *msa, char *errbuf, int use_rf, int use_el, int use_wts, float gapthresh, CM_t **ret_cm, Parsetree_t **ret_gtr)
{
  int          status;
  CM_t        *cm        = NULL; /* new covariance model                       */
  Parsetree_t *gtr       = NULL; /* guide tree for alignment                   */
  ESL_STACK   *pda       = NULL; /* pushdown stack used in building gtr        */
  int         *matassign = NULL; /* 1..alen   array; 0=insert col, 1=match col */
  int         *elassign  = NULL; /* 1..alen   array; 0=match/ins col, 1=EL col */
  int         *ct        = NULL; /* 0..alen-1 base pair partners array         */
  int          apos;		 /* counter over columns of alignment          */
  int          idx;		 /* counter over sequences in the alignment    */
  int          v;		 /* index of current node                      */
  int          i,j,k;	         /* subsequence indices                        */
  int  type;			 /* type of node we're working on              */
  int  diff, bestdiff, bestk;    /* used while finding optimal split points    */   
  int  nnodes;			 /* number of nodes in CM                      */
  int  nstates;			 /* number of states in CM                     */
  int  clen;                     /* consensus length of the model              */
  int *c2a_map = NULL;           /* [1..clen]      map from consensus (match) positions to alignment positions */
  int *a2c_map = NULL;           /* [1..msa->alen] map from alignment positions to consensus (match) positions, 
				  * insert alignment positions = 0 */
  int  cpos;                     /* consensus position counter */
  int  k_cpos, i_cpos, j_cpos;   /* consensus position that k, i, j (alignment positions) correspond to */
  int  kp;                       /* k prime, closest alignment position that is consensus to the right of k (that is kp >= k) */
  float gaps = 0.;               /* counter over gaps */
  int  el_i, el_j;               /* i and j, before accounting for ELs */

  /* Contract check */
  if (msa->ss_cons == NULL)            ESL_XFAIL(eslEINCOMPAT, errbuf, "HandModelmaker(): No consensus structure annotation available for the alignment.");
  if (! (msa->flags & eslMSA_DIGITAL)) ESL_XFAIL(eslEINCOMPAT, errbuf, "HandModelmaker(): MSA is not digitized.");
  if (  use_rf && msa->rf  == NULL)    ESL_XFAIL(eslEINCOMPAT, errbuf, "HandModelmaker(): No reference annotation available for the alignment.");
  if (! use_rf && msa->wgt == NULL)    ESL_XFAIL(eslEINCOMPAT, errbuf, "HandModelmaker(): use_rf is FALSE, and msa->wgt is NULL.");
  if (  use_rf && use_wts)             ESL_XFAIL(eslEINCOMPAT, errbuf, "HandModelmaker(): use_rf is TRUE and use_wts is TRUE, if use_rf is TRUE, use_wts must be FALSE.");

  /* 1. Determine match/insert assignments
   *    matassign is 1..alen. Values are 1 if a match column, 0 if insert column.
   *
   *    EPN, Wed Sep 29 13:26:51 2010 
   *    Post-v1.0.2 change, if (use_rf == FALSE) and (use_wts == TRUE): 
   *    match/insert columns are defined based on gap frequency in the
   *    alignment *taking weights into account*. That is <= gapthresh
   *    of the fraction of weighted sequences must have gaps to define
   *    an match column.  Previously (infernal v0.1->1.0.2) 
   *    <= gapthresh of the actual number of sequences (unweighted) 
   *    need have gaps to be a match, this is still allowed if (use_wts
   *    is FALSE).
   */
  ESL_ALLOC(matassign, sizeof(int) * (msa->alen+1));

  /* Watch for off-by-one. rf is [0..alen-1]; matassign is [1..alen] */
  if (use_rf) { 
    /* Define match based on RF char, if gap or missing ('-_.~')
     * then insert, else match. 
     * 
     * It's impt we don't count '~' as a match column b/c we don't
     * want a match column to have RF == '~' in a cmalign output
     * alignment as that would screw the merging of subalignments in
     * cmalign, which assumes '~' RF columns are EL inserts.
     */
    for (apos = 1; apos <= msa->alen; apos++)
      matassign[apos] = ((esl_abc_CIsGap    (msa->abc, msa->rf[apos-1])) || /* CIsGap     returns true for '.', '_' and '-' only (they're equivalent, see create_rna() in esl_alphabet.c()) */
			 (esl_abc_CIsMissing(msa->abc, msa->rf[apos-1])))   /* CIsMissing returns true for '~' only */
			  ? FALSE : TRUE;
  }
  else if(! use_wts) { 
    for (apos = 1; apos <= msa->alen; apos++) { 
      gaps = 0.;
      for (idx = 0; idx < msa->nseq; idx++) 
	if (esl_abc_XIsGap(msa->abc, msa->ax[idx][apos])) gaps += 1.0;
      matassign[apos] = ((gaps / (float) msa->nseq) > gapthresh) ? 0 : 1;
    }
  }
  else { 
    for (apos = 1; apos <= msa->alen; apos++) { 
      gaps = 0.;
      for (idx = 0; idx < msa->nseq; idx++) 
	if (esl_abc_XIsGap(msa->abc, msa->ax[idx][apos])) gaps += msa->wgt[idx];
      matassign[apos] = ((gaps / (float) msa->nseq) > gapthresh) ? 0 : 1;
    }
  }

  /* 2. Determine EL assignments, if necessary.
   *    elassign is 1..alen. Values are 1 if a EL column, 0 if match or insert column.
   *    If <use_el> is FALSE, we set all values to FALSE. The contract enforced
   *    that if <use_el> is TRUE, <use_rf> must also be TRUE. Since RF '~' columns
   *    are defined as inserts if <use_rf> is TRUE, we're guaranteed that no
   *    RF '~' column will have matassign == TRUE at this point. 
   */

  ESL_ALLOC(elassign, sizeof(int) * (msa->alen+1));
  if (use_el) { 
    elassign[0] = FALSE; /* out of bounds */
    for (apos = 1; apos <= msa->alen; apos++)
      elassign[apos] = (esl_abc_CIsMissing(msa->abc, msa->rf[apos-1])) ? TRUE : FALSE;
    /* sanity check */
    for (apos = 1; apos <= msa->alen; apos++)
      if(matassign[apos] && elassign[apos]) ESL_XFAIL(eslEINVAL, errbuf, "HandModelmaker(): position %d assigned as match and EL", apos);
  }
  else { 
    esl_vec_ISet(elassign, msa->alen+1, FALSE);
  }

  /* 3. Determine a "ct" array, base-pairing partners for each position.
   *    Disallow/ignore pseudoknots by removing them prior to making the ct array.
   *    ct[] values give the index of a base pairing partner, or 0 for unpaired positions.
   *    Even though msa->ss_cons is in the 0..alen-1 coord system of msa, ct[]
   *    comes back in the 1..alen coord system of dsq.
   */
  esl_wuss_nopseudo(msa->ss_cons, msa->ss_cons); /* remove pknots in place */
  ESL_ALLOC(ct, (msa->alen+1) * sizeof(int));
  if (esl_wuss2ct(msa->ss_cons, msa->alen, ct) == eslESYNTAX) ESL_XFAIL(eslEINVAL, errbuf, "HandModelMaker(): consensus structure string is inconsistent");
  else if (esl_wuss2ct(msa->ss_cons, msa->alen, ct) != eslOK)  goto ERROR;

  /* 4. Make sure the consensus structure "ct" is consistent with the match assignments.
   *    Wipe out all structure in insert columns; including the base-paired 
   *    partner of insert-assigned columns. Also create a map from consensus positions
   *    to alignment positions (c2a_map) and vice versa (a2c_map), we'll use this
   *    to choose optimal k for bifurcations below. 
   */
  clen = 1;
  for (apos = 1; apos <= msa->alen; apos++) { 
    if (! matassign[apos]) { 
      if (ct[apos] != 0)  ct[ct[apos]] = 0;
      ct[apos] = 0;
    }
    else clen++; 
  }
  /* build c2a_map and a2c_map, we need clen before we can allocate c2a_map, hence the second apos=1..alen loop */
  ESL_ALLOC(c2a_map, sizeof(int) * (clen+1)); 
  ESL_ALLOC(a2c_map, sizeof(int) * (msa->alen+1)); 
  c2a_map[0] = 0; /* invalid */
  a2c_map[0] = 0; /* invalid */
  cpos = 1;
  for (apos = 1; apos <= msa->alen; apos++) { 
    if(matassign[apos]) { 
      a2c_map[apos] = cpos; 
      c2a_map[cpos] = apos;
      cpos++;
    }
    else a2c_map[apos] = 0;
  }

  /* 5. Construct a guide tree.
   *    This code is borrowed from yarn's KHS2Trace().
   *    
   *    We also keep track of how many states we'll need in the final CM,
   *    so we'll know how much to allocate -- and the number of nodes,
   *    for informational purposes.
   */
  nstates = nnodes = 0;
  gtr = CreateParsetree(25);	/* the parse tree we'll grow        */
  pda = esl_stack_ICreate();    /* a pushdown stack for our indices */
  if(pda == NULL) goto ERROR;
  clen = 0;

  /* Construction strategy has to make sure we number the nodes in
   * preorder traversal: for bifurcations, we can't attach the right 
   * child until we've fully traversed the left side. Therefore, we have
   * to push what we intend to attach, and pop it later. And since we
   * don't know an index for the node until we attach it, we have no
   * place to put the node's data except the stack -- so we have to
   * push several numbers onto the stack: what type of node, what
   * subseq it's responsible for (emitl...emitr), and what node
   * index it attaches to.
   */
  if((status = esl_stack_IPush(pda, -1))        != eslOK) goto ERROR;	/* what node it's attached to */
  if((status = esl_stack_IPush(pda, 1))         != eslOK) goto ERROR;	/* emitl */
  if((status = esl_stack_IPush(pda, msa->alen)) != eslOK) goto ERROR;	/* emitr */
  if((status = esl_stack_IPush(pda, ROOT_nd))   != eslOK) goto ERROR;	/* "state" (e.g. node type) */

  while (esl_stack_IPop(pda, &type) != eslEOD) /* pop a node type to attach */
    {
      esl_stack_IPop(pda, &j);
      esl_stack_IPop(pda, &i); /* i..j == subseq we're responsible for */
      esl_stack_IPop(pda, &v); /* v = index of parent node in gtr */

      /* We'll skip EL columns but need to remember what i and j would
       * be if we didn't: <el_i> and <el_j>. Then, we can set emitr
       * for MATL and emitl for MATR as <el_j> and <el_i> respectively.
       * If <use_el> is FALSE, i == el_i and j == el_j.
       */       
      if(use_el) { 
	el_i = i; 
	el_j = j; 
	while(i <= msa->alen && elassign[i]) i++;
	while(j >= 1         && elassign[j]) j--;
	if(i > (msa->alen+1)) ESL_XFAIL(eslEINVAL, errbuf, "HandModelmaker(): problem with local ends (RF='~') during model construction"); 
	if(j < 0)             ESL_XFAIL(eslEINVAL, errbuf, "HandModelmaker(): problem with local ends (RF='~') during model construction");
      }
      else { 
	el_i = i;
	el_j = j;
      }

      /* This node accounts for i..j, but we usually don't know how yet.
       * Six possibilities:
       *    i > j; this is an END state; do nothing.
       *    this is already assigned as a BEGIN; push i,j
       *    i is unpaired; this is a MATL state; push i+1, j
       *    j is unpaired; this is a MATR state; push i,j-1
       *    i,j pair to each other; this is a MATP state; push i+1,j-1
       *    i,j pair but not to each other; this is a BIFURC state;
       *        pick mid ip <= mid < jp; push BEGIN i,mid and working i,mid,
       *        and push BEGIN mid+1,j and working mid+1,j
       */
      if (i > j) {
	v = InsertTraceNode(gtr, v, TRACE_LEFT_CHILD, i, j, END_nd);
	nstates += 1;		/* END_nd -> E_st */
	nnodes++;
      }

      else if (type == ROOT_nd) { /* try to push i,j; but deal with INSL and INSR */
	v = InsertTraceNode(gtr, v, TRACE_LEFT_CHILD, i, j, ROOT_nd);
	for (; i <= j; i++) if (matassign[i] || elassign[i]) break;
	for (; j >= i; j--) if (matassign[j] || elassign[j]) break;
	if((status = esl_stack_IPush(pda, v)) != eslOK) goto ERROR;	/* here v==0 always. */
	if((status = esl_stack_IPush(pda, i)) != eslOK) goto ERROR;
	if((status = esl_stack_IPush(pda, j)) != eslOK) goto ERROR;
	if((status = esl_stack_IPush(pda, DUMMY_nd)) != eslOK) goto ERROR; /* we don't know yet what the next node will be */
	nstates += 3;		/* ROOT_nd -> S_st, IL_st, IR_st */
	nnodes++;
      }

      else if (type == BEGL_nd) {    /* no inserts */
	v = InsertTraceNode(gtr, v, TRACE_LEFT_CHILD, i, j, BEGL_nd);
	if((status = esl_stack_IPush(pda, v)) != eslOK) goto ERROR;	
	if((status = esl_stack_IPush(pda, i)) != eslOK) goto ERROR;
	if((status = esl_stack_IPush(pda, j)) != eslOK) goto ERROR;
	if((status = esl_stack_IPush(pda, DUMMY_nd)) != eslOK) goto ERROR; /* we don't know yet what the next node will be */
	nstates += 1;		/* BEGL_nd -> S_st */
	nnodes++;
      }

      else if (type == BEGR_nd)  { /* look for INSL */
	v = InsertTraceNode(gtr, v, TRACE_RIGHT_CHILD, i, j, BEGR_nd);
	for (; i <= j; i++) if (matassign[i] || elassign[i]) break; 
	if((status = esl_stack_IPush(pda, v)) != eslOK) goto ERROR;	
	if((status = esl_stack_IPush(pda, i)) != eslOK) goto ERROR;
	if((status = esl_stack_IPush(pda, j)) != eslOK) goto ERROR;
	if((status = esl_stack_IPush(pda, DUMMY_nd)) != eslOK) goto ERROR; /* we don't know yet what the next node will be */
	nstates += 2;		/* BEGR_nd -> S_st IL_st */
	nnodes++;
      }

      else if (ct[i] == 0) {
	 	/* i unpaired. This is a MATL node; allow INSL */
	v = InsertTraceNode(gtr, v, TRACE_LEFT_CHILD, i, el_j, MATL_nd);
	for (i = i+1; i <= j; i++) if (matassign[i] || elassign[i]) break;
	if((status = esl_stack_IPush(pda, v))    != eslOK) goto ERROR;
	if((status = esl_stack_IPush(pda, i))    != eslOK) goto ERROR;
	if((status = esl_stack_IPush(pda, el_j)) != eslOK) goto ERROR;
	if((status = esl_stack_IPush(pda, DUMMY_nd)) != eslOK) goto ERROR; /* we don't know yet what the next node will be */
	nstates += 3;		/* MATL_nd -> ML_st, D_st, IL_st */
	nnodes++;
	clen += 1;
      }

      else if (ct[j] == 0) { 	/* j unpaired. MATR node. Deal with INSR */
	v = InsertTraceNode(gtr, v, TRACE_LEFT_CHILD, el_i, j, MATR_nd);
	for (j = j-1; j >= i; j--) if (matassign[j] || elassign[j]) break;
	if((status = esl_stack_IPush(pda, v))    != eslOK) goto ERROR;
	if((status = esl_stack_IPush(pda, el_i)) != eslOK) goto ERROR;
	if((status = esl_stack_IPush(pda, j))    != eslOK) goto ERROR;
	if((status = esl_stack_IPush(pda, DUMMY_nd)) != eslOK) goto ERROR; /* we don't know yet what the next node will be */
	nstates += 3;		/* MATR_nd -> MR_st, D_st, IL_st */
	nnodes++;
	clen += 1;
      }

      else if (ct[i] == j) { /* i,j paired to each other. MATP. deal with INSL, INSR */
	v = InsertTraceNode(gtr, v, TRACE_LEFT_CHILD, i, j, MATP_nd);
	for (i = i+1; i <= j; i++) if (matassign[i] || elassign[i]) break;
	for (j = j-1; j >= i; j--) if (matassign[j] || elassign[j]) break;
	if((status = esl_stack_IPush(pda, v)) != eslOK) goto ERROR;
	if((status = esl_stack_IPush(pda, i)) != eslOK) goto ERROR;
	if((status = esl_stack_IPush(pda, j)) != eslOK) goto ERROR;
	if((status = esl_stack_IPush(pda, DUMMY_nd)) != eslOK) goto ERROR; /* we don't know yet what the next node will be */
	nstates += 6;		/* MATP_nd -> MP_st, ML_st, MR_st, D_st, IL_st, IR_st */
	nnodes++;
	clen += 2;
      }

      else /* i,j paired but not to each other. BIFURC. no INS. */
	{
	  /* Here's the first of two places where we can optimize the topology 
           * of a CM. (The other comes from choosing a state traversal order when 
           * building the CM.) Imagine a multifurcation of four domains:
           *   [1]..[2]..[3]..[4]
           * The "default leftwise" rule means that BEGL/INSL generates the 
           * intervening sequences, so we must model the four stems as:
           *   [1],    ..[2],    ..[3],   ..[4]
           * but we have a choice of how we bifurcate:
           *   (1,2)(3,4)    1,(2,(3,4))   ((1,2),3),4 
           * Our choice affects the time and memory requirements of a divide
           * conquer alignment algorithm. (1,(2,(3,4)) is most efficient for
           * memory; (1,2)(3,4) is most efficient for time.
           * 
           * So we may want to choose carefully from several possible split 
           * points k (3, in the above example). A priori we only know one 
           * possible midpoint precisely: ct[i]+1, the next base after closing 
           * domain 1. We can find the others by scanning for them, and we can 
           * be reasonably efficient about scanning by using ct[] to instantly 
           * skip subdomains.
	   */
	  /* One possible rule: optimize by finding most balanced split.
           * Each stop of the following loop gives a possible midpoint k, which is
           * then evaluated, keeping track of the best split so far.
           */
	  /* EPN, Tue Sep 9 07:41:28 2008 
	   * Revised this code block to pick optimal choice of k based
	   * on split lengths of consensus (match) positions instead
	   * of alignment positions, this actually yields most
	   * 'balanced' split as described above because DP operates
	   * on consensus positions, not alignment positions (which
	   * are affected by inserts in the input msa). Motivation for
	   * this revision was to allow merging of two alignments
	   * created by two runs cmalign to the same CM, which is done
	   * by converting both alignments to guidetrees, then each
	   * aligned seq to a parsetree then converting all parsetrees
	   * from both alignments to a single msa. Prior to the
	   * revision the specific guidetree built from an alignment
	   * was subject to the number of inserts in the msas, so we
	   * couldn't guarantee that both msas would yield the same
	   * guidetree, which was problematic. In other words, prior
	   * to this the SS_cons and RF annotation didn't determine
	   * the guidetree, but rather the SS_cons *and* the number
	   * and spacing of the inserts determined the guidetree; now
	   * the SS_cons and RF annotation completely determine the
	   * guidetree.
	   */
	  v = InsertTraceNode(gtr, v, TRACE_LEFT_CHILD, i, j, BIF_nd);

	  i_cpos = a2c_map[i];
	  j_cpos = a2c_map[j];
	  bestk = ct[i]+1;
	  bestdiff = msa->alen+1; /* effectively infinity, difference in left/right subtree lengths can never exceed this */
	  for (k = ct[i] + 1; k <= ct[j]; k = ct[k] + 1) 
	    {
	      /* set kp as the closest consensus position to k to the
	       * right (right side was chosen (over left) arbitrarily,
	       * practically it won't matter, as long as we always
	       * look the same way (right or left)) b/c what we really want 
	       * is this choice to be deterministic based on SS_cons alone,
	       * that is a specific SS_cons yields same guide tree always, 
	       * regardless of length and placement of inserts. 
	       */
	      kp = k; 
	      while(a2c_map[kp] == 0) kp++; /* increment kp until it's a consensus position */
	      k_cpos = a2c_map[kp];
	      diff = abs((k_cpos-i_cpos) - (j_cpos-k_cpos+1)); 
	      /* diff = abs(cons length modeled by left child minus cons length modeled by right child),
	       * Note that left child is i_cpos..k_cpos-1, right child is k_cpos..j_cpos 
	       */

	      if (diff < bestdiff) {
		bestdiff = diff; 
		bestk    = k;
	      }
	      while (ct[k] == 0) k++; /* at end of this while, k will be a paired, (and therefore consensus) position */
	    }
				/* push the right BEGIN node first */
	  if((status = esl_stack_IPush(pda, v)) != eslOK) goto ERROR;	
	  if((status = esl_stack_IPush(pda, bestk)) != eslOK) goto ERROR;
	  if((status = esl_stack_IPush(pda, j)) != eslOK) goto ERROR;
	  if((status = esl_stack_IPush(pda, BEGR_nd)) != eslOK) goto ERROR;
				/* then push the left BEGIN node */
	  if((status = esl_stack_IPush(pda, v)) != eslOK) goto ERROR;	
	  if((status = esl_stack_IPush(pda, i)) != eslOK) goto ERROR;
	  if((status = esl_stack_IPush(pda, bestk-1)) != eslOK) goto ERROR;
	  if((status = esl_stack_IPush(pda, BEGL_nd)) != eslOK) goto ERROR;
	  nstates += 1;		/* BIF_nd -> B_st */
	  nnodes++;
	}
    }	/* while something's on the stack */
  esl_stack_Destroy(pda);
  free(ct);

  /* Ok, we've converted ct into gtr -- gtr is a tree structure
   * telling us the arrangement of consensus nodes. Now do the drill
   * for constructing a full model using this guide tree. We only have
   * to do this step if we're returning a CM though. (Sometimes caller
   * may only want gtr.)
   */
  if(ret_cm != NULL) { 
    cm = CreateCM(nnodes, nstates, clen, msa->abc);
    if((status = cm_from_guide(cm, errbuf, gtr, FALSE)) != eslOK) return status; /* FALSE says, we're not building a sub CM that will never be localized */
    CMZero(cm);
    cm->clen = clen;

    /* new in v1.1: fill cm->map (always) and fill cm->rf (if use_rf) */
    /* cm->map is identical to c2a_map, copy it */
    if(cm->map != NULL) free(cm->map); /* this is paranoid, it will be NULL */
    ESL_ALLOC(cm->map, sizeof(int) * (cm->clen+1));
    esl_vec_ICopy(c2a_map, (cm->clen+1), cm->map);
    cm->flags |= CMH_MAP;
    
    /* if <use_rf> == TRUE, msa->rf is transferred to cm->rf, from consensus positions */
    if(use_rf == TRUE) { /* if use_rf is TRUE, msa->rf is non-NULL */
      if(cm->rf != NULL) free(cm->rf); /* this is paranoid, it will be NULL */
      ESL_ALLOC(cm->rf, sizeof(char) * (cm->clen+2));
      cm->rf[0] = ' ';
      for(cpos = 1; cpos <= cm->clen; cpos++) 
	cm->rf[cpos] = msa->rf[c2a_map[cpos]-1]; /* watch off-by-one in msa's rf */
      cm->rf[cm->clen+1] = '\0';
      cm->flags |= CMH_RF;
    }
  }

  if(matassign != NULL) free(matassign);
  if(elassign  != NULL) free(elassign);
  if(c2a_map   != NULL) free(c2a_map);
  if(a2c_map   != NULL) free(a2c_map);
  if (ret_cm  != NULL) *ret_cm  = cm;  else if(cm  != NULL) FreeCM(cm);
  if (ret_gtr != NULL) *ret_gtr = gtr; else if(gtr != NULL) FreeParsetree(gtr);
  return eslOK;

 ERROR:
  if(matassign != NULL) free(matassign);
  if(elassign  != NULL) free(elassign);
  if(c2a_map   != NULL) free(c2a_map);
  if(a2c_map   != NULL) free(a2c_map);
  if(cm        != NULL) FreeCM(cm);
  if(gtr       != NULL) FreeParsetree(gtr);
  if(ret_cm    != NULL) *ret_cm  = NULL;
  if(ret_gtr   != NULL) *ret_gtr = NULL;
  if(status == eslEMEM) ESL_FAIL(eslEMEM, errbuf, "HandModelmaker(): memory allocation error.");
  return status; /* never reached */
}


/* Function: cm_from_guide()
 * Date:     SRE, Sat Jul 29 09:25:49 2000 [St. Louis]
 *
 * Purpose:  given a guide tree and an allocated CM, 
 *           fill in all the structural information of the CM.
 *           
 * Args:     cm  - allocated cm to construct
 *           errbuf - for error messages
 *           gtr - guide tree
 *           will_never_localize- TRUE if we're building a sub CM that we will never localize.
 *                                This is only relevant b/c we can allow 'invalid' CMs in this case.
 *                                An invalid CM is one that, if localized, could not generate all 
 *                                possible sequences (see comments in code below). 
 *                                We allow sub CMs to be invalid b/c we don't want cmalign to die
 *                                when a target seq results in a sub CM that is invalid in the middle
 *                                of a run. This is a pure hack and relies UNSAFELY on the assumption
 *                                that the sub CM will never be localized (though in the current
 *                                implementation sub CMs are only used by cmalign in global mode, thus
 *                                they never are localized). Still, we don't raise a flag in the 
 *                                CM to prevent downstream localization, which is dangerous - if the
 *                                implementation changes to allow sub CMs to become localized. Even then
 *                                though the risk is small b/c an invalid CM only is a problem if we
 *                                try to align a single residue sequence to it (again, see comments below
 *                                for more explanation).
 *
 * Returns:  eslOK on success;
 */
int
cm_from_guide(CM_t *cm, char *errbuf, Parsetree_t *gtr, int will_never_localize)
{
  int         status;
  ESL_STACK  *pda;              /* pushdown stack used for traversing gtr */
  int         v;		/* what node we're working on (in gtr index system)*/
  int         node;		/* what node (preorder traversal numbering of CM) */
  int         state;		/* what state (preorder traversal numbering of CM) */
  int         clen;		/* current count of consensus length   */
  int  nxtnodetype;		/* type of a child node (e.g. MATP_nd) */
  int  prvnodetype;		/* type of a parent node (e.g. MATP_nd) */

  /* Some CM structural configuration info:
   * child_count[] gives how many states are connectable in a child node. 
   * parent_count[] gives how many states are connectable in a parent node.
   */
 				/* BIF, MATP, MATL, MATR, BEGL, BEGR, ROOT, END */  
  int child_count[] =             {  1,    4,    2,    2,    1,    1,    0,   1};
  int parent_count[] =            {  1,    6,    3,    3,    1,    2,    3,   0};

  node = state = clen = 0;
  pda = esl_stack_ICreate();
  if((status = esl_stack_IPush(pda, 0)) != eslOK) goto ERROR;		/* push ROOT_nd onto the stack */
  while (esl_stack_IPop(pda, &v) != eslEOD)
    {

      if      (gtr->state[v] == BIF_nd) {
	prvnodetype = gtr->state[gtr->prv[v]];

	cm->nodemap[node] = state;
	cm->ndtype[node ] = BIF_nd;

	cm->sttype[state] = B_st;
	cm->ndidx[state]  = node;
	cm->stid[state]   = BIF_B;
	cm->cfirst[state] = state+1;
	cm->cnum[state]   = -1; /* we fill this in later, when we see the BEGR... */
	if((status = esl_stack_IPush(pda, state)) != eslOK) goto ERROR;	/* ... the trick we use to remember the connection */
	cm->plast[state] = state-1;
	cm->pnum[state]   = parent_count[prvnodetype];
	state++;
	
	node++;
	if((status = esl_stack_IPush(pda, gtr->nxtr[v])) != eslOK) goto ERROR;
	if((status = esl_stack_IPush(pda, gtr->nxtl[v])) != eslOK) goto ERROR;
      }

      else if (gtr->state[v] == MATP_nd) {
	nxtnodetype = gtr->state[gtr->nxtl[v]];
	prvnodetype = gtr->state[gtr->prv[v]];

	cm->nodemap[node] = state;
	cm->ndtype[node ] = MATP_nd;
	clen             += 2;

	cm->sttype[state] = MP_st;
	cm->ndidx[state]  = node;
	cm->stid[state]   = MATP_MP;
	cm->cfirst[state] = state+4;
	cm->cnum[state]   = 2 + child_count[nxtnodetype];
	cm->plast[state] = state-1;
	cm->pnum[state]   = parent_count[prvnodetype];
	state++;

	cm->sttype[state] = ML_st;
	cm->ndidx[state]  = node;
	cm->stid[state]   = MATP_ML;
	cm->cfirst[state] = state+3;
	cm->cnum[state]   = 2 + child_count[nxtnodetype];
	cm->plast[state] = state-2;
	cm->pnum[state]   = parent_count[prvnodetype];
	state++;

	cm->sttype[state] = MR_st;
	cm->ndidx[state]  = node;
	cm->stid[state]   = MATP_MR;
	cm->cfirst[state] = state+2;
	cm->cnum[state]   = 2 + child_count[nxtnodetype];
	cm->plast[state] = state-3;
	cm->pnum[state]   = parent_count[prvnodetype];
	state++;

	cm->sttype[state] = D_st;
	cm->ndidx[state]  = node;
	cm->stid[state]   = MATP_D;
	cm->cfirst[state] = state+1;
	cm->cnum[state]   = 2 + child_count[nxtnodetype];
	cm->plast[state] = state-4;
	cm->pnum[state]   = parent_count[prvnodetype];
	state++;

	cm->sttype[state] = IL_st;
	cm->ndidx[state]  = node;
	cm->stid[state]   = MATP_IL;
	cm->cfirst[state] = state;
	cm->cnum[state]   = 2 + child_count[nxtnodetype];
	cm->plast[state] = state;
	cm->pnum[state]   = 5;
	state++;

	cm->sttype[state] = IR_st;
	cm->ndidx[state]  = node;
	cm->stid[state]   = MATP_IR;
	cm->cfirst[state] = state;
	cm->cnum[state]   = 1 + child_count[nxtnodetype];
	cm->plast[state] = state;
	cm->pnum[state]   = 6;
	state++;

	node++;
	if((status = esl_stack_IPush(pda, gtr->nxtl[v])) != eslOK) goto ERROR;
      }

      else if (gtr->state[v] == MATL_nd) {
	nxtnodetype = gtr->state[gtr->nxtl[v]];
	prvnodetype = gtr->state[gtr->prv[v]];

	cm->nodemap[node] = state;
	cm->ndtype[node ] = MATL_nd;
	clen             += 1;

	cm->sttype[state] = ML_st;
	cm->ndidx[state]  = node;
	cm->stid[state]   = MATL_ML;
	cm->cfirst[state] = state+2;
	cm->cnum[state]   = 1 + child_count[nxtnodetype];
	cm->plast[state] = state-1;
	cm->pnum[state]   = parent_count[prvnodetype];
	state++;

	cm->sttype[state] = D_st;
	cm->ndidx[state]  = node;
	cm->stid[state]   = MATL_D;
	cm->cfirst[state] = state+1;
	cm->cnum[state]   = 1 + child_count[nxtnodetype];
	cm->plast[state] = state-2;
	cm->pnum[state]   = parent_count[prvnodetype];
	state++;

	cm->sttype[state] = IL_st;
	cm->ndidx[state]  = node;
	cm->stid[state]   = MATL_IL;
	cm->cfirst[state] = state;
	cm->cnum[state]   = 1 + child_count[nxtnodetype];
	cm->plast[state] = state;
	cm->pnum[state]   = 3;
	state++;

	node++;
	if((status = esl_stack_IPush(pda, gtr->nxtl[v])) != eslOK) goto ERROR;
      }
      
      else if (gtr->state[v] == MATR_nd) {
	nxtnodetype = gtr->state[gtr->nxtl[v]];
	prvnodetype = gtr->state[gtr->prv[v]];

	cm->nodemap[node] = state;
	cm->ndtype[node ] = MATR_nd;
	clen             += 1;

	cm->sttype[state] = MR_st;
	cm->ndidx[state]  = node;
	cm->stid[state]   = MATR_MR;
	cm->cfirst[state] = state+2;
	cm->cnum[state]   = 1 + child_count[nxtnodetype];
	cm->plast[state] = state-1;
	cm->pnum[state]   = parent_count[prvnodetype];
	state++;

	cm->sttype[state] = D_st;
	cm->ndidx[state]  = node;
	cm->stid[state]   = MATR_D;
	cm->cfirst[state] = state+1;
	cm->cnum[state]   = 1 + child_count[nxtnodetype];
	cm->plast[state] = state-2;
	cm->pnum[state]   = parent_count[prvnodetype];
	state++;

	cm->sttype[state] = IR_st;
	cm->ndidx[state]  = node;
	cm->stid[state]   = MATR_IR;
	cm->cfirst[state] = state;
	cm->cnum[state]   = 1 + child_count[nxtnodetype];
	cm->plast[state] = state;
	cm->pnum[state]   = 3;
	state++;

	node++;
	if((status = esl_stack_IPush(pda, gtr->nxtl[v])) != eslOK) goto ERROR;
      }

      else if (gtr->state[v] == BEGL_nd) {
	nxtnodetype = gtr->state[gtr->nxtl[v]];

	cm->nodemap[node] = state;
	cm->ndtype[node]  = BEGL_nd;

	cm->sttype[state] = S_st;
	cm->ndidx[state]  = node;
	cm->stid[state]   = BEGL_S;
	cm->cfirst[state] = state+1;
	cm->cnum[state]   = child_count[nxtnodetype];
	cm->plast[state] = state-1;
	cm->pnum[state]   = 1;
	state++;

	node++;
	if((status = esl_stack_IPush(pda, gtr->nxtl[v])) != eslOK) goto ERROR;
      }

      else if (gtr->state[v] == BEGR_nd) {
	int bifparent;

	nxtnodetype = gtr->state[gtr->nxtl[v]];

	cm->nodemap[node] = state;
	cm->ndtype[node]  = BEGR_nd;

	/* A trick: we need to attach this start state to the previous
	 * bifurcation. We stored the bif state index by pushing it onto
	 * the pda -- retrieve it now.
	 */
	esl_stack_IPop(pda, &bifparent);
	cm->cnum[bifparent] = state; /* remember, cnum overloaded for bif: idx of right child */

	cm->sttype[state] = S_st;
	cm->ndidx[state]  = node;
	cm->stid[state]   = BEGR_S;
	cm->cfirst[state] = state+1;
	cm->cnum[state]   = 1 + child_count[nxtnodetype];
	cm->plast[state] = bifparent;
	cm->pnum[state]   = 1;
	state++;

	cm->sttype[state] = IL_st;
	cm->ndidx[state]  = node;
	cm->stid[state]   = BEGR_IL;
	cm->cfirst[state] = state;
	cm->cnum[state]   = 1 + child_count[nxtnodetype];
	cm->plast[state] = state;
	cm->pnum[state]   = 2;
	state++;

	node++;
	if((status = esl_stack_IPush(pda, gtr->nxtl[v])) != eslOK) goto ERROR;
      }

      else if (gtr->state[v] == ROOT_nd) {
	nxtnodetype = gtr->state[gtr->nxtl[v]];

	cm->nodemap[node] = state;
	cm->ndtype[node]  = ROOT_nd;

	cm->sttype[state] = S_st;
	cm->ndidx[state]  = node;
	cm->stid[state]   = ROOT_S;
	cm->cfirst[state] = state+1;
	cm->cnum[state]   = 2 + child_count[nxtnodetype]; 
	cm->plast[state] = -1;
	cm->pnum[state]   = 0;
	state++;

	cm->sttype[state] = IL_st;
	cm->ndidx[state]  = node;
	cm->stid[state]   = ROOT_IL;
	cm->cfirst[state] = state;
	cm->cnum[state]   = 2 + child_count[nxtnodetype]; 
	cm->plast[state] = state;
	cm->pnum[state]   = 2;
	state++;

	cm->sttype[state] = IR_st;
	cm->ndidx[state]  = node;
	cm->stid[state]   = ROOT_IR;
	cm->cfirst[state] = state;
	cm->cnum[state]   = 1 + child_count[nxtnodetype]; 
	cm->plast[state] = state;
	cm->pnum[state]   = 3;
	state++;

	node++;
	if((status = esl_stack_IPush(pda, gtr->nxtl[v])) != eslOK) goto ERROR;
      }

      else if (gtr->state[v] == END_nd) {
	prvnodetype = gtr->state[gtr->prv[v]];

	cm->nodemap[node] = state;
	cm->ndtype[node]  = END_nd;

	cm->sttype[state] = E_st;
	cm->ndidx[state]  = node;
	cm->stid[state]   = END_E;
	cm->cfirst[state] = -1;
	cm->cnum[state]   = 0;
	cm->plast[state] = state-1;
	cm->pnum[state]   = parent_count[prvnodetype];
	state++;

	node++;
      }
    }
  esl_stack_Destroy(pda);
  cm->M     = state;
  cm->nodes = node;
  cm->clen  = clen;

  if(!will_never_localize) { /* input arg tells us we may localize this CM, check it's valid,
			      * if we won't localize it, then we don't check */
    /* A couple of checks to make sure our CM is valid for local alignment/search.
     * The following is invalid:
     * 1. CMs with exactly 3 nodes. This must be either {ROOT, MATL, END} or
     *    {ROOT, MATP, END}. Either way a local end is impossible b/c local ends
     *    from nodes adjacent to end states are impossible. This is bad. Even
     *    worse is a {ROOT, MATL, END} model can't emit/align more than a single
     *    residue in local mode (ROOT_IL, ROOT_IR are unreachable, and so is MATL_IL,
     *    b/c it was detached to remove an ambiguity with ROOT_IR).
     * 2. CMs with 0 MATL, MATR and BIF nodes. The reason is because such a CM only has
     *    a ROOT, a bunch of MATPs and an END, and it is impossible to align a single
     *    residue to such a model when it's in local mode. 
     */
    if(cm->nodes == 3) ESL_FAIL(eslEINCOMPAT, errbuf, "cm_from_guide(), it's illegal to construct a CM of only 3 nodes."); 
    if((CMCountNodetype(cm, MATL_nd) == 0) && (CMCountNodetype(cm, MATR_nd) == 0) && (CMCountNodetype(cm,BIF_nd) == 0)) ESL_FAIL(eslEINCOMPAT, errbuf, "cm_from_guide(), it's illegal to construct a CM with 0 MATL, MATR and BIF nodes."); 
  }
  return eslOK;

 ERROR:
  ESL_FAIL(eslEMEM, errbuf, "cm_from_guide(): memory allocation error.");
  return eslEMEM; /* NEVERREACHED */
}


/* Function: Transmogrify()
 * Date:     SRE, Mon Jul 31 14:30:58 2000 [St. Louis]
 *
 * Purpose:  Construct a "fake" parsetree for a given aligned sequence (ax),
 *           given a new CM structure (cm) and a guide tree (gtr).
 *
 *           Local alignment is only partially handled. EL emissions
 *           are handled by transiting to EL and emitted the required
 *           number of residues. <used_el> allows us to determine when
 *           this is necessary. Silent EL visits are never used
 *           however since it is (currently) impossible to distinguish
 *           them from a string of deletes. Local begins are not
 *           handled since there is no way to distinguish these from a
 *           string of deletes either (although we could if we
 *           annotated <ax> with '~' before and after the first and
 *           final emitted residues). Finally, truncated alignments
 *           are not handled, although, presumably we could, again
 *           with '~' in <ax>. If this function is revisited to add
 *           support for local begins and truncated begins/ends, refer
 *           to the Transmogrify() function in version 1.0.2, which
 *           partially implemented local begins using '~'.
 *
 *           Note, if <used_el> contains any TRUE values (i.e. any
 *           columns of the MSA are represented by EL) then the
 *           guide tree <gtr> should have been built by calling 
 *           HandModelmaker() with <use_el> == TRUE. The caller
 *           must ensure this (we don't do it here). If not,
 *           we'll likely encounter an error in this function due
 *           to invalid input that is inconsistent with <gtr>.
 *
 * Args:     cm      - the new covariance model
 *           errbuf  - buffer for error messages
 *           gtr     - guide tree
 *           ax      - a digitized aligned sequence [1..L]
 *           used_el - used_el[x] = 1, if alnment position x is an alignment
 *                     column for EL (local end) emissions. Can be NULL
 *                     if no positions are EL positions.
 *           alen    - length of the alignment 
 *           ret_tr  - parsetree, created here
 *
 * Returns:  eslOK on success.
 *
 * Throws:   eslEMEM if out of memory; errbuf filled, *ret_tr set to NULL.
 *           eslEINVAL on invalid input; errbuf filled, *ret_tr set to NULL.
 */
int
Transmogrify(CM_t *cm, char *errbuf, Parsetree_t *gtr, ESL_DSQ *ax, int *used_el, int alen, Parsetree_t **ret_tr)
{
  int          status;
  Parsetree_t *tr = NULL;
  int          node;		/* index of the node in *gtr* we're currently working on */
  int          state;		/* index of a state in the *CM*                          */
  int          type;		/* a unique statetype                                    */
  ESL_STACK   *pda = NULL;      /* pushdown automaton for positions in tr  */
  int          tidx;		/* index *in the parsetree tr* of the state we're supposed to attach to next */
  int          i,j;      	/* coords in aseq */
  int          ended;		/* TRUE if we've transited to EL and ended */
  int         *nxt_mi = NULL;  /* [1..apos..alen] nxt_mi[apos] is next alignment position > apos that 
			        * includes a residue emitted from a match or insert state (not from the
			        * EL position).
			        */
  int         *nxt_el = NULL;  /* [1..apos..alen] nxt_el[apos] is next alignment position > apos that 
			        * includes a residue emitted from the EL state (not from a match or insert
			        * state).
			        */
  int         apos, apos2, prv_mi, prv_el; /* helpers for filling nxt_emit_mi, nxt_emit_el */
  int         goto_el;         /* TRUE if we should transit to EL, FALSE if not */

  tr  = CreateParsetree(25);
  pda = esl_stack_ICreate();

  ended   = FALSE;

  /* If used_el is non-NULL then we need to fill <nxt_mi> with the next match/insert 
   * emission and next EL emission <nxt_el> so we can identify transitions to EL 
   * when necessary. 
   */
  if(used_el != NULL) { 
    ESL_ALLOC(nxt_mi, sizeof(int) * (alen+1));
    ESL_ALLOC(nxt_el, sizeof(int) * (alen+1));
    esl_vec_ISet(nxt_mi, (alen+1), alen+1);
    esl_vec_ISet(nxt_el, (alen+1), alen+1);
    prv_mi   = 0;
    prv_el   = 0;
    for (apos = 1; apos <= alen; apos++) { 
      if(! esl_abc_XIsGap(cm->abc, ax[apos])) { 
	if(used_el[apos]) { /* an EL emission */
	  for(apos2 = prv_el; apos2 < apos; apos2++) nxt_el[apos2] = apos;
	  prv_el = apos;
	}
	else { /* an emit but not from an EL */
	  for(apos2 = prv_mi; apos2 < apos; apos2++) nxt_mi[apos2] = apos;
	  prv_mi = apos;
	}
      }
    }
    /* don't worry about final consecutive string of gaps/ELs for nxt_mi/nxt_el, these were initialized to alen+1, which is correct */
  }

  /* Because the gtr is already indexed in a preorder traversal,
   * we can preorder traverse it easily w/ a for loop...
   */
  tidx = -1;			/* first state to attach to; -1 is special case for attaching root */
  for (node = 0; node < cm->nodes; node++)
    {
      /* A (big) switch on node type.
       */
      switch (gtr->state[node]) { /* e.g. switch on node type: */

	/* The root node.
	 * Assume ROOT_S=0, ROOT_IL=1, ROOT_IR=2.
	 * ended is always FALSE when we get here.
	 */
      case ROOT_nd:
	tidx = InsertTraceNode(tr, tidx, TRACE_LEFT_CHILD, gtr->emitl[node], gtr->emitr[node], 0);
	for (i = gtr->emitl[node]; i < gtr->emitl[gtr->nxtl[node]]; i++) { 
	  if ((! esl_abc_XIsGap(cm->abc, ax[i])) && (used_el == NULL || (! used_el[i]))) { 
	    tidx = InsertTraceNode(tr, tidx, TRACE_LEFT_CHILD, i, gtr->emitr[node], 1);
	  }
	}
	for (j = gtr->emitr[node]; j > gtr->emitr[gtr->nxtl[node]]; j--) { 
	  if ((! esl_abc_XIsGap(cm->abc, ax[j])) && (used_el == NULL || (! used_el[j]))) {
	    tidx = InsertTraceNode(tr, tidx, TRACE_LEFT_CHILD, i, j, 2);	
	  }
	}
	break;

	/* A bifurcation node.
	 * Assume that we'll process the BEGL node next; push info
	 * for BEGR onto the PDA.
	 * If we ended above here, the B doesn't go into the parsetree.
	 */
      case BIF_nd:
	if (ended) break;
	state = CalculateStateIndex(cm, node, BIF_B);
	tidx  = InsertTraceNode(tr, tidx, TRACE_LEFT_CHILD, gtr->emitl[node], gtr->emitr[node], state);
	if((status = esl_stack_IPush(pda, ended))   != eslOK) goto ERROR; /* remember our ending status */
	if((status = esl_stack_IPush(pda, tidx))    != eslOK) goto ERROR; /* remember index in tr; we pop in BEGR */
	break;

	/* A MATP node.
	 * If we see '-','-' in the seq and we ended already,
	 * then we did an EL above here, just skip the node.
         * Else, this is a real state: emission or deletion.
         *    If we thought we ended, that's invalid input.
         *    Else, attach this guy. 
	 */
      case MATP_nd:
	if (esl_abc_XIsGap(cm->abc, ax[gtr->emitl[node]])) {
	  if (esl_abc_XIsGap(cm->abc, ax[gtr->emitr[node]])) type = MATP_D;
	  else                                               type = MATP_MR;
	} else {
	  if (esl_abc_XIsGap(cm->abc, ax[gtr->emitr[node]])) type = MATP_ML;
	  else                                               type = MATP_MP;
	}
	if (type == MATP_D && ended) break; /* used an EL above here, skip the node */
	if (ended) ESL_XFAIL(eslEINVAL, errbuf, "Transmogrify(): MATP_nd we've ended but see an emission, ELs probably incorrectly handled");

	state = CalculateStateIndex(cm, node, type);
	tidx = InsertTraceNode(tr, tidx, TRACE_LEFT_CHILD, gtr->emitl[node], gtr->emitr[node], state);

	if(type == MATP_MP && used_el != NULL && cm->ndtype[node+1] != END_nd) { 
	  /* Check if we should use an EL. */
	  if((status = check_for_el(ax, cm->abc, used_el, nxt_mi, nxt_el, gtr->emitl[node]+1, gtr->emitr[node]-1, &goto_el, &i, &j)) != eslOK) {
	    ESL_XFAIL(eslEINVAL, errbuf, "Transmogrify() MATP_nd ELs incorrectly handled");
	  }
	  if(goto_el) { 
	    state = cm->M;
	    tidx = InsertTraceNode(tr, tidx, TRACE_LEFT_CHILD, i, j, state);
	    ended = TRUE;
	  }
	}
	if(ended) break;

	state = CalculateStateIndex(cm, node, MATP_IL);
	for (i = gtr->emitl[node]+1; i < gtr->emitl[gtr->nxtl[node]]; i++) {
	  if ((! esl_abc_XIsGap(cm->abc, ax[i])) && (used_el == NULL || (! used_el[i]))) {
	    tidx = InsertTraceNode(tr, tidx, TRACE_LEFT_CHILD, i, gtr->emitr[node]-1, state);
	  }
	}

	state = CalculateStateIndex(cm, node, MATP_IR);
	for (j = gtr->emitr[node]-1; j > gtr->emitr[gtr->nxtl[node]]; j--) { 
	  if ((! esl_abc_XIsGap(cm->abc, ax[j])) && (used_el == NULL || (! used_el[j]))) { 
	    tidx = InsertTraceNode(tr, tidx, TRACE_LEFT_CHILD, i, j, state); 
	  }
	}
	break;

	/* A MATL node.
	 * If we see '-','-' in the seq and we ended already,
	 * then we did an EL above here, just skip the node.
	 * Else, this is a real state (emission or deletion).
	 *   If we thought we ended, this is invalid input.
	 *   Else, attach this guy.
	 */
      case MATL_nd:
	if (esl_abc_XIsGap(cm->abc, ax[gtr->emitl[node]])) type = MATL_D;
	else                                               type = MATL_ML;
	if (type == MATL_D && ended) break; /* used an EL above here, skip this node */
	if (ended) ESL_XFAIL(eslEINVAL, errbuf, "Transmogrify(): MATL_nd we've ended but see an emission, ELs probably incorrectly handled");

	state = CalculateStateIndex(cm, node, type);
	tidx = InsertTraceNode(tr, tidx, TRACE_LEFT_CHILD, gtr->emitl[node], gtr->emitr[node], state);

	if(type == MATL_ML && used_el != NULL && cm->ndtype[node+1] != END_nd) { 
	  /* Check if we should use an EL. */
	  if((status = check_for_el(ax, cm->abc, used_el, nxt_mi, nxt_el, gtr->emitl[node]+1, gtr->emitr[node], &goto_el, &i, &j)) != eslOK) {
	    ESL_XFAIL(eslEINVAL, errbuf, "Transmogrify() MATL_nd ELs incorrectly handled");
	  }
	  if(goto_el) { 
	    state = cm->M;
	    tidx = InsertTraceNode(tr, tidx, TRACE_LEFT_CHILD, i, j, state);
	    ended = TRUE;
	  }
	}
	if(ended) break;

	state = CalculateStateIndex(cm, node, MATL_IL);
	for (i = gtr->emitl[node]+1; i < gtr->emitl[gtr->nxtl[node]]; i++) {
	  if ((! esl_abc_XIsGap(cm->abc, ax[i])) && (used_el == NULL || (! used_el[i]))) { 
	    tidx = InsertTraceNode(tr, tidx, TRACE_LEFT_CHILD, i, gtr->emitr[node], state);
	  }
	}
	break;

	/* MATR node. 
	 * Similar logic as MATL above.
	 */
	case MATR_nd:
	if (esl_abc_XIsGap(cm->abc, ax[gtr->emitr[node]])) type = MATR_D;
	else                                               type = MATR_MR;
	if (type == MATR_D && ended) break; /* used an EL above here, skip this node */
	if (ended) ESL_XFAIL(eslEINVAL, errbuf, "Transmogrify(): MATR_nd we've ended but see an emission, ELs probably incorrectly handled");

	state = CalculateStateIndex(cm, node, type);
	tidx = InsertTraceNode(tr, tidx, TRACE_LEFT_CHILD, gtr->emitl[node], gtr->emitr[node], state);
	if(type == MATR_MR && used_el != NULL && cm->ndtype[node+1] != END_nd) { 
	  /* Check if we should use an EL */
	  if((status = check_for_el(ax, cm->abc, used_el, nxt_mi, nxt_el, gtr->emitl[node], gtr->emitr[node]-1, &goto_el, &i, &j)) != eslOK) {
	    ESL_XFAIL(eslEINVAL, errbuf, "Transmogrify() MATR_nd ELs incorrectly handled");
	  }
	  if(goto_el) { 
	    state = cm->M;
	    tidx = InsertTraceNode(tr, tidx, TRACE_LEFT_CHILD, i, j, state);
	    ended = TRUE;
	  }
	}
	if(ended) break;

	state = CalculateStateIndex(cm, node, MATR_IR);
	for (j = gtr->emitr[node]-1; j > gtr->emitr[gtr->nxtl[node]]; j--) { 
	  if ((! esl_abc_XIsGap(cm->abc, ax[j])) && (used_el == NULL || (! used_el[j]))) {
	    tidx = InsertTraceNode(tr, tidx, TRACE_LEFT_CHILD, gtr->emitl[node], j, state);
	  }
	}
	break;

	/* BEGL_nd. 
	 * If ended, skip node. 
	 * Else, attach it.
	 */
      case BEGL_nd:
	if (ended)     break;
	state = CalculateStateIndex(cm, node, BEGL_S);
	tidx = InsertTraceNode(tr, tidx, TRACE_LEFT_CHILD, gtr->emitl[node], gtr->emitr[node], state);

	if(cm->ndtype[node+1] != END_nd && used_el != NULL) { 
	  /* Check if we should use an EL. Same rule as above for MATP, MATL, MATR */
	  if((status = check_for_el(ax, cm->abc, used_el, nxt_mi, nxt_el, gtr->emitl[node], gtr->emitr[node], &goto_el, &i, &j)) != eslOK) {
	    ESL_XFAIL(eslEINVAL, errbuf, "Transmogrify() MATR_nd ELs incorrectly handled");
	  }
	  if(goto_el) { 
	    state = cm->M;
	    tidx = InsertTraceNode(tr, tidx, TRACE_LEFT_CHILD, i, j, state);
	    ended = TRUE;
	  }
	}
	break;

	/* BEGR_nd.
	 * Pop off info on whether we ended above this node in the CM.
	 * If ended, skip node. 
	 * Logic different than BEGL above, because BEGR is dealing
	 * with an insert left state. For the insert, if we think
	 * we've ended already, that's an invalid input.
	 */
	case BEGR_nd:
	esl_stack_IPop(pda, &tidx);    /* recover parent bifurcation's index in trace */
	esl_stack_IPop(pda, &ended);   /* did we end above here? */
	
	if(ended)      break;
	state = CalculateStateIndex(cm, node, BEGR_S);
	tidx = InsertTraceNode(tr, tidx, TRACE_RIGHT_CHILD, gtr->emitl[node], gtr->emitr[node], state);

	if(cm->ndtype[node+1] != END_nd && used_el != NULL) { 
	  /* Check if we should use an EL. Same rule as above for MATP, MATL, MATR, BEGL */
	  if((status = check_for_el(ax, cm->abc, used_el, nxt_mi, nxt_el, gtr->emitl[node], gtr->emitr[node], &goto_el, &i, &j)) != eslOK) {
	    ESL_XFAIL(eslEINVAL, errbuf, "Transmogrify() MATR_nd ELs incorrectly handled");
	  }
	  if(goto_el) { 
	    state = cm->M;
	    tidx = InsertTraceNode(tr, tidx, TRACE_LEFT_CHILD, i, j, state);
	    ended = TRUE;
	  }
	}
	if(ended) break;

	state = CalculateStateIndex(cm, node, BEGR_IL);
	for (i = gtr->emitl[node]; i < gtr->emitl[gtr->nxtl[node]]; i++) { 
	  if ((! esl_abc_XIsGap(cm->abc, ax[i])) && (used_el == NULL || (! used_el[i]))) { 
	    tidx = InsertTraceNode(tr, tidx, TRACE_LEFT_CHILD, i, gtr->emitr[node], state);
	  }
	}
	break;
	
	/* An END node.
	 * If we've already ended (on EL), skip. 
	 */
	case END_nd:
	  if (! ended) {
	    state = CalculateStateIndex(cm, node, END_E);
	    tidx = InsertTraceNode(tr, tidx, TRACE_LEFT_CHILD, -1, -1, state);
	  }
	  break;
	  
	default: 
	  ESL_XFAIL(eslEINVAL, errbuf, "Transmogrify(): bogus node type");
      }
    }
  if(pda    != NULL) esl_stack_Destroy(pda);
  if(nxt_mi != NULL) free(nxt_mi);
  if(nxt_el != NULL) free(nxt_el);

  *ret_tr = tr;
  return eslOK;

 ERROR:
  if(pda    != NULL) esl_stack_Destroy(pda);
  if(nxt_mi != NULL) free(nxt_mi);
  if(nxt_el != NULL) free(nxt_el);
  if(tr     != NULL) FreeParsetree(tr);
  *ret_tr = NULL;
  if(status == eslEMEM) ESL_FAIL(status, errbuf, "Out of memory");
  /* if status != eslEMEM, we've already filled errbuf, so we just return */
  return status;
}

/* Function:  check_for_el
 * Date:      EPN, Fri May 25 13:48:01 2012
 *
 * Purpose:   Helper function for Transmogrify(). Check if the
 *            aligned sequence in <ax> from <i0> to <j0> implies
 *            we should transition to an EL state and emit 
 *            all residues between <i0> and <j0>. 
 *
 *            The rule is that we should go to an EL if i0..j0 are all
 *            gaps OR EL columns, with at least 1 EL emission AND all
 *            EL columns in that stretch are contiguous. If all of
 *            these are true we should transit to an EL, else we
 *            shouldn't.
 *
 *            Caller should have made sure we're called only from
 *            states from which a legal EL is possible, and set <i0>
 *            and <j0> appropriately.
 *
 *            See definitions/comments in Transmogrify() for
 *            meaning of arguments.
 *
 * Returns:   eslOK on success. <ret_goto_el> is set to TRUE
 *            if we should transit to EL and <ret_i> and 
 *            <ret_j> are set to boundaries of EL emissions
 *            in ax. If we should not transit to EL, 
 *            <ret_goto_el> is set to FALSE, and <ret_i>
 *            <ret_j> are set to 0.
 *
 * Throws:    eslEINVAL if somethings wrong with the input,
 *            <ret_goto_el> is set to FALSE, <ret_i> and <ret_j>
 *            are set to FALSE.
 */
static int
check_for_el(const ESL_DSQ *ax, const ESL_ALPHABET *abc, const int *used_el, const int *nxt_mi, const int *nxt_el, int i0, int j0, int *ret_goto_el, int *ret_i, int *ret_j)
{
  int i, j, i2;
  int goto_el = FALSE;

  if(nxt_mi[i0-1] > nxt_el[i0-1] && nxt_mi[i0-1] > j0 && nxt_el[i0-1] <= j0) {
    /* gaps or ELs w/at least 1 EL emission stretch from i0..j0 => probably use an EL */
    /* determine first (i) and final (j) EL emission positions */
    i = i0;
    j = j0;
    while(esl_abc_XIsGap(abc, ax[i]) && i <= j0) i++;
    while(esl_abc_XIsGap(abc, ax[j]) && j >= i0) j--;
    if(i > j0 || (! used_el[i])) goto ERROR;
    if(j < i0 || (! used_el[j])) goto ERROR;
    /* final check: use EL if i..j are all EL positions, else don't.
     * we may have two discontiguous EL blocks implying two ELs further down.
     */
    for(i2 = i; i2 <= j; i2++) if(! used_el[i2]) break;
    if(i2 == j+1) goto_el = TRUE;
      
  }

  *ret_goto_el = goto_el; 
  if(goto_el) *ret_i = i; 
  else        *ret_i = 0; 
  if(goto_el) *ret_j = j; 
  else        *ret_j = 0; 

  return eslOK;
  
 ERROR:
  *ret_goto_el = FALSE;
  *ret_i       = 0;
  *ret_j       = 0;
  return eslEINVAL;
}

/* Function: ConsensusModelmaker()
 * EPN 08.29.06 based closely on HandModelmaker:
 *              SRE 29 Feb 2000 [Seattle]; from COVE 2.0 code
 * 
 * Purpose:  Construct a model given a stated structure. The structure
 *           is provided via a "ss_cons" (consensus structure) line, as would
 *           occur in an annotated SELEX or Stockholm file. Only > and < characters
 *           in this line are interpreted (as base pairs). Pseudoknots, 
 *           if annotated, are ignored.
 *           
 *           All positions/columns of the given structure are considered 
 *           consensus, and this is the difference b/t this function and
 *           HandModelmaker. Also, this function does not take in a MSA 
 *           data structure. It was originally written for building a 
 *           new CM (a sub CM) that models a contiguous subset of columns
 *           of it's template (mother) CM.
 *           
 * Args:     abc       - the alphabet
 *           errbuf    - for error messages
 *           ss_cons   - input consensus structure string 
 *           clen      - length of ss_cons, number of consensus columns
 *           building_sub_model - TRUE if building a sub CM (usually TRUE)
 *           ret_cm    - RETURN: new model                      (maybe NULL)
 *           ret_gtr   - RETURN: guide tree for alignment (maybe NULL)
 *           
 * Return:   eslOK on success;
 *           eslEINCOMPAT on contract violation
 */
int
ConsensusModelmaker(const ESL_ALPHABET *abc, char *errbuf, char *ss_cons, int clen, int building_sub_model, CM_t **ret_cm, Parsetree_t **ret_gtr)
{
  int             status;
  CM_t           *cm  = NULL;   /* new covariance model                       */
  Parsetree_t    *gtr = NULL;	/* guide tree for alignment                   */
  ESL_STACK      *pda = NULL;	/* pushdown stack used in building gtr        */
  int            *ct  = NULL;	/* 0..alen-1 base pair partners array         */
  int             v;		/* index of current node                      */
  int             i,j,k;	/* subsequence indices                        */
  int  type;			/* type of node we're working on              */
  int  diff, bestdiff, bestk;   /* used while finding optimal split points    */   
  int  nnodes;			/* number of nodes in CM                      */
  int  nstates;			/* number of states in CM                     */
  int  obs_clen;                /* observed (MATL+MATR+2*MATP) consensus len  */

  if (ss_cons == NULL) ESL_FAIL(eslEINCOMPAT, errbuf, "No consensus structure annotation available in ConsensusModelmaker().");

  /* 1. Determine a "ct" array, base-pairing partners for each position.
   *    Disallow/ignore pseudoknots by removing them prior to making the ct array.
   *    ct[] values give the index of a base pairing partner, or 0 for unpaired positions.
   *    Even though ss_cons is in the 0..clen-1 coord system of msa, ct[]
   *    comes back in the 1..alen coord system of the sequence.
   */
  esl_wuss_nopseudo(ss_cons, ss_cons); /* remove pknots in place */
  ESL_ALLOC(ct, (clen+1) * sizeof(int));
  if ((status = esl_wuss2ct(ss_cons, clen, ct)) != eslOK) ESL_FAIL(status, errbuf, "Consensus string is inconsisent in ConsensusModelMaker().");

  /* 2. Construct a guide tree. 
   *    This codes is borrowed from HandModelmaker(), where it
   *    was originally borrowed from yarn's KHS2Trace().
   *    
   *    We also keep track of how many states we'll need in the final CM,
   *    so we'll know how much to allocate -- and the number of nodes,
   *    for informational purposes.
   */
  nstates = nnodes = 0;
  gtr = CreateParsetree(25);	/* the parse tree we'll grow        */
  pda = esl_stack_ICreate();    /* a pushdown stack for our indices */
  obs_clen = 0;

  /* Construction strategy has to make sure we number the nodes in
   * preorder traversal: for bifurcations, we can't attach the right 
   * child until we've fully traversed the left side. Therefore, we have
   * to push what we intend to attach, and pop it later. And since we
   * don't know an index for the node until we attach it, we have no
   * place to put the node's data except the stack -- so we have to
   * push several numbers onto the stack: what type of node, what
   * subseq it's responsible for (emitl...emitr), and what node
   * index it attaches to.
   * 
   * Note that we have to deal with the fact that ct is off-by-one
   * in both indices and values: e.g. the base pairing partner 
   * j of residue i is ct[i-1]-1. 
   */
  if((status = esl_stack_IPush(pda, -1)) != eslOK) goto ERROR;		/* what node it's attached to */
  if((status = esl_stack_IPush(pda, 1)) != eslOK) goto ERROR;		/* emitl */
  if((status = esl_stack_IPush(pda, clen)) != eslOK) goto ERROR;	/* emitr */
  if((status = esl_stack_IPush(pda, ROOT_nd)) != eslOK) goto ERROR;	/* "state" (e.g. node type) */

  while (esl_stack_IPop(pda, &type) != eslEOD) /* pop a node type to attach */
    {
      esl_stack_IPop(pda, &j);
      esl_stack_IPop(pda, &i); /* i..j == subseq we're responsible for */
      esl_stack_IPop(pda, &v); /* v = index of parent node in gtr */

      /* This node accounts for i..j, but we usually don't know how yet.
       * Six possibilities:
       *    i > j; this is an END state; do nothing.
       *    this is already assigned as a BEGIN; push i,j
       *    i is unpaired; this is a MATL state; push i+1, j
       *    j is unpaired; this is a MATR state; push i,j-1
       *    i,j pair to each other; this is a MATP state; push i+1,j-1
       *    i,j pair but not to each other; this is a BIFURC state;
       *        pick mid ip <= mid < jp; push BEGIN i,mid and working i,mid,
       *        and push BEGIN mid+1,j and working mid+1,j
       */
      if (i > j) {
	v = InsertTraceNode(gtr, v, TRACE_LEFT_CHILD, i, j, END_nd);
	nstates += 1;		/* END_nd -> E_st */
	nnodes++;
      }

      else if (type == ROOT_nd) { /* try to push i,j; but deal with INSL and INSR */
	v = InsertTraceNode(gtr, v, TRACE_LEFT_CHILD, i, j, ROOT_nd);
	if((status = esl_stack_IPush(pda, v)) != eslOK) goto ERROR;	/* here v==0 always. */
	if((status = esl_stack_IPush(pda, i)) != eslOK) goto ERROR;
	if((status = esl_stack_IPush(pda, j)) != eslOK) goto ERROR;
	if((status = esl_stack_IPush(pda, DUMMY_nd)) != eslOK) goto ERROR; /* we don't know yet what the next node will be */
	nstates += 3;		/* ROOT_nd -> S_st, IL_st, IR_st */
	nnodes++;
      }

      else if (type == BEGL_nd) {    /* no inserts */
	v = InsertTraceNode(gtr, v, TRACE_LEFT_CHILD, i, j, BEGL_nd);
	if((status = esl_stack_IPush(pda, v)) != eslOK) goto ERROR;	
	if((status = esl_stack_IPush(pda, i)) != eslOK) goto ERROR;
	if((status = esl_stack_IPush(pda, j)) != eslOK) goto ERROR;
	if((status = esl_stack_IPush(pda, DUMMY_nd)) != eslOK) goto ERROR; /* we don't know yet what the next node will be */
	nstates += 1;		/* BEGL_nd -> S_st */
	nnodes++;
      }

      else if (type == BEGR_nd)  { /* look for INSL */
	v = InsertTraceNode(gtr, v, TRACE_RIGHT_CHILD, i, j, BEGR_nd);
	if((status = esl_stack_IPush(pda, v)) != eslOK) goto ERROR;	
	if((status = esl_stack_IPush(pda, i)) != eslOK) goto ERROR;
	if((status = esl_stack_IPush(pda, j)) != eslOK) goto ERROR;
	if((status = esl_stack_IPush(pda, DUMMY_nd)) != eslOK) goto ERROR; /* we don't know yet what the next node will be */
	nstates += 2;		/* BEGR_nd -> S_st IL_st */
	nnodes++;
      }

      else if (ct[i] == 0) {
	 	/* i unpaired. This is a MATL node; allow INSL */
	v = InsertTraceNode(gtr, v, TRACE_LEFT_CHILD, i, j, MATL_nd);
	i++;
	if((status = esl_stack_IPush(pda, v)) != eslOK) goto ERROR;
	if((status = esl_stack_IPush(pda, i)) != eslOK) goto ERROR;
	if((status = esl_stack_IPush(pda, j)) != eslOK) goto ERROR;
	if((status = esl_stack_IPush(pda, DUMMY_nd)) != eslOK) goto ERROR; /* we don't know yet what the next node will be */
	nstates += 3;		/* MATL_nd -> ML_st, D_st, IL_st */
	nnodes++;
	obs_clen++;
      }

      else if (ct[j] == 0) { 	/* j unpaired. MATR node. Deal with INSR */
	v = InsertTraceNode(gtr, v, TRACE_LEFT_CHILD, i, j, MATR_nd);
	j--;
	if((status = esl_stack_IPush(pda, v)) != eslOK) goto ERROR;
	if((status = esl_stack_IPush(pda, i)) != eslOK) goto ERROR;
	if((status = esl_stack_IPush(pda, j)) != eslOK) goto ERROR;
	if((status = esl_stack_IPush(pda, DUMMY_nd)) != eslOK) goto ERROR; /* we don't know yet what the next node will be */
	nstates += 3;		/* MATR_nd -> MR_st, D_st, IL_st */
	nnodes++;
	obs_clen++;
      }

      else if (ct[i] == j) { /* i,j paired to each other. MATP. deal with INSL, INSR */
	v = InsertTraceNode(gtr, v, TRACE_LEFT_CHILD, i, j, MATP_nd);
	i++;
	j--;
	if((status = esl_stack_IPush(pda, v)) != eslOK) goto ERROR;
	if((status = esl_stack_IPush(pda, i)) != eslOK) goto ERROR;
	if((status = esl_stack_IPush(pda, j)) != eslOK) goto ERROR;
	if((status = esl_stack_IPush(pda, DUMMY_nd)) != eslOK) goto ERROR; /* we don't know yet what the next node will be */
	nstates += 6;		/* MATP_nd -> MP_st, ML_st, MR_st, D_st, IL_st, IR_st */
	nnodes++;
	obs_clen += 2;
      }

      else /* i,j paired but not to each other. BIFURC. no INS. */
	{
	  /* Here's the first of two places where we can optimize the topology 
           * of a CM. (The other comes from choosing a state traversal order when 
           * building the CM.) Imagine a multifurcation of four domains:
           *   [1]..[2]..[3]..[4]
           * The "default leftwise" rule means that BEGL/INSL generates the 
           * intervening sequences, so we must model the four stems as:
           *   [1],    ..[2],    ..[3],   ..[4]
           * but we have a choice of how we bifurcate:
           *   (1,2)(3,4)    1,(2,(3,4))   ((1,2),3),4 
           * Our choice affects the time and memory requirements of a divide
           * conquer alignment algorithm. (1,(2,(3,4)) is most efficient for
           * memory; (1,2)(3,4) is most efficient for time.
           * 
           * So we may want to choose carefully from several possible split 
           * points k (3, in the above example). A priori we only know one 
           * possible midpoint precisely: ct[i]+1, the next base after closing 
           * domain 1. We can find the others by scanning for them, and we can 
           * be reasonably efficient about scanning by using ct[] to instantly 
           * skip subdomains.
	   */
	  /* One possible rule: optimize by finding most balanced split.
           * Each stop of the following loop gives a possible midpoint k, which is
           * then evaluated, keeping track of the best split so far.
           */
	  /* EPN, Tue Sep 9 07:41:28 2008 
	   * Note: HandModelmaker() was revised at precisely this point to chose 
	   * k based on split lengths of consensus positions (instead of alignment
	   * positions), but we don't need that revision here b/c all positions
	   * are consensus so this code was already doing what the revised HandModelmaker()
	   * code now does. This is why this code block in Hand*() is more complex
	   * than the one here.
	   */ 
	  v = InsertTraceNode(gtr, v, TRACE_LEFT_CHILD, i, j, BIF_nd);

	  bestk    = ct[i]+1;
	  bestdiff = clen+1; /* effectively infinity, difference in left/right subtree lengths can never exceed this */
	  for (k = ct[i] + 1; k <= ct[j]; k = ct[k] + 1) 
	    {
	      diff = abs((k-i) - (j-k+1)); 
	      /* diff = abs(cons length modeled by left child minus cons length modeled by right child),
	       * Note that left child is i..k-1, right child is k..j 
	       */
	      if (diff < bestdiff) {
		bestdiff = diff; 
		bestk    = k;
	      }
	      while (ct[k] == 0) k++;
	    }
				/* push the right BEGIN node first */
	  if((status = esl_stack_IPush(pda, v)) != eslOK) goto ERROR;	
	  if((status = esl_stack_IPush(pda, bestk)) != eslOK) goto ERROR;
	  if((status = esl_stack_IPush(pda, j)) != eslOK) goto ERROR;
	  if((status = esl_stack_IPush(pda, BEGR_nd)) != eslOK) goto ERROR;
				/* then push the left BEGIN node */
	  if((status = esl_stack_IPush(pda, v)) != eslOK) goto ERROR;	
	  if((status = esl_stack_IPush(pda, i)) != eslOK) goto ERROR;
	  if((status = esl_stack_IPush(pda, bestk-1)) != eslOK) goto ERROR;
	  if((status = esl_stack_IPush(pda, BEGL_nd)) != eslOK) goto ERROR;
	  nstates += 1;		/* BIF_nd -> B_st */
	  nnodes++;
	}
    }	/* while something's on the stack */
  if(obs_clen != clen) cm_Fail("ConsensusModelMaker(): obs_clen: %d != passed in clen: %d\n", obs_clen, clen);
  esl_stack_Destroy(pda);
  free(ct);

  /* OK, we've converted ct into gtr -- gtr is a tree structure
   * telling us the arrangement of consensus nodes. Now do the drill
   * for constructing a full model using this guide tree. We only have
   * to do this step if we're returning a CM though. (Sometimes caller
   * may only want gtr.)
   */
  if(ret_cm != NULL) { 
    cm = CreateCM(nnodes, nstates, clen, abc);
    if((status = cm_from_guide(cm, errbuf, gtr, building_sub_model)) != eslOK) return status;
    CMZero(cm);
    cm->clen = clen;
    /* note map and rf stay NULL (invalid) we could copy them from their mother, 
     * but not in this function (because we don't have the mother CM here) */
  }

  if (ret_cm  != NULL) *ret_cm  = cm;  else if(cm  != NULL) FreeCM(cm);
  if (ret_gtr != NULL) *ret_gtr = gtr; else if(gtr != NULL) FreeParsetree(gtr);
  return eslOK;

 ERROR:
  ESL_FAIL(eslEMEM, errbuf, "ConsensusModelMaker(): memory allocation error.");
  return eslEMEM; /* never reached */

}

/**************************************************************************
 * EPN 09.25.06 [Parkway Hotel St. Louis, MO]
 * cm_find_and_detach_dual_inserts()
 *
 * Given a CM (potentially in counts form), find cases where two 
 * insert states insert at the same position (due to an ambiguity in the 
 * CM architecture). We know from the way CMs are constructed in 
 * HandModelmaker() that one of these states must be an IL or IR state 
 * immediately prior to an END_E state, and by the way counts are 
 * collected in ParseTreeCount() that this END_E-1 state will 
 * not be filled with any counts from the input seed sequences. 
 * However, to be safe, there's an option to this function
 * to check to make sure both of these guarantees hold. 
 * 
 * Usually if this option is enabled with do_check=TRUE, the 
 * CM is in counts form so its possible to check to make sure
 * the END_E-1 has 0 counts. Also, in this case the other option,
 * do_detach is set to FALSE to tell the function not to detach
 * the insert quite yet, we want to wait until the model has
 * been priorified - and once it has we revisit this function
 * with the do_check option as FALSE and do_detach as TRUE.
 * With do_detach == TRUE, we 'detach' the END_E-1 state by
 * setting all transitions into it as 0.0, making it impossible
 * to reach.
 *
 * There should be exactly 1 dual insert for every END_E state.
 *
 * Args:    
 * CM_t  cm,
 * int   do_check;           TRUE to check the 
 * Returns: TRUE on success if all dual inserts are found and detached.
 */
int
cm_find_and_detach_dual_inserts(CM_t *cm, int do_check, int do_detach)
{

  int          status;
  CMEmitMap_t *emap;         /* consensus emit map for the cm */
  int *cc2lins_map;
  int *cc2rins_map;
  int cc;
  int nd;
  int end_e_ct;
  int detach_ct;
  int v;

  end_e_ct = 0;
  detach_ct = 0;

  /* Determine the number of END_E states in the model, this 
   * will be the number of inserts we want to detach.
   */
  for(v = 0; v <= cm->M; v++)
    if(cm->sttype[v] == E_st)
      end_e_ct++;

  emap = CreateEmitMap(cm);
  /*DumpEmitMap(stdout, emap, cm);*/

  /* Based on the emitmap, make map of which nodes have an insert state that
   * inserts AFTER (in case of *lmap) and BEFORE (in case of *rmap)
   * each consensus node. 
   * cc2lins_map[cc] = v, where cm state v is an IL_st that
   *                           emits after consensus column cc.
   * cc2rins_map[cc] = v, where cm state v is an IR_st that
   *                           emits after consensus column cc.
   * if no such state exists the value will be -1.
   */

  /* Allocate and initialize */
  ESL_ALLOC(cc2lins_map, sizeof(int) * (emap->clen + 1));
  ESL_ALLOC(cc2rins_map, sizeof(int) * (emap->clen + 1));
  for(cc = 0; cc <= emap->clen; cc++)
    {
      cc2lins_map[cc] = -1;
      cc2rins_map[cc] = -1;
    }
  /* fill in the map */
  /* ROOT is special */
  cc2lins_map[0] = 1; /* ROOT_IL */
  cc2rins_map[emap->clen] = 2; /* ROOT_IR */
  for(nd = 0; nd < cm->nodes; nd++)
    {
      switch (cm->ndtype[nd]) {
      case MATP_nd:
	cc2lins_map[emap->lpos[nd]] = cm->nodemap[nd] + 4; /* MATP_IL */
	cc2rins_map[emap->rpos[nd] - 1] = cm->nodemap[nd] + 5; /* MATP_IR */
	break;
	
      case MATL_nd:
	cc2lins_map[emap->lpos[nd]] = cm->nodemap[nd] + 2; /* MATL_IL */
	break;
	
      case MATR_nd:
	cc2rins_map[emap->rpos[nd] - 1] = cm->nodemap[nd] + 2; /* MATR_IR */
	break;
	
      case BEGR_nd:
	cc2lins_map[emap->lpos[nd]] = cm->nodemap[nd] + 1; /* BEGR_IL */
	break;
	
      default: {} /*do nothing*/
      }
    }

  for(cc = 0; cc <= emap->clen; cc++)
    {
      if(cc2lins_map[cc] != -1 && cc2rins_map[cc] != -1)
	{
	  detach_ct++;
	  /* Found a dual insert. */
	  if(do_check)
	    {
	      if(!(cm_check_before_detaching(cm, cc2lins_map[cc], cc2rins_map[cc])))
		cm_Fail("ERROR cm_check_before_detaching() returned false\n");		 
	    }
	  if(do_detach)
	    if(!(cm_detach_state(cm, cc2lins_map[cc], cc2rins_map[cc])))
	      cm_Fail("ERROR cm_detach_state() returned false\n");		 
	}
    }

  FreeEmitMap(emap);
  free(cc2lins_map);
  free(cc2rins_map);

  if(detach_ct != end_e_ct)
    return FALSE;
  else
    return TRUE;

 ERROR:
  cm_Fail("Memory allocation error.");
  return FALSE; /* never reached */
}

/**************************************************************************
 * EPN 09.18.06
 * cm_detach_state()
 *
 * Given two insert states that map to the same state in the original,
 * template CM, detach one of the them from the rest of the model by 
 * setting all transitions into it to 0.0. We choose the state to detach
 * as the state that is immediately prior to an END_E in the sub_cm. 
 * This will always be the case because the sole source of alignment 
 * ambiguity in the CM architecture always involves 1 insert state 
 * immediately before an END_E.
 * 
 * Args:    
 * CM_t  cm,
 * int   insert1; 
 * int   insert2; 
 * Returns: TRUE on success if insert1 or insert2 is a state immediately 
 *          before an END_E, and we've detached it.
 *          FALSE otherwise
 */
int
cm_detach_state(CM_t *cm, int insert1, int insert2)
{
  /*printf("\t**in cm_detach_state: insert1: %d | insert2: %d\n", insert1, insert2);*/

  int ret_val;
  int x, y;
  int to_detach;
  int x_offset;

  ret_val = FALSE;

  if(insert1 == insert2)
    cm_Fail("ERROR in cm_detach_state: insert1==insert2:%d\n", insert1);

  if(cm->sttype[insert1+1] == E_st)
    {
      ret_val = TRUE;
      to_detach = insert1;
    }
  else
    {
      if(cm->sttype[insert2+1] != E_st)
	cm_Fail("ERROR: in cm_detach_state insert1: %d and insert2: %d neither map to END_E-1 states.\n", insert1, insert2);
      if(ret_val)
	cm_Fail("ERROR: in cm_detach_state insert1: %d and insert2: %d both map to END_E-1 states.\n", insert1, insert2);
      ret_val = TRUE;
      to_detach = insert2;
    }
  if(ret_val)
    {
      /* Determine if we're detaching an IL_st, or the rare case of a MATP_IR st */
      if(cm->sttype[to_detach] == IL_st)
	x_offset = 0;
      else
	{
	  if(cm->stid[to_detach] != MATP_IR)
	    cm_Fail("ERROR: in cm_detach_state trying to detach a non-IL, non-MATP_IR state!\n");
	  x_offset = 1; /* MATP_* -> MATP_IR is second possible transition for MATP_*,
			 * unless * == MATP_IR, but we don't get there in for loop below. */
	}
      for (y = cm->pnum[to_detach]-1; y >= 1; y--)  
	/* y >= 1 means we never get to 
	 * to_detach->to_detach prob, which is irrelevant. */
	{
	  x = cm->plast[to_detach] - y;
	  cm->t[x][x_offset] = 0.0; /* x is a split set state in same node
			      * as insert1, we're setting transition
			      * from x -> to_detach as impossible.
			      */
	  /* Renormalize transitions out of x */
	  esl_vec_FNorm(cm->t[x], cm->cnum[x]);
	  /*printf("****setting transition probabilitity of x: %d to to_detach: %d cm->t[x][%d] as 0.0\n", x, to_detach, x_offset);*/
	}
    }
  return ret_val;
}

/**************************************************************************
 * EPN 09.25.06
 * cm_check_before_detaching()
 *
 * Given two insert states that map to the same state in a CM, and
 * given the CM in counts form (after being filled with counts from 
 * the parses implicit in the seed alignment), check the following
 * two guarantees are met:
 * (a) exactly one of the two inserts is immediately prior to an END_E
 *     state (END_E - 1).
 * (b) the END_E - 1 state has been parameterized with 0 counts from
 *     the input alignment.
 *
 * NOTE: A special case is when insert1 is the MATP_IL and insert2 the 
 *       MATP_IR of the same MATP node. This is the only case where
 *       the insert state to be detached is not an IL state, but rather
 *       the MATP_IR (but the guarantees still hold, the MATP_IR is 
 *       END_E - 1, and always gets 0 counts)
 *
 * Args:    
 * CM_t  cm,
 * int   insert1; 
 * int   insert2; 
 * Returns: TRUE on success if insert1 or insert2 follow the guarantees
 *          FALSE otherwise
 */
int
cm_check_before_detaching(CM_t *cm, int insert1, int insert2)
{
  int ret_val;
  int i, yoffset;
  int to_detach;
  /*int to_keep;*/
  float diff;
  
  ret_val = FALSE;

  if(insert1 == insert2)
    cm_Fail("ERROR in cm_check_before_detaching(), insert1==insert2 (%d)\n", insert1);

  if(cm->sttype[insert1+1] == E_st)
    {
      ret_val = TRUE;
      to_detach = insert1;
      /*to_keep   = insert2;*/
    }
  if(cm->sttype[insert2+1] == E_st)
    {
      if(ret_val)
	cm_Fail("ERROR: in cm_check_before_detaching() insert1: %d and insert2: %d both map to END_E-1 states.\n", insert1, insert2);
      ret_val = TRUE;
      to_detach = insert2;
      /*to_keep   = insert1;*/
    }

  /* check to make sure we have 0.0 counts in to_detach */
  if(ret_val)
    {
      for(i = 0; i < cm->abc->K; i++)
	{
	  if(cm->e[to_detach][i] >= 0.)
	    diff = cm->e[to_detach][i] - 0.;
	  else
	    diff = 0. - cm->e[to_detach][i];
	  if(diff > 0.000001)
	    cm_Fail("ERROR, to_detach state: %d e->[%d] is non-zero but rather %f\n", to_detach, i, cm->e[to_detach][i]);
	}
      for(yoffset = 0; yoffset < cm->cnum[to_detach]; yoffset++)
	{
	  /*printf("to_detach t[%d] cts: %f\n", yoffset, cm->t[to_detach][yoffset]);*/
	  if(cm->t[to_detach][yoffset] >= 0.)
	    diff = cm->t[to_detach][yoffset] - 0.;
	  else
	    diff = 0. - cm->t[to_detach][yoffset];
	  if(diff > 0.000001)
	    cm_Fail("ERROR, to_detach state: %d t->[%d] is non-zero but rather %f\n", to_detach, yoffset, cm->t[to_detach][yoffset]);
	}
    }
  return ret_val;
}

/* Functions: clean_cs()
 * Date:      SRE, Fri May 17 14:52:42 2002 [St. Louis]
 *
 * Purpose:   Verify and (if needed) clean the consensus structure annotation.
 */
int
clean_cs(char *cs, int alen, int be_quiet)
{
  int   status;
  int   i;
  int  *ct;
  int   nright = 0;
  int   nleft = 0;
  int   nbad = 0;
  char  example;
  int   first;
  int   has_pseudoknots = FALSE;

  /* 1. Check if we have a good CS line with >= 0 pseudoknotted
   *    base pairs.
   */
  ESL_ALLOC(ct, (alen+1) * sizeof(int));
  if (esl_wuss2ct(cs, alen, ct) != eslOK)  
    cm_Fail("Consensus structure string is inconsistent"); 
  free(ct);

  /* 2. CS line is good, check for and remove pseudoknots 
   *    if necessary. */
  if (check_for_pknots(cs, alen)) {
    has_pseudoknots = TRUE; 
    if(!be_quiet) printf("    [Consensus structure has annotated pseudoknots that will be ignored.]\n");
    fflush(stdout);
  }
  else return TRUE; /* we're good, no need to clean it, there's no 
		     * pseudoknots */

  /* 3. Delete everything we don't recognize.
   */
  for (i = 0; i < alen; i++)
    {
      if      (strchr("{[(<", cs[i]) != NULL) nleft++;  
      else if (strchr(">)]}", cs[i]) != NULL) nright++; 
      else if (strchr(":_-,.~", cs[i]) != NULL) ;
      else if (has_pseudoknots && isalpha((int) cs[i])) cs[i] = '.';
      else {	/* count bad chars; remember first one; replace w/gap */
	if (nbad == 0) { example = cs[i]; first = i; }
	nbad++;
	cs[i] = '.';
      }
    }
  if (nbad > 0) {
    if(!be_quiet) printf("    [Removed %d bad chars from consensus line. Example: a %c at position %d.]\n",
	   nbad, example, first);
    fflush(stdout);
  }

  /* Check it again.
   */
  ESL_ALLOC(ct, (alen+1) * sizeof(int));
  status = esl_wuss2ct(cs, alen, ct);  
  free(ct);
  if(status == eslOK) 
    return TRUE;
  printf("    [Failed to parse the consensus structure line.]\n"); 
  return FALSE;

 ERROR:
  cm_Fail("Memory allocation error.");
  return FALSE; /* never reached */
}

/* Functions: check_for_pknots()
 * Date:      EPN, Mon Aug  6 14:46:24 2007
 *
 * Purpose:   Simple check for pseudoknots in a consensus structure annotation.
 *            ASSUMES: CS has already been checked for consistency.
 */
static int
check_for_pknots(char *cs, int alen)
{
  int i;
  for (i = 0; i < alen; i++)
    {
      if (isalpha((int) cs[i]))
	return TRUE; /* assumes we know the CS is consistent */
    }
  return FALSE;
}


/* Function:  cm_zero_flanking_insert_counts()
 * Synopsis:  Zero transition counts involved with ROOT_IL and ROOT_IR.
 * Incept:    EPN, Tue Apr  3 14:16:46 2012
 *
 * Purpose:   Given a CM in counts form (in the process of being built)
 *            zero the transitions into and out of the ROOT_IL and
 *            ROOT_IR emissions. Currently only called by cmbuild.
 *            Goal is to ignore any residues in the input MSA that 
 *            occur before the first or after the last consensus
 *            column. That is, after this function is finished the CM 
 *            should be identical to one in counts form that was built 
 *            from an identical MSA with zero residues before the first
 *            consensus position and after the last.
 * 
 * Returns:   eslOK on success;
 * Throws:    eslFAIL if CM does not seem to be in counts form, errbuf filled.
 */
int
cm_zero_flanking_insert_counts(CM_t *cm, char *errbuf)
{
  int status; 

  /* verify model is not yet configured */
  if((status = cm_nonconfigured_Verify(cm, errbuf)) != eslOK) return status;

  /* There are four possible node types for node 1 (node following the
   * ROOT node), BIF, MATP, MATL and MATR. We add the counts from ROOT_IL
   * and ROOT_IR into each non-insert state in node 1 to the count from
   * ROOT_S into that non-insert state. After doing this, the counts
   * will be as if the ROOT_IL and ROOT_IR emissions did not exist
   * in the input MSA the counts were collected from.
   */

  /* For all cases, first set counts from ROOT_S -> ROOT_IL and 
   * ROOT_S -> ROOT_IR to zero 
   */
  cm->t[0][0] = 0.; /* ROOT_S -> ROOT_IL */
  cm->t[0][1] = 0.; /* ROOT_S -> ROOT_IR */

  if(cm->ndtype[1] == BIF_nd) { 
    cm->t[0][2] += cm->t[1][2]; /* ROOT_S->BIF_B += ROOT_IL->BIF_B */
    cm->t[0][2] += cm->t[2][1]; /* ROOT_S->BIF_B += ROOT_IR->BIF_B */
  }
  else if(cm->ndtype[1] == MATP_nd) { 
    cm->t[0][2] += cm->t[1][2]; /* ROOT_S->MATP_MP += ROOT_IL->MATP_MP */
    cm->t[0][2] += cm->t[2][1]; /* ROOT_S->MATP_MP += ROOT_IR->MATP_MP */

    cm->t[0][3] += cm->t[1][3]; /* ROOT_S->MATP_ML += ROOT_IL->MATP_ML */
    cm->t[0][3] += cm->t[2][2]; /* ROOT_S->MATP_ML += ROOT_IR->MATP_ML */

    cm->t[0][4] += cm->t[1][4]; /* ROOT_S->MATP_MR += ROOT_IL->MATP_MR */
    cm->t[0][4] += cm->t[2][3]; /* ROOT_S->MATP_MR += ROOT_IR->MATP_MR */

    cm->t[0][5] += cm->t[1][5]; /* ROOT_S->MATP_D  += ROOT_IL->MATP_D  */
    cm->t[0][5] += cm->t[2][4]; /* ROOT_S->MATP_D  += ROOT_IR->MATP_D  */
  }
  else { /* MATL_nd or MATR_nd */ 
    cm->t[0][2] += cm->t[1][2]; /* ROOT_S->MAT{L,R}_M{L,R} += ROOT_IL->MAT{L,R}_M{L,R} */
    cm->t[0][2] += cm->t[2][1]; /* ROOT_S->MAT{L,R}_M{L,R} += ROOT_IR->MAT{L,R}_M{L,R} */

    cm->t[0][3] += cm->t[1][3]; /* ROOT_S->MAT{L,R}_D      += ROOT_IL->MAT{L,R}_D */
    cm->t[0][3] += cm->t[2][2]; /* ROOT_S->MAT{L,R}_D      += ROOT_IR->MAT{L,R}_D */
  }

  /* Final step: zero transition counts out of ROOT_IL and ROOT_IR.
   * These will be completely determined by the prior. We have to 
   * do this as a final step because we needed these counts 
   * above.
   */
  esl_vec_FSet(cm->t[1], MAXCONNECT, 0.);
  esl_vec_FSet(cm->t[2], MAXCONNECT, 0.);

  return eslOK;
}
```
