## Supplementary material for "RNA covariation at helix-level resolution for the identification of evolutionarily conserved RNA structure": cm_parsetree.c

```
/* cm_parsetree.c
 * cove 1.0: Mon May 17 09:38:14 1993
 * moved to cove 2.0, Mon Sep  6 13:34:55 1993
 * cove4: SRE 29 Feb 2000 [Seattle]
 * infernal: SRE, Fri Jul 28 08:55:47 2000 [StL]
 * SVN $Id$
 * 
 * Unlike a traceback of a normal HMM alignment, which is linear,
 * the traceback of a CM is a tree structure. Here
 * we provide support for the traceback data structure.
 * 
 * Non-BIFURC states have a NULL right branch. 
 * 
 * The pushdown stack structure has a dummy begin node, and the
 * end is signified by a final NULL ptr.
 */

#include "esl_config.h"
#include "p7_config.h"
#include "config.h"

#include <stdio.h>
#include <string.h>
#include <stdlib.h>
#include <ctype.h>
#include <math.h>

#include "easel.h"
#include "esl_alphabet.h"
#include "esl_random.h"
#include "esl_sq.h"
#include "esl_sqio.h"
#include "esl_stack.h"
#include "esl_vectorops.h"

#include "infernal.h"

static float get_femission_score      (CM_t *cm, ESL_DSQ *dsq, int v, int i, int j);
static float get_femission_score_trunc(CM_t *cm, ESL_DSQ *dsq, int v, int i, int j, char mode);
static float sample_helper(ESL_RANDOMNESS *r, float *pA, int *validA, int n, int *ret_choice);

/* Function: CreateParsetree()
 * Incept:   SRE 29 Feb 2000 [Seattle] from cove2.0 code.
 * 
 * Purpose:  Creates a parse tree structure.
 *           The first operation on a newly created tree is
 *           generally to add the root:
 *           InsertTraceNode(tr, -1, TRACE_LEFT_CHILD, 0, L-1, 0);
 * 
 * Return:   ptr to the new tree.
 */          
Parsetree_t * 
CreateParsetree(int size)
{
  int status;
  Parsetree_t *new;

  ESL_ALLOC(new, sizeof(Parsetree_t));
  new->memblock = 25;		/* allocation block size can be optimized here if you want. */
  new->nalloc   = size;
  ESL_ALLOC(new->emitl, sizeof(int) * new->nalloc);
  ESL_ALLOC(new->emitr, sizeof(int) * new->nalloc);
  ESL_ALLOC(new->state, sizeof(int) * new->nalloc);
  ESL_ALLOC(new->mode,  sizeof(char) * new->nalloc);
  ESL_ALLOC(new->nxtl,  sizeof(int) * new->nalloc);
  ESL_ALLOC(new->nxtr,  sizeof(int) * new->nalloc);
  ESL_ALLOC(new->prv,   sizeof(int) * new->nalloc);
  new->n = 0;
  new->is_std    = TRUE;
  new->trpenalty = 0.;
  new->pass_idx  = PLI_PASS_STD_ANY;
  return new;
 ERROR:
  cm_Fail("ERROR allocated parsetree.\n");
  return NULL; /* never reached */
}

/* Function: GrowParsetree()
 * Incept:   SRE 1 March 2000 [Seattle]
 * 
 * Purpose:  Increase the number of available nodes in a parse tree.
 */
void
GrowParsetree(Parsetree_t *tr)
{
  int   status;
  void *tmp;
  tr->nalloc += tr->memblock;
  ESL_RALLOC(tr->emitl, tmp, sizeof(int) * tr->nalloc);
  ESL_RALLOC(tr->emitr, tmp, sizeof(int) * tr->nalloc);
  ESL_RALLOC(tr->state, tmp, sizeof(int) * tr->nalloc);
  ESL_RALLOC(tr->mode,  tmp, sizeof(char) * tr->nalloc);
  ESL_RALLOC(tr->nxtl,  tmp, sizeof(int) * tr->nalloc);
  ESL_RALLOC(tr->nxtr,  tmp, sizeof(int) * tr->nalloc);
  ESL_RALLOC(tr->prv,   tmp, sizeof(int) * tr->nalloc);
  return;
  
 ERROR:
  cm_Fail("ERROR growing parsetree.\n");
}

/* Function: FreeParsetree()
 * Incept:   SRE 1 March 2000 [Seattle]
 *
 * Purpose:  Destroy a parse tree.
 */
void
FreeParsetree(Parsetree_t *tr)
{
  free(tr->emitl);
  free(tr->emitr);
  free(tr->state);
  free(tr->mode);
  free(tr->nxtl);
  free(tr->nxtr);
  free(tr->prv);
  free(tr);
}

/* Function: SizeofParsetree()
 * Incept:   EPN, Wed Dec  2 17:26:45 2009
 * 
 * Purpose:  Return the allocated size of a parsetree in Mb.
 */
float
SizeofParsetree(Parsetree_t *tr)
{
  float Mb;
  
  Mb = 0.;
  Mb += 3 * sizeof(int); /* n, nalloc, memblock */
  Mb += tr->nalloc * (sizeof(int)) * 6; 
  Mb += tr->nalloc * (sizeof(char)) * 1; 
  Mb /= 1000000.;
  /* 6 = emitl,emitr,state,nxtl,nxtr,prv */
  /* 1 = mode */
  return Mb;
}

/* Function: InsertTraceNodewithMode()
 * Incept:   SRE 1 March 2000 [Seattle]
 * 
 * Purpose:  Insert a new node in a trace tree, attached to node y,
 *           either TRACE_LEFT_CHILD or TRACE_RIGHT_CHILD.
 *   
 *           Before:                             After:
 *                 y                                  y
 *               /   \                              /   \
 *              a     b                            n     b
 *                                                / \
 *                                               a   -
 *           The new node has index tr->n.
 *           GrowTrace() if necessary.
 *           The new node n gets connectivity:
 *                  l = a
 *                  r = 1 (a dummy state, e.g. nothing)
 *                prv = y
 *           The old node y gets connectivity :
 *             l or r = n   
 *           The downstream node a gets a new parent:
 *                if (a != 1) a's prv = n   
 *
 *           Usually we're attaching a node, so a and b are the
 *           terminal dummy state 1, which does not remember its
 *           parents.
 *           
 *           For the special case of initializing the root node, use y==-1
 *           and whichway==TRACE_LEFT_CHILD. 
 *
 *           <mode> is the alignment mode, either TRMODE_J, TRMODE_L, TRMODE_R, or TRMODE_T.
 *           
 * Returns:  index of new node.
 */          
int
InsertTraceNodewithMode(Parsetree_t *tr, int y, int whichway, int emitl, int emitr, int state, char mode)
{
  int a;
  int n;

  n = tr->n;
	/* a==-1 unless we're inserting a node into an existing tree, which is rare */
  if (y >= 0)
    a = (whichway == TRACE_LEFT_CHILD ? tr->nxtl[y] : tr->nxtr[y]);
  else 
    a = -1;			/* special case of initializing the root. */

  if (tr->n == tr->nalloc) GrowParsetree(tr);
				/* information in new node */
  tr->emitl[n] = emitl;
  tr->emitr[n] = emitr;
  tr->state[n] = state;
  tr->mode[n]  = mode;
				/* connectivity of new node */
  tr->nxtl[n]  = a;
  tr->nxtr[n]  = -1;
  tr->prv[n]   = y;
				/* connectivity of parent   */
  if (y >= 0) {
    if (whichway == TRACE_LEFT_CHILD)  tr->nxtl[y] = n;
    else                               tr->nxtr[y] = n;
  }
				/* connectivity of child, 
				   if we're inserting instead of just adding  */
  if (a != -1)  tr->prv[a] = n;
				/* bump counter, return index of new node */
  tr->n++;
  return n;
}

/* Function: InsertTraceNode()
 *
 * Purpose:  Standard, non-mode-aware API
 *           Calls InsertTraceNodewithMode()
 *           with default mode value
 *
 * Returns:  index of new node
 */
int
InsertTraceNode(Parsetree_t *tr, int y, int whichway, int emitl, int emitr, int state)
{
   int n;

   n = InsertTraceNodewithMode(tr, y, whichway, emitl, emitr, state, TRMODE_J);

   return n;
}

/* Function: ParsetreeCount()
 * Date:     SRE, Mon Jul 31 19:19:08 2000 [St. Louis]
 *
 * Purpose:  Count a parsetree into a counts-based CM structure,
 *           in the course of estimating new CM probability parameters.
 *
 * Args:     cm   - CM to collect counts in
 *           tr   - the parse tree to collect from.
 *           dsq  - digitized sequence that we're counting symbols from
 *           wgt  - weight on this sequence (often just 1.0)
 *
 * Returns:  (void)
 */
void
ParsetreeCount(CM_t *cm, Parsetree_t *tr, ESL_DSQ *dsq, float wgt)
{
  int tidx;			/* counter through positions in the parsetree        */
  int v,z;			/* parent, child state index in CM                   */

		/* trivial preorder traverse, since we're already numbered that way */
  for (tidx = 0; tidx < tr->n; tidx++) {
    v = tr->state[tidx];        	/* index of parent state in CM */
    if (v != cm->M && cm->sttype[v] != E_st && cm->sttype[v] != B_st) 
      {
	z = tr->state[tr->nxtl[tidx]];      /* index of child state in CM  */

	if (z == cm->M)                
	  cm->end[v] += wgt;
	else if (v == 0 && z - cm->cfirst[v] >= cm->cnum[v])
	  cm->begin[z] += wgt;
	else
	  cm->t[v][z - cm->cfirst[v]] += wgt; 

	if (cm->sttype[v] == MP_st) 
	  PairCount(cm->abc, cm->e[v], dsq[tr->emitl[tidx]], dsq[tr->emitr[tidx]], wgt);
	else if (cm->sttype[v] == ML_st || cm->sttype[v] == IL_st) 
	  esl_abc_FCount(cm->abc, cm->e[v], dsq[tr->emitl[tidx]], wgt);
	else if (cm->sttype[v] == MR_st || cm->sttype[v] == IR_st) 
	  esl_abc_FCount(cm->abc, cm->e[v], dsq[tr->emitr[tidx]], wgt);
      }
  }
}    
    
/* Function: ParsetreeScore()
 * Date:     SRE, Wed Aug  2 13:54:07 2000 [St. Louis]
 *
 * Purpose:  Calculate the score of a given parse tree for a sequence,
 *           given a CM that's prepared in log-odds form. Also calculate
 *           the contribution of structure to that score, by summing the 
 *           difference in MP emissions and the marginalized left and right
 *           scores. Also calculate the primary sequence score, the sum of
 *           all singlet emissions, plus marginalized base pair emissions.
 *           Also determine the first (ret_spos) and last (ret_epos) consensus
 *           columns occupied in the parsetree.
 *
 * Returns:  eslOK on success
 *           eslEINCOMPAT on contract violation.
 */
int 
ParsetreeScore(CM_t *cm, CMEmitMap_t *emap, char *errbuf, Parsetree_t *tr, ESL_DSQ *dsq, int do_null2, float *ret_sc, float *ret_struct_sc, float *ret_primary_sc, int *ret_spos, int *ret_epos)
{
  int status;                   /* Easel status code */
  int tidx;			/* counter through positions in the parsetree        */
  int v,y;			/* parent, child state index in CM                   */
  ESL_DSQ symi, symj;		/* symbol indices for emissions, 0..cm->abc->Kp-1    */
  float sc;			/* the log-odds score of the parse tree */
  char mode;
  float struct_sc;              /* contribution of the structure to the score */
  float primary_sc;             /* contribution of primary sequence emissions to the score */
  float lsc, rsc;
  int   nd;
  int   sd;

  /* contract check */
  if(dsq    == NULL)    ESL_FAIL(eslEINCOMPAT, errbuf, "ParsetreeScore(): dsq == NULL.");
  if(ret_sc == NULL)    ESL_FAIL(eslEINCOMPAT, errbuf, "ParsetreeScore(): ret_sc == NULL.");
  if(emap   == NULL && (ret_spos != NULL || ret_epos != NULL)) ESL_FAIL(eslEINCOMPAT, errbuf, "ParsetreeScore(): emap == NULL but ret_spos and ret_epos != NULL.");

  int spos = cm->clen + 1;
  int epos = 0;

		/* trivial preorder traverse, since we're already numbered that way */
  sc = struct_sc = primary_sc = 0.;
  for (tidx = 0; tidx < tr->n; tidx++) {
    v = tr->state[tidx];        	/* index of parent state in CM */
    mode = tr->mode[tidx];
    if (v == cm->M) continue;      	/* special case: v is EL, local alignment end */
    nd = cm->ndidx[v];
    if (cm->sttype[v] != E_st && cm->sttype[v] != B_st) { /* no scores in B,E */

      /* add in contribution of transition score */
      if(tr->nxtl[tidx] == -1) { 
	sc += 0.; /* we've done a truncated end: no transition score contribution */
      }
      else { /* not a truncated end */
	y = tr->state[tr->nxtl[tidx]];      /* index of child state in CM  */
	if(v == 0) { 
	  if(! tr->is_std) { 
	    sc += tr->trpenalty;
	  }
	  else if(cm->flags & CMH_LOCAL_BEGIN)
	    sc += cm->beginsc[y];
	  else
	    sc += cm->tsc[v][y - cm->cfirst[v]]; /* non-local transition out of ROOT_S */
	}
	else if (y == cm->M) { 
	  /* CMH_LOCAL_END is presumably set, else this wouldn't happen */
	  if     (mode == TRMODE_J) sd = StateDelta(cm->sttype[v]);
	  else if(mode == TRMODE_L) sd = StateLeftDelta(cm->sttype[v]);
	  else if(mode == TRMODE_R) sd = StateRightDelta(cm->sttype[v]);
	  sc += cm->endsc[v] + (cm->el_selfsc * (tr->emitr[tidx] - tr->emitl[tidx] + 1 - sd));
	}
	else { 
	  /* y - cm->first[v] gives us the offset in the transition vector */
	  sc += cm->tsc[v][y - cm->cfirst[v]];
	}
      }

      /* add in contribution of emission score */
      if (cm->sttype[v] == MP_st) { 
	symi = dsq[tr->emitl[tidx]];
	symj = dsq[tr->emitr[tidx]];
	if (mode == TRMODE_J) { 
	  if (symi < cm->abc->K && symj < cm->abc->K) { 
	    sc += cm->esc[v][(int) (symi*cm->abc->K+symj)];
	    struct_sc += cm->esc[v][(int) (symi*cm->abc->K+symj)];
	  }
	  else { 
	    sc += DegeneratePairScore(cm->abc, cm->esc[v], symi, symj);
	    struct_sc += cm->esc[v][(int) (symi*cm->abc->K+symj)];
	  }
	  lsc = cm->lmesc[v][symi];
	  rsc = cm->rmesc[v][symj];
	  struct_sc -= lsc;  /* subtract left  marginalized score */
	  struct_sc -= rsc;  /* subtract right marginalized score */
	  primary_sc += lsc;
	  primary_sc += rsc;
	}
	else if (mode == TRMODE_L)
	  sc += cm->lmesc[v][symi];
	else if (mode == TRMODE_R)
	  sc += cm->rmesc[v][symj];
	if(emap != NULL) { 
	  spos = ESL_MIN(spos, emap->lpos[nd]);
	  epos = ESL_MAX(epos, emap->rpos[nd]);
	}
      } 
      else if ( (cm->sttype[v] == ML_st || cm->sttype[v] == IL_st) && ModeEmitsLeft(mode)) { 
	symi = dsq[tr->emitl[tidx]];
	if (symi < cm->abc->K) lsc = cm->esc[v][(int) symi];
	else                   lsc = esl_abc_FAvgScore(cm->abc, symi, cm->esc[v]);
	sc += lsc;
	primary_sc += lsc;
	if(emap != NULL && cm->stid[v] == MATL_ML) { 
	  spos = ESL_MIN(spos, emap->lpos[nd]);
	  epos = ESL_MAX(epos, emap->lpos[nd]);
	}
      } 
      else if ( (cm->sttype[v] == MR_st || cm->sttype[v] == IR_st) && ModeEmitsRight(mode)) { 
	symj = dsq[tr->emitr[tidx]];
	if (symj < cm->abc->K) rsc = cm->esc[v][(int) symj];
	else                   rsc = esl_abc_FAvgScore(cm->abc, symj, cm->esc[v]);
	sc += rsc;
	primary_sc += rsc;
	if(emap != NULL && cm->stid[v] == MATR_MR) { 
	  spos = ESL_MIN(spos, emap->rpos[nd]);
	  epos = ESL_MAX(epos, emap->rpos[nd]);
	}
      }
    }
  }

  if(do_null2) { 
    float corr_sc;
    if((status = ParsetreeScoreCorrectionNull2(cm, errbuf, tr, dsq, 0, cm->null2_omega, &corr_sc)) != eslOK) return status;
    sc -= corr_sc;
    primary_sc -= corr_sc;
    /* don't subtract corr_sc from struct_sc, b/c we would have subtracted it from 
     * both the marginalized and non-marginalized MP scores, thus it cancels out for struct_sc 
     */
  }
  if(ret_sc != NULL)         *ret_sc        = sc;
  if(ret_struct_sc != NULL)  *ret_struct_sc = struct_sc;
  if(ret_primary_sc != NULL) *ret_primary_sc = primary_sc;

  if(spos == cm->clen+1) spos = -1;
  if(epos == 0)          epos = -1;

  if(ret_spos != NULL)  *ret_spos = spos;
  if(ret_epos != NULL)  *ret_epos = epos;
  return eslOK;
}


/* Function: PrintParsetree()
 * Date:     SRE, Fri Jul 28 12:47:06 2000 [St. Louis]
 *
 * Purpose:  Debugging: show a tabular representation of a
 *           parsetree structure.
 *           
 *           This just shows information in the
 *           parsetree structure itself. ParsetreeDump() 
 *           is more detailed, showing sequence information
 *           aligned to the tree. PrintParsetree() is
 *           called by cmbuild.c to print a master guide
 *           tree, which doesn't have an individual 
 *           sequence aligned to it.
 *
 * Args:     fp  - output stream (stdout?)
 *           tr  - the tree to show
 *
 * Returns:  void
 */
void
PrintParsetree(FILE *fp, Parsetree_t *tr)
{
  int x;

  fprintf(fp, "%5s %5s %5s %5s %5s %5s %5s %5s\n",
	  " idx ","emitl", "emitr", "state", " nxtl", " nxtr", " prv ", " mode");
  fprintf(fp, "%5s %5s %5s %5s %5s %5s %5s %5s\n",
	  "-----", "-----", "-----", "-----", "-----","-----", "-----", "-----");
  for (x = 0; x < tr->n; x++)
    fprintf(fp, "%5d %5d %5d %5d %5d %5d %5d %5s\n",
	    x, tr->emitl[x], tr->emitr[x], tr->state[x], 
	    tr->nxtl[x], tr->nxtr[x], tr->prv[x], MarginalMode(tr->mode[x]));
  fprintf(fp, "%5s %5s %5s %5s %5s %5s %5s %5s\n",
	  "-----", "-----", "-----", "-----","-----","-----", "-----", "-----");

  fprintf(fp, "n      = %d\n", tr->n);
  fprintf(fp, "nalloc = %d\n", tr->nalloc);
  fprintf(fp, "block  = %d\n", tr->memblock);
}

/* Function: ParsetreeDump()
 * Date:     SRE, Fri Aug  4 10:43:20 2000 [St. Louis]
 *
 * Purpose:  Generate a detailed picture of a parsetree data structure,
 *           annotated with relevant information from the sequence
 *           and the model.
 *
 * Args:    fp    - FILE to write output to.
 *          tr    - parsetree to examine.
 *          cm    - model that was aligned to dsq to generate the parsetree
 *          dsq   - digitized sequence that was aligned to cm to generate the parsetree
 *
 * Returns:  (void)
 */
void
ParsetreeDump(FILE *fp, Parsetree_t *tr, CM_t *cm, ESL_DSQ *dsq)
{
  int   x, sd;
  char  syml, symr;
  float tsc;
  float esc;
  int   v,y;
  char  mode;

  /* if we're a truncated alignment first line is special, it shows the truncation penalty only */
  fprintf(fp, "Parsetree dump\n");
  fprintf(fp, "------------------\n");
  fprintf(fp, "is_std              = %s\n",   tr->is_std ? "TRUE (alignment is not truncated)" : "FALSE (parsetree was found by a truncated DP algorithm)");
  fprintf(fp, "pass_idx            = %d\n",   tr->pass_idx);
  fprintf(fp, "trpenalty           = %.3f\n", tr->trpenalty);
  fprintf(fp, "parsetree:\n\n");
  fprintf(fp, "%5s %6s %6s %7s %5s %5s %5s %5s %5s %5s\n",
	  " idx ","emitl", "emitr", "state", " mode", " nxtl", " nxtr", " prv ", " tsc ", " esc ");
  fprintf(fp, "%5s %6s %6s %7s %5s %5s %5s %5s %5s %5s\n",
	  "-----", "------", "------", "-------", "-----","-----", "-----","-----", "-----", "-----");

  for (x = 0; x < tr->n; x++)
    {
      v = tr->state[x];
      mode = tr->mode[x];

      /* Set syml, symr: one char representation of what we emit, or ' '.
       * Set esc:        emission score, or 0.
       * Only P, L, R states have emissions.
       */
      syml = symr = ' ';
      esc = 0.;
      if (cm->sttype[v] == MP_st) {
	if (mode == TRMODE_J || mode == TRMODE_L) syml = cm->abc->sym[dsq[tr->emitl[x]]]; 
	if (mode == TRMODE_J || mode == TRMODE_R) symr = cm->abc->sym[dsq[tr->emitr[x]]];
	if      (mode == TRMODE_J) esc = DegeneratePairScore(cm->abc, cm->esc[v], dsq[tr->emitl[x]], dsq[tr->emitr[x]]);
        else if (mode == TRMODE_L) esc = cm->lmesc[v][dsq[tr->emitl[x]]];
        else if (mode == TRMODE_R) esc = cm->rmesc[v][dsq[tr->emitr[x]]];
      } else if ( (cm->sttype[v] == IL_st || cm->sttype[v] == ML_st) && (mode == TRMODE_J || mode == TRMODE_L) ) {
	syml = cm->abc->sym[dsq[tr->emitl[x]]];
	esc  = esl_abc_FAvgScore(cm->abc, dsq[tr->emitl[x]], cm->esc[v]);
      } else if ( (cm->sttype[v] == IR_st || cm->sttype[v] == MR_st) && (mode == TRMODE_J || mode == TRMODE_R) ) {
	symr = cm->abc->sym[dsq[tr->emitr[x]]];
	esc  = esl_abc_FAvgScore(cm->abc, dsq[tr->emitr[x]], cm->esc[v]);
      }

      /* Set tsc: transition score, or 0.
       * B, E, and the special EL state (M, local end) have no transitions.
       */
      tsc = 0.;
      if (v != cm->M && cm->sttype[v] != B_st && cm->sttype[v] != E_st && tr->nxtl[x] != -1) {
	y = tr->state[tr->nxtl[x]];
	if(v == 0) { 
	  if(! tr->is_std) { 
	    tsc = tr->trpenalty;
	  }
	  else if(cm->flags & CMH_LOCAL_BEGIN) {
	    tsc = cm->beginsc[y];
	  }
	  else {
	    tsc = cm->tsc[v][y - cm->cfirst[v]]; /* non-local transition out of ROOT_S */
	  }
	}
	else if (y == cm->M) { /* CMH_LOCAL_END is presumably set, else this wouldn't happen */
	  if     (mode == TRMODE_J) sd = StateDelta(cm->sttype[v]);
	  else if(mode == TRMODE_L) sd = StateLeftDelta(cm->sttype[v]);
	  else if(mode == TRMODE_R) sd = StateRightDelta(cm->sttype[v]);
	  tsc = cm->endsc[v] + (cm->el_selfsc * (tr->emitr[x] - tr->emitl[x] + 1 - sd));
	}
	else {		/* y - cm->first[v] gives us the offset in the transition vector */
	  tsc = cm->tsc[v][y - cm->cfirst[v]];
	}
      }

      /* Print the info line for this state
       */
      fprintf(fp, "%5d %5d%c %5d%c %5d%-2s %5s %5d %5d %5d %5.2f %5.2f\n",
	      x, tr->emitl[x], syml, tr->emitr[x], symr, tr->state[x], 
	      Statetype(cm->sttype[v]), MarginalMode(tr->mode[x]),
	      tr->nxtl[x], tr->nxtr[x], tr->prv[x], tsc, esc);
    }
  fprintf(fp, "%5s %6s %6s %7s %5s %5s %5s %5s %5s %5s\n",
	  "-----", "------", "------", "-------", "-----","-----","-----", "-----","-----", "-----");
  fflush(fp);
} 


/* Function: ParsetreeCompare()
 * Date:     SRE, Sat Aug 12 22:05:38 2000 [Titusville]
 *
 * Purpose:  Compare two parse trees to each other, for debugging
 *           purposes. If they are not exactly alike, return 0.
 *           Else return 1.
 */
int
ParsetreeCompare(Parsetree_t *t1, Parsetree_t *t2)
{
  int x;

  if (t1->n != t2->n) return 0;
  for (x = 0; x < t1->n; x++) 
    {
      if (t1->emitl[x] != t2->emitl[x]) return 0;
      if (t1->emitr[x] != t2->emitr[x]) return 0;
      if (t1->state[x] != t2->state[x]) return 0;
      if (t1->mode[x]  != t2->mode[x])  return 0;
      if (t1->nxtl[x]  != t2->nxtl[x])  return 0;
      if (t1->nxtr[x]  != t2->nxtr[x])  return 0;
    }
  return 1;
}


/* Function: SummarizeMasterTrace()
 * Date:     SRE, Fri Jul 28 13:42:30 2000 [St. Louis]
 *
 * Purpose:  Debugging: count the nodes used in a master trace.
 *           Note that it takes advantage of the overloading of
 *           tr->state; in a master trace, this is a node type
 *           (e.g. MATP_nd), not a state index.
 *
 * Args:     fp - output file (e.g. stdout)
 *           tr - master trace to summarize
 *
 * Returns:  void
 */
void
SummarizeMasterTrace(FILE *fp, Parsetree_t *tr)
{
  int x;
  int count[NODETYPES];
  
  for (x = 0; x < NODETYPES; x++) count[x] = 0;
  for (x = 0; x < tr->n; x++)     count[tr->state[x]]++;

  fprintf(fp, "Summary report for the master trace:\n");
  fprintf(fp, "------------------------------------\n");
  fprintf(fp, "Total nodes:  %d\n", tr->n);
  fprintf(fp, "Bifurcations: %d\n", count[0]);
  fprintf(fp, "MATP:         %d\n", count[1]);
  fprintf(fp, "MATL:         %d\n", count[2]);
  fprintf(fp, "MATR:         %d\n", count[3]);
  fprintf(fp, "BEGL:         %d\n", count[4]);
  fprintf(fp, "BEGR:         %d\n", count[5]);
  fprintf(fp, "ROOT:         %d\n", count[6]);
  fprintf(fp, "END:          %d\n", count[7]);
}

/* Function: MasterTraceDisplay()
 * Date:     SRE, Mon Aug  7 10:05:16 2000 [St. Louis]
 *
 * Purpose:  prettified display of a master trace, for debugging
 *           and planning purposes. works by recursively calling
 *           mtd_visit_node().
 */
static void
mtd_visit_node(FILE *fp, Parsetree_t *mtr, CM_t *cm, int v, int depth)
{
  int y;
				/* find next start states in "binary tree" */
  for (y = v+1; y < mtr->n; y++)
    if (mtr->state[y] == END_nd || mtr->state[y] == BIF_nd) break;
				/* visit right */
  if (mtr->state[y] == BIF_nd)
    mtd_visit_node(fp, mtr, cm, mtr->nxtr[y], depth+1);
				/* deal with root */
  fprintf(fp, "%*s%d: %d[%d]: %d..%d, %d nt\n", depth*6, "", depth, v, cm->nodemap[v], mtr->emitl[v], mtr->emitr[v], mtr->emitr[v] - mtr->emitl[v] +1);
				/* visit left */
  if (mtr->state[y] == BIF_nd)
    mtd_visit_node(fp, mtr, cm, mtr->nxtl[y], depth+1);
}
void
MasterTraceDisplay(FILE *fp, Parsetree_t *mtr, CM_t *cm)
{
  mtd_visit_node(fp, mtr, cm, 0, 0);
}


/* Function : Parsetrees2Alignment()
 *
 * Purpose:   Creates a MSA from a set of parsetrees and a CM. If
 *            (do_matchonly) the MSA will only include consensus
 *            columns. If (do_full), all consensus columns are
 *            included, regardless of whether they have any residues
 *            in them or not. One reason to do this is so we can
 *            always merge any alignments that were created using the
 *            same CM, because they'll have the same number of
 *            consensus (nongap-RF) columns.
 * 
 * Args:     cm           - the CM
 *           errbuf       - for error messages
 *           abc          - alphabet to use to create the return MSA
 *           sq           - sequences, must be digitized (we check for it)
 *           wgt          - weights for seqs (NULL for none)
 *           tr           - array of tracebacks
 *           postcode     - posterior code string (NULL for none)
 *           nseq         - number of sequences
 *           insertfp     - file to print per-seq insert information to (NULL if none)
 *           elfp         - file to print per-seq EL insert information to (NULL if none)
 *           do_full      - TRUE to always include all match columns in alignment
 *           do_matchonly - TRUE to ONLY include match columns
 *           ret_msa      - RETURN: MSA, alloc'ed/created here
 *
 * Returns:  eslOK on success, eslEMEM on memory error, eslEINVALID on contract violation.
 *           Also ret_msa is filled with a new MSA.
 *
 */
int
Parsetrees2Alignment(CM_t *cm, char *errbuf, const ESL_ALPHABET *abc, ESL_SQ **sq, double *wgt, 
		     Parsetree_t **tr, char **postcode, int nseq, 
		     FILE *insertfp, FILE *elfp, int do_full, int do_matchonly, ESL_MSA **ret_msa)
{
  int          status;          /* easel status flag */
  CMEmitMap_t *emap  = NULL;    /* ptr to cm->emap, for convenience */
  ESL_MSA     *msa   = NULL;    /* multiple sequence alignment */
  int          i;               /* counter over traces */
  int          v, nd;           /* state, node indices */
  char         mode;            /* a marginal alignment mode */
  int          cpos;            /* counter over consensus positions (0)1..clen */
  int         *matuse= NULL;    /* TRUE if we need a cpos in mult alignment */
  int         *iluse = NULL;    /* # of IL insertions after a cpos for 1 trace */
  int         *eluse = NULL;    /* # of EL insertions after a cpos for 1 trace */
  int         *iruse = NULL;    /* # of IR insertions after a cpos for 1 trace */
  int         *maxil = NULL;    /* max # of IL insertions after a cpos */
  int         *maxel = NULL;    /* max # of EL insertions after a cpos */
  int         *maxir = NULL;    /* max # of IR insertions after a cpos */
  int	      *matmap= NULL;    /* apos corresponding to a cpos */
  int         *ilmap = NULL;    /* first apos for an IL following a cpos */
  int         *elmap = NULL;    /* first apos for an EL following a cpos */
  int         *irmap = NULL;    /* first apos for an IR following a cpos */
  int          alen;	        /* length of msa in columns */
  int          apos;	        /* position in an aligned sequence in MSA */
  int          rpos;	        /* position in an unaligned sequence in dsq */
  int         *ifirst = NULL;   /* first uapos (unaligned position) for an insert following a cpos in cur seq */
  int         *elfirst = NULL;  /* first uapos (unaligned position) for an EL following a cpos in cur seq */
  int          tpos;            /* position in a parsetree */
  int          el_len;	        /* length of an EL insertion in residues */
  int          prvnd;	        /* keeps track of previous node for EL */
  int          nins;            /* insert counter used for splitting inserts */
  int          do_post;         /* TRUE if postcode != NULL (we should write at least 1 sequence's posteriors) */
  int          do_cur_post;     /* TRUE if we're writing posteriors for the current sequence inside a loop */
  char        *tmp_aseq = NULL; /* will hold aligned sequence for current sequence */
  char        *tmp_apc  = NULL; /* will hold aligned postcode characters for current sequence */
  /* s_cposA and e_cposA are only alloc'ed and filled if insertfp || elfp != NULL, b/c they're only purpose is to be written to those files */
  int         *s_cposA = NULL;  /* [0..nseq-1] the first consensus position filled by a nongap for seq i */
  int         *e_cposA = NULL;  /* [0..nseq-1] the final consensus position filled by a nongap for seq i */
  int          s_cpos;          /* first consensus position filled by a nongap for current seq */
  int          e_cpos;          /* final consensus position filled by a nongap for current seq */

  /* Contract check. We allow the caller to specify the alphabet they want the 
   * resulting MSA in, but it has to make sense (see next few lines). */
  if(cm->abc->type == eslRNA) {  
      if(abc->type != eslRNA && abc->type != eslDNA)
	ESL_XFAIL(eslEINVAL, errbuf, "Parsetrees2Alignment(): cm alphabet is RNA, but requested output alphabet is neither DNA nor RNA.");
  }
  else if(cm->abc->K != abc->K) {
    ESL_XFAIL(eslEINVAL, errbuf, "Parsetrees2Alignment(): cm alphabet size is %d, but requested output alphabet size is %d.", cm->abc->K, abc->K);
  }
  /* cm->cmcons must exist */
  if(cm->cmcons == NULL) ESL_XFAIL(eslEINVAL, errbuf, "Parsetrees2Alignment(): cm-cmcons is NULL");

  do_post = (postcode == NULL) ? FALSE : TRUE;
  emap = cm->emap; /* for convenience */
				
  ESL_ALLOC(matuse,  sizeof(int)*(emap->clen+1));   
  ESL_ALLOC(iluse,   sizeof(int)*(emap->clen+1));   
  ESL_ALLOC(eluse,   sizeof(int)*(emap->clen+1));   
  ESL_ALLOC(iruse,   sizeof(int)*(emap->clen+1));   
  ESL_ALLOC(maxil,   sizeof(int)*(emap->clen+1));   
  ESL_ALLOC(maxel,   sizeof(int)*(emap->clen+1));   
  ESL_ALLOC(maxir,   sizeof(int)*(emap->clen+1));   
  ESL_ALLOC(matmap,  sizeof(int)*(emap->clen+1));   
  ESL_ALLOC(ilmap,   sizeof(int)*(emap->clen+1));   
  ESL_ALLOC(elmap,   sizeof(int)*(emap->clen+1));   
  ESL_ALLOC(irmap,   sizeof(int)*(emap->clen+1));   
  ESL_ALLOC(ifirst,  sizeof(int)*(emap->clen+1));   
  ESL_ALLOC(elfirst, sizeof(int)*(emap->clen+1));   

  if(insertfp != NULL || elfp != NULL) { 
    ESL_ALLOC(s_cposA,  sizeof(int)*nseq);
    ESL_ALLOC(e_cposA,  sizeof(int)*nseq);
    esl_vec_ISet(s_cposA, nseq, 0); /* all nseq values will be overwritten, actually this initialization is unnec */
    esl_vec_ISet(e_cposA, nseq, 0); /* all nseq values will be overwritten, actually this initialization is unnec */
  }

  for (cpos = 0; cpos <= emap->clen; cpos++) 
    {
      if(!do_full || cpos == 0)
	matuse[cpos] = 0;
      else
	matuse[cpos] = 1;
      maxil[cpos] = maxel[cpos] = maxir[cpos] = 0;
      ilmap[cpos] = elmap[cpos] = irmap[cpos] = 0;
    }

  /* Look at all the traces; find maximum length of
   * insert needed at each of the clen+1 possible gap
   * points. (There are three types of insert, IL/EL/IR.)
   * Also find whether we don't need some of the match
   * (consensus) columns.
   */
  for (i = 0; i < nseq; i++) { 
    for (cpos = 0; cpos <= emap->clen; cpos++) 
      iluse[cpos] = eluse[cpos] = iruse[cpos] = 0;

    for (tpos = 0; tpos < tr[i]->n; tpos++) { 
      v    = tr[i]->state[tpos];
      mode = tr[i]->mode[tpos];
      if (cm->sttype[v] == EL_st) nd = prvnd;
      else                        nd = cm->ndidx[v];
      
      switch (cm->sttype[v]) {
      case MP_st: 
	if(ModeEmitsLeft(mode))  matuse[emap->lpos[nd]] = 1;
	if(ModeEmitsRight(mode)) matuse[emap->rpos[nd]] = 1;
	break;
      case ML_st:
	if(ModeEmitsLeft(mode))  matuse[emap->lpos[nd]] = 1;
	break;
      case MR_st:
	if(ModeEmitsRight(mode)) matuse[emap->rpos[nd]] = 1;
	break;
      case IL_st:
	if(ModeEmitsLeft(mode))  iluse[emap->lpos[nd]]++;
	break;
      case IR_st:		
	/* remember, convention on rpos is that IR precedes this
	 * cpos. Make it after the previous cpos, hence the -1. 
	 */
	if(ModeEmitsRight(mode)) iruse[emap->rpos[nd]-1]++;
	break;
      case EL_st:
	/* mode must be TRMODE_J */
	el_len = tr[i]->emitr[tpos] - tr[i]->emitl[tpos] + 1;
	eluse[emap->epos[nd]] = el_len;
	/* not possible to have >1 EL in same place; could assert this */
	break;
      }
      
      prvnd = nd;
    } /* end looking at trace i */
    
    for (cpos = 0; cpos <= emap->clen; cpos++) 
      {
	if (iluse[cpos] > maxil[cpos]) maxil[cpos] = iluse[cpos];
	if (eluse[cpos] > maxel[cpos]) maxel[cpos] = eluse[cpos];
	if (iruse[cpos] > maxir[cpos]) maxir[cpos] = iruse[cpos];
      }
  } /* end calculating lengths used by all traces */
  
  /* Now we can calculate the total length of the multiple alignment,
   * alen; and the maps ilmap, elmap, and irmap that turn a cpos into
   * an apos in the multiple alignment: e.g. for an IL and EL that
   * follows consensus position cpos, put it at or after apos =
   * ilmap[cpos] in aseq[][].  IR's are filled in backwards (3'->5')
   * and rightflushed.
   * 
   * EPN, Mon Oct 22 09:40:15 2012
   * Post-1.1rc1: always put EL insertions *before* (5' of) ILs or
   * IRs. Previous to this modification ELs were 5' or IRs, but 3' of
   * ILs. Since ELs only occur at the end of stem loops, IRs nearly
   * always accounted for inserts at the same position as an EL
   * (because ILs directly before an END_E state are detached to
   * resolve an ambiguity in the CM grammar).  This means the
   * post-1.1rc1 change only affected models with MATP immediately
   * followed by an END_E, where the MATP_IR is is detached and the
   * MATP_IL can emit after the same position as an EL. For those
   * cases, previously ELs were 3' or the ILs, but now ELs are 5' of
   * the ILs. This makes it possible to merge alignments to the same
   * model without parsing their secondary structure because we can
   * assume ELs are always 5' of inserts.
   */
  alen = 0;
  for (cpos = 0; cpos <= emap->clen; cpos++) { 
    if (matuse[cpos]) {
      matmap[cpos] = alen; 
      alen++;
    } 
    else matmap[cpos] = -1;
    
    elmap[cpos] = alen; 
    if(! do_matchonly) alen += maxel[cpos];
    ilmap[cpos] = alen; 
    if(! do_matchonly) alen += maxil[cpos];
    if(! do_matchonly) alen += maxir[cpos]; 
    irmap[cpos] = alen-1; 
    /* note: if do_matchonly, no inserts are printed, ilmap, elmap, irmap are irrelevant */
  }
  
  /* We're getting closer.
   * Now we know the size of the MSA, allocate it. 
   */
  msa = esl_msa_Create(nseq, -1);
  if(msa == NULL) goto ERROR;
  msa->nseq = nseq;
  msa->alen = alen;
  msa->abc  = NULL;
  if(do_post) { 
    ESL_ALLOC(msa->pp, sizeof(char *) * msa->nseq);
  }
  
  /* we reuse aseq, copying it to the msa after it's completed for each seq */
  ESL_ALLOC(tmp_aseq, sizeof(char) * (msa->alen+1));
  if(do_post) { /* these will be reused for each sequence (the aligned postcode arrays are all the same length) */
    ESL_ALLOC(tmp_apc, sizeof(char) * (msa->alen+1));
  }
  
  for (i = 0; i < nseq; i++) { 
    s_cpos = emap->clen+1; /* an ESL_MIN with any cpos <= clen will replace this */
    e_cpos = 0;            /* an ESL_MAX with any cpos  > 0 will replace this */
    
    /* Contract check */
    if(sq[i]->dsq == NULL) ESL_XFAIL(eslEINVAL, errbuf, "Error in Parsetrees2Alignment(), sq %d is not digitized.\n", i);
    do_cur_post = FALSE;
    if(do_post) { 
      do_cur_post = (postcode[i] != NULL) ? TRUE : FALSE;
    }
    
    /* Initialize the aseq with all pads '.' (in insert cols) 
     * and deletes '-' (in match cols).
     */
    for (apos = 0; apos < alen; apos++) tmp_aseq[apos] = '.';
    if(do_cur_post) { 
      for (apos = 0; apos < alen; apos++) { 
	tmp_apc[apos] = '.';
      }
    }

    for (cpos = 0; cpos <= emap->clen; cpos++) {
      if (matmap[cpos] != -1) { 
	tmp_aseq[matmap[cpos]] = '-';
      }
    }
    if(do_cur_post) { 
      for (cpos = 0; cpos <= emap->clen; cpos++) {
	if (matmap[cpos] != -1) { 
	  tmp_apc[matmap[cpos]] = '.';
	}
      }
    }
    tmp_aseq[alen] = '\0';
    if(do_cur_post) tmp_apc[alen] = '\0';
    
    /* Traverse this guy's trace, and place all his
     * emitted residues and posteriors.
     */
    for (cpos = 0; cpos <= emap->clen; cpos++) { 
      iluse[cpos] = iruse[cpos] = eluse[cpos] = 0;
      ifirst[cpos] = elfirst[cpos] = -1;
    }
    
    for (tpos = 0; tpos < tr[i]->n; tpos++) { 
      v    = tr[i]->state[tpos];
      mode = tr[i]->mode[tpos];
      if (cm->sttype[v] == EL_st) nd = prvnd;
      else                        nd = cm->ndidx[v];
      
      switch (cm->sttype[v]) {
      case MP_st:
	if(ModeEmitsLeft(mode)) { 
	  cpos = emap->lpos[nd];
	  apos = matmap[cpos];
	  rpos = tr[i]->emitl[tpos];
	  tmp_aseq[apos] = abc->sym[sq[i]->dsq[rpos]];
	  if(do_cur_post) { 
	    tmp_apc[apos] = postcode[i][rpos-1];
	  }
	  s_cpos = ESL_MIN(s_cpos, cpos);
	  e_cpos = ESL_MAX(e_cpos, cpos);
	}
	    
	if(ModeEmitsRight(mode)) { 
	  cpos = emap->rpos[nd];
	  apos = matmap[cpos];
	  rpos = tr[i]->emitr[tpos];
	  tmp_aseq[apos] = abc->sym[sq[i]->dsq[rpos]];
	  if(do_cur_post) { 
	    tmp_apc[apos] = postcode[i][rpos-1];
	  }
	  s_cpos = ESL_MIN(s_cpos, cpos);
	  e_cpos = ESL_MAX(e_cpos, cpos);
	}
	break;
	    
      case ML_st:
	if(ModeEmitsLeft(mode)) { 
	  cpos = emap->lpos[nd];
	  apos = matmap[cpos];
	  rpos = tr[i]->emitl[tpos];
	  tmp_aseq[apos] = abc->sym[sq[i]->dsq[rpos]];
	  if(do_cur_post) { 
	    tmp_apc[apos] = postcode[i][rpos-1];
	  }
	  s_cpos = ESL_MIN(s_cpos, cpos);
	  e_cpos = ESL_MAX(e_cpos, cpos);
	}
	break;

      case MR_st:
	if(ModeEmitsRight(mode)) { 
	  cpos = emap->rpos[nd];
	  apos = matmap[cpos];
	  rpos = tr[i]->emitr[tpos];
	  tmp_aseq[apos] = abc->sym[sq[i]->dsq[rpos]];
	  if(do_cur_post) { 
	    tmp_apc[apos] = postcode[i][rpos-1];
	  }
	  s_cpos = ESL_MIN(s_cpos, cpos);
	  e_cpos = ESL_MAX(e_cpos, cpos);
	}
	break;

      case IL_st:
	if(ModeEmitsLeft(mode)) {
	  cpos = emap->lpos[nd];
	  apos = ilmap[cpos] + iluse[cpos];
	  rpos = tr[i]->emitl[tpos];
	  if(iluse[cpos] == 0) ifirst[cpos] = rpos; /* only update ifirst if this is the first insert for this IL */
	  iluse[cpos]++;
	  if(do_matchonly) break; /* we don't break until this point in case we're writing to insertfp, in which case we need ifirst[] and iluse[] */
	  tmp_aseq[apos] = tolower((int) abc->sym[sq[i]->dsq[rpos]]);
	  if(do_cur_post) { 
	    tmp_apc[apos] = postcode[i][rpos-1];
	  }
	}
	break;

      case EL_st: 
	/* we can assert eluse[cpos] always == 0 when we enter,
	 * because we can only have one EL insertion event per 
	 * cpos. If we ever decide to regularize (split) insertions,
	 * though, we'll want to calculate eluse in the rpos loop.
	 */
	cpos = emap->epos[nd]; 
	apos = elmap[cpos]; 
	eluse[cpos] = tr[i]->emitr[tpos] - tr[i]->emitl[tpos] + 1;
	elfirst[cpos] = tr[i]->emitl[tpos];
	if(do_matchonly) break; /* we don't break until this point in case we're writing to elfp, in which case we need elfirst[] and eluse[] */
	for (rpos = tr[i]->emitl[tpos]; rpos <= tr[i]->emitr[tpos]; rpos++)
	  {
	    tmp_aseq[apos] = tolower((int) abc->sym[sq[i]->dsq[rpos]]);
	    if(do_cur_post) { 
	      tmp_apc[apos] = postcode[i][rpos-1];
	    }
	    apos++;
	  }
	break;

      case IR_st: 
	if(ModeEmitsRight(mode)) { 
	  cpos = emap->rpos[nd]-1;  /* -1 converts to "following this one" */
	  apos = irmap[cpos] - iruse[cpos];  /* writing backwards, 3'->5' */
	  rpos = tr[i]->emitr[tpos];
	  ifirst[cpos] = rpos; /* by overwriting each time we will end up with min rpos used by this IR */
	  iruse[cpos]++;
	  if(do_matchonly) break; /* we don't break until this point in case we're writing to elfp, in which case we need ifirst[] and iruse[] */
	  tmp_aseq[apos] = tolower((int) abc->sym[sq[i]->dsq[rpos]]);
	  if(do_cur_post) { 
	    tmp_apc[apos] = postcode[i][rpos-1];
	  }
	}
	break;

      case D_st:
	if ((cm->stid[v] == MATP_D || cm->stid[v] == MATL_D) && ModeEmitsLeft(mode)) { 
	  cpos = emap->lpos[nd];
	  if (matuse[cpos]) tmp_aseq[matmap[cpos]] = '-';
	}
	if ((cm->stid[v] == MATP_D || cm->stid[v] == MATR_D) && ModeEmitsRight(mode)) { 
	  cpos = emap->rpos[nd];
	  if (matuse[cpos]) tmp_aseq[matmap[cpos]] = '-';
	}
	break;

      } /* end of the switch statement */
      
      prvnd = nd;
      /* we only set s_cposA[i] and e_cposA[i] if we'll output them to an insertfp or elfp */
      if(insertfp != NULL || elfp != NULL) { 
	s_cposA[i] = (s_cpos == (emap->clen+1)) ? -1 : s_cpos;
	e_cposA[i] = (e_cpos == 0)              ? -1 : e_cpos;
      }
    } /* end traversal over trace i. */

    /* copy tmp_aseq to the msa */
    if((status = esl_strdup(tmp_aseq, msa->alen, &(msa->aseq[i]))) != eslOK) goto ERROR;

    /* add tmp_apc posterior probabilities to msa, if nec */
    if(do_cur_post) { 
      if((status = esl_strdup(tmp_apc, msa->alen, &(msa->pp[i]))) != eslOK) goto ERROR;
    }
    else if (do_post) { msa->pp[i] = NULL; }
    
    /* rejustify inserts and posteriors (if nec) */
    if(! do_matchonly) { 
      /* IL/EL Insertions are currently flush-left and IR insertions are currently flush-right.
       * This is pre-1.0 Infernal behavior. If(cm->align_opts & CM_ALIGN_FLUSHINSERTS) we leave them all alone,
       * otherwise we regularize (split) the internal inserts, we flush the 5' inserts right and the 3'
       * inserts left (note: pre 1.0 behavior does the opposite, flushes 5' left (assuming they're ROOT_ILs)
       * and flushes 3' right (assuming they're ROOT_IRs).
       *
       * We have to be careful about EL's. We don't want to group IL/IR's and EL's together and then split them
       * because we need to annotate IL/IR's as '.'s in the consensus structure and EL's as '~'. So we split
       * each group separately. 
       * post-1.1rc1 release, we now always but EL insertions *before* (5' of) ILs or IRs. This is a change
       * relative to 1.0->1.1rc1, in which ILs would come 3' of ELs (although this would only very rarely
       * occur in the case of a MATP followed by an END (that's the only case where an IL and EL can emit
       * after the same cpos)).
       */
      if(! (cm->align_opts & CM_ALIGN_FLUSHINSERTS)) /* default behavior, split insert in half */
	{
	  /* Deal with inserts before first consensus position, ELs, then ILs, then IRs 
	   * (new convention post-1.1rc1 see note above, used to be ILs then ELs then IRs)
	   */

	  /* EL's are flush left, we want flush right (I think these are impossible, but just in case...) */
	  rightjustify(abc, msa->aseq[i], maxel[0]);
	  if(do_cur_post) rightjustify(abc, msa->pp[i], maxel[0]);

	  /* IL's are flush left, we want flush right */
	  rightjustify(abc, msa->aseq[i]+maxel[0], maxil[0]);
	  if(do_cur_post) rightjustify(abc, msa->pp[i]+maxel[0], maxil[0]);
	  
	  /* IR's are flush right, we want flush right, do nothing */
	    
	  /* split all internal insertions */
	  for (cpos = 1; cpos < emap->clen; cpos++) 
	    {
	      if(maxel[cpos] > 1) /* we're flush LEFT, want to split */
		{
		  apos = matmap[cpos]+1;
		  for (nins = 0; islower((int) (msa->aseq[i][apos])); apos++)
		    nins++;
		  nins /= 2;		/* split the insertion in half */
		  rightjustify(abc, msa->aseq[i]+matmap[cpos]+1+nins, maxel[cpos]-nins);
		  if(do_cur_post) rightjustify(abc, msa->pp[i]+matmap[cpos]+1+nins, maxel[cpos]-nins);
		}

	      if(maxil[cpos] > 1) /* we're flush LEFT, want to split */
		{
		  apos = matmap[cpos]+1 + maxel[cpos];
		  for (nins = 0; islower((int) (msa->aseq[i][apos])); apos++)
		    nins++;
		  nins /= 2;		/* split the insertion in half */
		  rightjustify(abc, msa->aseq[i]+matmap[cpos]+1+maxel[cpos]+nins, maxil[cpos]-nins);
		  if(do_cur_post) rightjustify(abc, msa->pp[i]+matmap[cpos]+1+maxel[cpos]+nins, maxil[cpos]-nins);
		}

	      if(maxir[cpos] > 1) /* we're flush RIGHT, want to split */
		{
		  apos = matmap[cpos+1]-1;
		  for (nins = 0; islower((int) (msa->aseq[i][apos])); apos--)
		    nins++;
		  nins ++; nins /= 2;		/* split the insertion in half (++ makes it same behavior as IL/EL */
		  leftjustify(abc, msa->aseq[i]+matmap[cpos]+1 + maxel[cpos] + maxil[cpos], maxir[cpos]-nins);
		  if(do_cur_post) leftjustify(abc, msa->pp[i]+matmap[cpos]+1 + maxel[cpos] + maxil[cpos], maxir[cpos]-nins);
		}
	    }
	  /* Deal with inserts after final consensus position, IL's then EL's, then IR's
	   * EL's are flush left, we want flush left, do nothing 
	   * IL's are flush left, we want flush left, do nothing 
	   * IR's are flush right, we want flush left */
	  leftjustify(abc, msa->aseq[i]+matmap[emap->clen]+1 + maxel[emap->clen] + maxil[emap->clen], maxir[emap->clen]);
	  if(do_cur_post) leftjustify(abc, msa->pp[i]+matmap[emap->clen]+1 + maxel[emap->clen] + maxil[emap->clen], maxir[emap->clen]);
	}
    }
    
    /* output insert and/or EL info to the insertfp and elfp output files, if nec */
    if(insertfp != NULL || elfp != NULL) { 
      if(insertfp != NULL) { fprintf(insertfp, "%s %" PRId64 " %d %d", sq[i]->name, sq[i]->n, s_cposA[i], e_cposA[i]); }
      if(elfp != NULL)     { fprintf(elfp,     "%s %" PRId64 " %d %d", sq[i]->name, sq[i]->n, s_cposA[i], e_cposA[i]); }
      for (cpos = 0; cpos <= emap->clen; cpos++) 
	{
	  if((insertfp != NULL) && ((iluse[cpos] + iruse[cpos]) > 0)) { 
	    fprintf(insertfp, "  %d %d %d", cpos, ifirst[cpos], (iluse[cpos] + iruse[cpos])); /* note cpos+1 puts cpos from 1..clen, ifirst[] is already 1..sq->n */
	    /* Note: only 1 of iluse[cpos] or iruse[cpos] should be != 0 */
	  }
	  if((elfp != NULL) && (eluse[cpos] > 0)) { 
	    fprintf(elfp, "  %d %d %d", cpos, elfirst[cpos], eluse[cpos]); /* note cpos+1 puts cpos from 1..clen, ifirst[] is already 1..sq->n */
	  }
	}
      if(insertfp != NULL) { fprintf(insertfp, "\n"); }
      if(elfp != NULL)     { fprintf(elfp,     "\n"); }
    }
  } /* end loop over all parsetrees */
  
  /* Gee, wasn't that easy?
   * Add the rest of the ("optional") information to the MSA.
   */
  
  /* "author" info */
  ESL_ALLOC(msa->au, sizeof(char) * (strlen(INFERNAL_VERSION)+10));
  sprintf(msa->au, "Infernal %s", INFERNAL_VERSION);
  
  /* per-seq info */
  for (i = 0; i < nseq; i++) { 
      esl_msa_SetSeqName(msa, i, sq[i]->name, -1);
      if (sq[i]->acc[0]  != '\0') esl_msa_SetSeqAccession  (msa, i, sq[i]->acc,  -1);
      if (sq[i]->desc[0] != '\0') esl_msa_SetSeqDescription(msa, i, sq[i]->desc, -1);
      if (msa->sqlen != NULL) msa->sqlen[i] = sq[i]->n;
      if (wgt == NULL) msa->wgt[i] = 1.0;
      else             msa->wgt[i] = wgt[i];
      /* TODO: individual SS annotations */
  }
  
  /* Construct the secondary structure consensus line, msa->ss_cons:
   *       IL, IR are annotated as .
   *       EL is annotated as ~
   *       and match columns use the structure code.
   * Also the primary sequence consensus/reference coordinate system line,
   * msa->rf.
   */
  ESL_ALLOC(msa->ss_cons, (sizeof(char) * (alen+1)));
  ESL_ALLOC(msa->rf,      (sizeof(char) * (alen+1)));
  for (cpos = 0; cpos <= emap->clen; cpos++) 
    {
      if (matuse[cpos]) 
	{ /* CMConsensus is off-by-one right now, 0..clen-1 relative to cpos's 1..clen */
	  
	  /* bug i1, xref STL7 p.12. Before annotating something as a base pair,
	   * make sure the paired column is also present.
	   */
	  if (cm->cmcons->ct[cpos-1] != -1 && matuse[cm->cmcons->ct[cpos-1]+1] == 0) {
	    msa->ss_cons[matmap[cpos]] = '.';
	    msa->rf[matmap[cpos]]      = (cm->flags & CMH_RF) ? cm->rf[cpos] : cm->cmcons->cseq[cpos-1];
	  } else {
	    msa->ss_cons[matmap[cpos]] = cm->cmcons->cstr[cpos-1];	
	    msa->rf[matmap[cpos]]      = (cm->flags & CMH_RF) ? cm->rf[cpos] : cm->cmcons->cseq[cpos-1];
	  }
	}
      if ((maxil[cpos] > 0) && (! do_matchonly)) 
	for (apos = ilmap[cpos]; apos < ilmap[cpos] + maxil[cpos]; apos++)
	  {
	    msa->ss_cons[apos] = '.';
	    msa->rf[apos] = '.';
	  }
      if ((maxel[cpos] > 0) && (! do_matchonly))
	for (apos = elmap[cpos]; apos < elmap[cpos] + maxel[cpos]; apos++)
	  {
	    msa->ss_cons[apos] = '~';
	    msa->rf[apos] = '~';
	  }
      if ((maxir[cpos] > 0) && (! do_matchonly)) /* remember to write backwards */
	for (apos = irmap[cpos]; apos > irmap[cpos] - maxir[cpos]; apos--)
	  {
	    msa->ss_cons[apos] = '.';
	    msa->rf[apos] = '.';
	  }
    }
  msa->ss_cons[alen] = '\0';
  msa->rf[alen] = '\0';
  if (wgt != NULL) msa->flags |= eslMSA_HASWGTS;

  if(tmp_aseq != NULL) free(tmp_aseq);
  if(tmp_apc  != NULL) free(tmp_apc);
  if(s_cposA  != NULL) free(s_cposA);
  if(e_cposA  != NULL) free(e_cposA);
  free(matuse);
  free(iluse);
  free(eluse);
  free(iruse);
  free(maxil);
  free(maxel);
  free(maxir);
  free(matmap);
  free(ilmap);
  free(elmap);
  free(irmap);
  free(ifirst);
  free(elfirst);
  *ret_msa = msa;
  return eslOK;
  
 ERROR:
  if(tmp_apc != NULL) free(tmp_apc);
  if(matuse!= NULL)  free(matuse);
  if(iluse != NULL)  free(iluse);
  if(eluse != NULL)  free(eluse);
  if(iruse != NULL)  free(iruse);
  if(maxil != NULL)  free(maxil);
  if(maxel != NULL)  free(maxel);
  if(maxir != NULL)  free(maxir);
  if(matmap!= NULL)  free(matmap);
  if(ilmap != NULL)  free(ilmap);
  if(elmap != NULL)  free(elmap);
  if(irmap != NULL)  free(irmap);
  if(msa   != NULL)  esl_msa_Destroy(msa);
  return status;
}

/* Function: ParsetreeScore_Global2Local()
 * Date:     EPN, Wed May 23 09:57:38 2007
 *
 * Purpose:  Given a parsetree of dsq that corresponds to a globally
 *           configured CM, return the highest scoring local parsetree 
 *           of dsq or a subsequence of dsq (due to local begins)
 *           that is consistent with it. The hope is that this
 *           score will *be close* to the optimal local parse of dsq so we
 *           can calculate CP9 filter thresholds without the need to 
 *           search for the optimal local parse. 
 * 
 *           All residues 1..L must exist in the local parse emitted 
 *           from the same states they were emitted in the global
 *           parse unless (1) the local parse contains a local begin into
 *           state v at parstree node t, where tr->emitl[t] > 1 and/or
 *           tr->emitr[t] < L, (2) residues were emitted from an EL
 *           state because it was higher scoring than the subtree
 *           of the global parse.
 *           
 */
float
ParsetreeScore_Global2Local(CM_t *cm, Parsetree_t *tr, ESL_DSQ *dsq, int print_flag)
{
  int   status;
  int tidx;			/* counter through positions in the parsetree        */
  int v,y;			/* parent, child state index in CM                   */
  ESL_DSQ symi, symj;		/* symbol indices for emissions, 0..Kp-1             */
  char mode;
  int    tp;                    /* trace index offset, for v's with > tidx (IL or IR)*/
  float *tr_esc;                /* [0..tr->n-1] score of emissions from each trace node */
  float *tr_tsc;                /* [0..tr->n-1] score of transitions from each trace node */
  int   *v2n_map;               /* [0..cm->M-1], the trace node each state v corresponds to 
				 * -1 if none */
  int   *v2n_ct;                /* [0..cm->M-1], # of trace nodes state v corresponds to */
  float *lsc;                   /* [0..tr->n-1], the score of the best local parse *
				 * rooted at v = v2n_map[tidx] for trace node tidx *
				 * -1 if none */
  float max_local_sc;           /* the best local parse score consistent with tr */
  float below_me_sc;            /* score of tr-consistent best local parse under v */
  float tmp_endsc;              /* score of jumping out of v to EL */
  /* Contract check, CM must be LOCALLY configured, (could config to global, but
   * we assume we'll be calling this function serially for many parses and don't
   * want to need to switch CM back and forth from local/global) */
  if((!(cm->flags & CMH_LOCAL_BEGIN)) || (!(cm->flags & CMH_LOCAL_END)))
    cm_Fail("ERROR in ParsetreeScore_Global2Local() CM is not in local mode.\n");
  if(dsq == NULL)
    cm_Fail("ERROR in ParsetreeScore_Global2Local(), dsq is NULL.\n");

  /* Allocate and initialize */
  ESL_ALLOC(v2n_map, sizeof(int)   * cm->M); 
  ESL_ALLOC(v2n_ct,  sizeof(int)   * cm->M); 
  ESL_ALLOC(lsc,     sizeof(float) * tr->n);
  ESL_ALLOC(tr_esc,  sizeof(float) * tr->n); 
  ESL_ALLOC(tr_tsc,  sizeof(float) * tr->n); 
  esl_vec_ISet(v2n_map, cm->M, -1);
  esl_vec_ISet(v2n_ct,  cm->M, 0);
  esl_vec_FSet(lsc, tr->n, 0.);
  esl_vec_FSet(tr_tsc, tr->n, 0.);
  esl_vec_FSet(tr_esc, tr->n, 0.);

  /* Determine the score that each trace node contributes to the overall parsetree score */

  for (tidx = 0; tidx < tr->n; tidx++) 
    {
      v = tr->state[tidx];        	/* index of parent state in CM */
      v2n_map[v] = tidx;
      v2n_ct[v]++; /* insert states could be visited > once */
      mode = tr->mode[tidx];
      if (v == cm->M) 
	cm_Fail("ERROR in ParsetreeScore_Global2Local(), EL in parse, but it should be global!\n");
      if (cm->sttype[v] != E_st && cm->sttype[v] != B_st) /* no scores in B,E */
	{
	  y = tr->state[tr->nxtl[tidx]];      /* index of child state in CM  */

	  if (y == cm->M) 
	    cm_Fail("ERROR in ParsetreeScore_Global2Local(), EL in parse, but it should be global!\n");
	  if (v == 0 && y > cm->cnum[0])
	    cm_Fail("ERROR in ParsetreeScore_Global2Local(), we did a local begin in the parse, but it should be global!\n");
	  /* for v == 0, we don't care that transition score has changed from global CM that
	   * was used to generate the parsetree, because the transition from root is not
	   * considered when we look for best local parse below. */

	  /* y - cm->first[v] gives us the offset in the transition vector */
	  tr_tsc[tidx] = cm->tsc[v][y - cm->cfirst[v]];
	
	  if (cm->sttype[v] == MP_st) 
	    {
	      symi = dsq[tr->emitl[tidx]];
	      symj = dsq[tr->emitr[tidx]];
	      if (mode == TRMODE_J)
		{
		  if (symi < cm->abc->K && symj < cm->abc->K)
		    tr_esc[tidx] = cm->esc[v][(int) (symi*cm->abc->K+symj)];
		  else
		    tr_esc[tidx] = DegeneratePairScore(cm->abc, cm->esc[v], symi, symj);
		}
	      else if (mode == TRMODE_L)
		tr_esc[tidx] = cm->lmesc[v][symi];
	      else if (mode == TRMODE_R)
		tr_esc[tidx] = cm->rmesc[v][symj];
	    } 
	  else if ( (cm->sttype[v] == ML_st || cm->sttype[v] == IL_st) && (mode == TRMODE_J || mode == TRMODE_L) )
	    {
	      symi = dsq[tr->emitl[tidx]];
	      if (symi < cm->abc->K) tr_esc[tidx] = cm->esc[v][(int) symi];
	      else                   tr_esc[tidx] = esl_abc_FAvgScore(cm->abc, symi, cm->esc[v]);
	    } 
	  else if ( (cm->sttype[v] == MR_st || cm->sttype[v] == IR_st) && (mode == TRMODE_J || mode == TRMODE_L) )
	    {
	      symj = dsq[tr->emitr[tidx]];
	      if (symj < cm->abc->K) tr_esc[tidx] = cm->esc[v][(int) symj];
	      else                   tr_esc[tidx] = esl_abc_FAvgScore(cm->abc, symj, cm->esc[v]);
	    }
	}
    }

  /* Now traverse CM from inside-out, for each v in the parse, 
   * keep track of the best local CM score of the parse rooted 
   * at v, with the possibility of local ends. Keep track 
   * of maximum score considering all possible local begins */
  max_local_sc = IMPOSSIBLE;
  for(v = cm->M-1; v > 0; v--)
    {
      for(tp = 0; tp < v2n_ct[v]; tp++) 
	{
	  tidx = v2n_map[v] - tp; 
	  if(print_flag) 
	    printf("loop start tidx: %d esc: %f tsc: %f\n", tidx, tr_esc[tidx], tr_tsc[tidx]);

	  if(cm->sttype[v] == B_st)
	    {
	      below_me_sc = lsc[tr->nxtl[tidx]] + lsc[tr->nxtr[tidx]];
	      if(print_flag) 
		{
		  printf("B state L %d: %f R %d: %f\n", tr->nxtl[tidx], lsc[tr->nxtl[tidx]], tr->nxtr[tidx], lsc[tr->nxtr[tidx]]); 
		}
	    }
	  else if(cm->sttype[v] == E_st)
	    below_me_sc = 0.;
	  else
	    {
	      below_me_sc = lsc[tr->nxtl[tidx]];
	      if(print_flag) printf("non B: below_me_sc %d: %f\n", tr->nxtl[tidx], lsc[tr->nxtl[tidx]]);
	    }
	  /* Check if we could've jumped to an EL instead of traversing the 
	   * subparse rooted here at v, would it have been worth it? */
	  tmp_endsc = cm->endsc[v] + /* score of transition to EL */
	    cm->el_selfsc *  /* score of emitting 1 residue */
	    ((tr->emitr[tidx] - StateRightDelta(cm->sttype[v])) - 
	     (tr->emitl[tidx] + StateLeftDelta(cm->sttype[v])) + 1); /* number of residues EL must emit */
	  if(below_me_sc < (tmp_endsc - tr_tsc[tidx])) /* careful to consider sc of transition out of v */
	    {
	      below_me_sc = tmp_endsc - tr_tsc[tidx]; /* we'll add tr_tsc[idx] back in next */
	      if(print_flag) 
		{
		  printf("\nTOOK LOCAL END!\n");
		  printf("tmp_endsc: %f cm->endsc: %f + %d emits\n", tmp_endsc, cm->endsc[v], ((tr->emitr[tidx] - StateRightDelta(cm->sttype[v])) - (tr->emitl[tidx] + StateLeftDelta(cm->sttype[v])) + 1)); 
		}
	    }
	  lsc[tidx] = tr_esc[tidx] + tr_tsc[tidx] + below_me_sc; /* note we add in tsc even if local end taken */
	  
	  if(print_flag) 
	    {
	      printf("tidx: %d\nv: %d\nlsc[tidx]: %f\nbegin_sc: %f\nmax_local_sc: %f\ntmp_endsc: %f\n\n", tidx, v, lsc[tidx], cm->beginsc[v], max_local_sc, tmp_endsc);
	      printf("tr_esc[tidx]: %f\ntr_tsc[tidx]: %f\nbelow_me_sc: %f\n", tr_esc[tidx], tr_tsc[tidx], below_me_sc);
	    }
	  /* Could we have jumped into this state from ROOT_S? Would it have
	   * been worth it (based on what I've seen so far) */
	  if(print_flag) 
	    printf("cur max_local_sc: %f\n\n", max_local_sc);
	  if(max_local_sc < (cm->beginsc[v] + lsc[tidx]))
	    {
	      max_local_sc = cm->beginsc[v] + lsc[tidx];
	      if(print_flag) 
		printf("\nNEW max_local_sc: %f\n\n", max_local_sc);
	    }	  
	}
    }
  free(v2n_map);
  free(v2n_ct);
  free(lsc);
  free(tr_esc);
  free(tr_tsc);
  /*printf("in ParsetreeScore_Global2Local() returning sc: %f\n", max_local_sc);*/
  return max_local_sc;

 ERROR: 
  cm_Fail("ERROR in ParsetreeScore_Global2Local()\n");
  return -1.;
}

/* Function: Parsetree2CP9trace()
 * Incept:   EPN, Wed May 30 09:33:01 2007
 *
 * Purpose: Convert a CM parsetree into it's implicit CP9 trace.
 * Returns: eslOK on success
 *
 * Args:    
 * CM_t  *cm                - the CM, with valid cp9
 * Parsetree_t *cm_tr       - valid parsetree to convert
 * cp9trace_s *ret_cp9_tr   - the CP9 trace to return, alloc'ed here
 */
int
Parsetree2CP9trace(CM_t *cm, Parsetree_t *tr, CP9trace_t **ret_cp9_tr)
{
  /* Check the contract */
  if(cm->cp9 == NULL || (!(cm->flags & CMH_CP9)))
    cm_Fail("In Parsetree2CP9trace, cm->cp9 is not valid.\n");
  if(cm->cp9map == NULL)
    cm_Fail("In Parsetree2CP9trace, cm->cp9map is NULL.\n");

  int status;                    /* Easel status                            */
  CP9trace_t *cp9_tr;            /* the CP9 trace we're creating            */
  int **ks_ct = NULL;            /* [0..2][0..cp9->M] number of times each state was used
				  * 1st D: 0 = MATCH, 1 = INSERT, 2 = DELETE */
  int  tidx;                     /* counter over parsetree nodes */
  int  v;                        /* CM state index */
  int  k, ks;                    /* HMM nodes and state indices */
  int  i;                        /* generic counter */
  int  cp9_tr_size;              /* number of nodes we'll need for cp9_tr */
  int  lmost_k;                  /* left most HMM node visited in parse (often 1) */
  int  rmost_k;                  /* right most HMM node visited in parse (often M) */
  int  ip;
  int  ins_ct = 0;               /* total number of inserts */
  CP9_t *cp9 = NULL;

  cp9 = cm->cp9;

  lmost_k = cp9->M + 1; 
  rmost_k = 0;              

  ESL_ALLOC(ks_ct,           sizeof(int *) * 3);
  for(ks = 0; ks < 3; ks++)
    {
      ESL_ALLOC(ks_ct[ks], sizeof(int) * (cp9->M+1));
      esl_vec_ISet(ks_ct[ks], cp9->M+1, 0);
    }

  /* Traverse parsetree, keeping track of implied HMM states used by each HMM node. */
  v = tr->state[0]; 
  if(v != 0) cm_Fail("ERROR in Parsetree2CP9Trace(), first Parsetree node not root.\n");
  /* we leave ks_ct[HMMMATCH][0] as 0 for convenience later, we know it was used. */

  for (tidx = 1; tidx < tr->n; tidx++) 
    {
      v  = tr->state[tidx];        	/* index of parent state in CM */
      for(i = 0; i < 2; i++) /* each CM state maps to 0, 1 or 2 HMM states */
	{ 
	  k  = cm->cp9map->cs2hn[v][i];
	  ks = cm->cp9map->cs2hs[v][i];
	  if(k == -1) continue; /* when HMM EL's are implemented, we'll have to have a special
				 * case for them, but for now we visit deletes in between. */
	  ks_ct[ks][k]++;
	  if(ks == HMMINSERT) ins_ct++;
	}
    }
  /* Determine the first (leftmost) node used and last (rightmost) node used, 
   * anything else was skipped by a smith-waterman local begin or end. */
  lmost_k = 1; 
  rmost_k = cp9->M; 
  if(cp9->flags & CPLAN9_LOCAL_BEGIN)
    {
      while((ks_ct[HMMMATCH][lmost_k] + ks_ct[HMMINSERT][lmost_k] + ks_ct[HMMDELETE][lmost_k]) == 0)
	lmost_k++;
    }
  if(cp9->flags & CPLAN9_LOCAL_END)
    {
      while((ks_ct[HMMMATCH][rmost_k] + ks_ct[HMMINSERT][rmost_k] + ks_ct[HMMDELETE][rmost_k]) == 0)
	rmost_k--;
    }
  /* Now build the CP9 trace */
  cp9_tr_size = (rmost_k - lmost_k + 1) + ins_ct + 2; /* number of match/deletes we'll visit plus
						       * number of inserts + begin/end */
  CP9AllocTrace(cp9_tr_size, &cp9_tr);  /* allow room for B & E */
  /* start at node 0 with the begin */
  cp9_tr->statetype[0] = CSTB;
  cp9_tr->nodeidx[0]   = 0;
  cp9_tr->pos[0]       = 0;
  tidx = 1;
  i    = 1;
  /* are there inserts from node 0? */
  for(ip = 0; ip < ks_ct[HMMINSERT][0]; ip++)
    {
      cp9_tr->statetype[tidx] = CSTI;
      cp9_tr->nodeidx[tidx]   = 0;
      cp9_tr->pos[tidx]       = i++;
      tidx++;
    }
  /* now go through nodes 1..M */
  for(k = lmost_k; k <= rmost_k; k++)
    {
      if(ks_ct[HMMMATCH][k])
	{
	  cp9_tr->statetype[tidx] = CSTM;
	  cp9_tr->nodeidx[tidx]   = k;
	  cp9_tr->pos[tidx]       = i++;
	  tidx++;
	}
      else if(ks_ct[HMMDELETE][k]) 
	{
	  cp9_tr->statetype[tidx] = CSTD;
	  cp9_tr->nodeidx[tidx]   = k;
	  cp9_tr->pos[tidx]       = 0;
	  tidx++;
	}
      else /* skipped due to local end, treat as delete for now */
	{
	  cp9_tr->statetype[tidx] = CSTD;
	  cp9_tr->nodeidx[tidx]   = k;
	  cp9_tr->pos[tidx]       = 0;
	  tidx++;
	}
      for(ip = 0; ip < ks_ct[HMMINSERT][k]; ip++)
	{
	  cp9_tr->statetype[tidx] = CSTI;
	  cp9_tr->nodeidx[tidx]   = k;
	  cp9_tr->pos[tidx]       = i++;
	  tidx++;
	}
    }
  /* all traces end with E state */
  cp9_tr->statetype[tidx]  = CSTE;
  cp9_tr->nodeidx[tidx]    = 0;
  cp9_tr->pos[tidx]        = 0;
  tidx++;
  cp9_tr->tlen = tidx;

  *ret_cp9_tr = cp9_tr;

  for(ks = 0; ks < 3; ks++)
    if(ks_ct[ks] != NULL) free(ks_ct[ks]);
  if(ks_ct != NULL) free(ks_ct);
  return eslOK;

 ERROR:
  for(ks = 0; ks < 3; ks++)
    if(ks_ct[ks] != NULL) free(ks_ct[ks]);
  if(ks_ct != NULL) free(ks_ct);
  return eslFAIL;
}

/* Function: rightjustify()
 * 
 * Purpose:  Given a gap-containing string of length n,
 *           pull all the non-gap characters as far as
 *           possible to the right, leaving gaps on the
 *           left side. Used to rearrange the positions
 *           of insertions in CM generated alignments.
 */
void
rightjustify(const ESL_ALPHABET *abc, char *s, int n)
{
  int npos;
  int opos;

  npos = n-1;
  opos = n-1;
  while (opos >= 0) {
    if (esl_abc_CIsGap(abc, s[opos]))
      opos--;
    else
      s[npos--]=s[opos--];  
  }
  while (npos >= 0) 
    s[npos--] = '.';
}

/* Function: leftjustify()
 * 
 * Purpose:  Given a gap-containing string of length n,
 *           pull all the non-gap characters as far as
 *           possible to the left, leaving gaps on the
 *           right side. Used to rearrange the positions
 *           of insertions in CM generated alignments.
 */
void
leftjustify(const ESL_ALPHABET *abc, char *s, int n)
{
  int npos;
  int opos;

  npos = 0;
  opos = 0;
  while (opos < n) {
    if (esl_abc_CIsGap(abc, s[opos]))
      opos++;
    else
      s[npos++]=s[opos++];  
  }
  while (npos < n) 
    s[npos++] = '.';
}


/* Function:  EmitParsetree()
 * Incept:    SRE, Mon Oct 13 22:35:46 2003 [Rams whupping Falcons, Monday Night Football]
 *            Easel'ed: EPN, Fri Aug  3 08:15:12 2007
 *
 * Purpose:   Sample a parsetree and sequence from the joint distribution
 *            Prob(sequence, parsetree | CM).
 *            
 *            Be careful screwing with the logic in here. You've got
 *            two tree traversals going simultaneously: a traversal of
 *            the CM, and a traversal of the growing parsetree. It
 *            wasn't obvious how to get it all to work in step
 *            together. Remember, one of your constraints is that the
 *            parsetree is numbered in preorder traversal - so you
 *            must push and defer the right child of a bifurcation,
 *            rather than attaching it immediately.  Another
 *            constraint is that you must set emitr in the parsetree
 *            even for nonemitting states, so you must always push a right
 *            marker along with a parsetree node index tpos, for deferred
 *            assignment of tr->emitr[tpos]. And since you don't
 *            know tpos until you've attached the state, you have to
 *            push the right marker after your deferred attachment of v - not 
 *            when v was produced - which is why you have a double
 *            deferral of the right emission or marker: you produce
 *            a V b, push that info onto the pda, pop it back off,
 *            attach V, store a, push b back onto the pda (now storing
 *            the trace position tpos for V), then produce from V.
 *            Yeesh.
 *
 *            Added capacity for local begins/ends. [EPN, Wed May  2 05:59:19 2007]
 *
 * Args:      cm      - covariance model to generate from
 *            errbuf  - for error messages
 *            r       - source of randomness
 *            name    - name for the sequence (ESL_SQ name field is mandatory)
 *            do_digital - TRUE to digitize sq before returning, FALSE not to
 *            ret_tr  - RETURN: generated parse tree. Pass NULL if unwanted.
 *            ret_sq  - RETURN: generated sequence
 *            ret_N   - RETURN: length of generated sequence.
 *
 * Returns:   eslOK on success; eslEMEM on memory error;
 *            eslEINCONCEIVABLE if something inconceivable happens.
 *            tr, sq are allocated here; whichever ones the caller
 *            requests (with non-NULL ret_ pointers) the caller is responsible
 *            for free'ing:
 *               FreeParsetree(tr); esl_sq_Destroy(sq);
 */
int
EmitParsetree(CM_t *cm, char *errbuf, ESL_RANDOMNESS *r, char *name, int do_digital, Parsetree_t **ret_tr, ESL_SQ **ret_sq, int *ret_N)
{
  int status;
  Parsetree_t *tr = NULL;       /* parse tree under construction */
  ESL_STACK *pda = NULL;        /* pushdown automaton for traversing parse tree */              
  ESL_STACK *gsq = NULL;        /* growing sequence under construction */
  ESL_SQ    *sq  = NULL;        /* finished sequence, initially normal alphabet form */
  char      *seq;               /* alphabetic sequence to build sq with */
  int N;			/* current emitted sequence length */
  int tparent;			/* parent node index, last attached to parse tree */
  int tpos;			/* child node index, just attached to parse tree */
  int v;			/* index of current state */
  int y,z;			/* indices for next state(s)    */
  int type;			/* PDA_RESIDUE or PDA_STATE */
  int lchar, rchar;		/* index of emitted chars in cm->abc->sym[], or -1 for nothing */
  int whichway;			/* how to attach: TRACE_LEFT_CHILD or TRACE_RIGHT_CHILD */
  int x;			/* tmp variable for sampling MP emission */
  int lpos;                     /* tmp variable for inserting EL trace node */
  float *tmp_tvec = NULL;       /* tmp transition vector to choose from, 
				 * for dealing with local end transitions */
  /* Contract check */
  if(cm->flags & CMH_LOCAL_END && (fabs(sreEXP2(cm->el_selfsc) - 1.0) < 0.01))
    ESL_FAIL(eslEINVAL, errbuf, "EL self transition probability %f is too high, would emit long (too long) EL insertions.", sreEXP2(cm->el_selfsc));
  if(cm->abc == NULL)
    ESL_FAIL(eslEINVAL, errbuf, "CM does not have a valid alphabet.");
  if(ret_sq != NULL && name == NULL)
    ESL_FAIL(eslEINVAL, errbuf, "EmitParsetree requires a sequence name for the sequence it's creating.");

  tr  = CreateParsetree(100);
  if((pda = esl_stack_ICreate()) == NULL) goto ERROR;
  if((gsq = esl_stack_CCreate()) == NULL) goto ERROR;
  N   = 0;			
  ESL_ALLOC(tmp_tvec, sizeof(float) * (MAXCONNECT+1)); /* enough room for max possible transitions, plus
							* a local end transition */
  /* Init by pushing root state's info onto pda
   */
  if((status = esl_stack_IPush(pda, -1)) != eslOK) goto ERROR;		/* doesn't emit an rchar */
  if((status = esl_stack_IPush(pda, -1)) != eslOK) goto ERROR;		/* doesn't emit an lchar either */
  if((status = esl_stack_IPush(pda, TRACE_LEFT_CHILD)) != eslOK) goto ERROR;
  if((status = esl_stack_IPush(pda, -1)) != eslOK) goto ERROR;		/* attach this state to parsetree node -1 (init) */  
  if((status = esl_stack_IPush(pda, 0)) != eslOK) goto ERROR;		/* it's the root state, v=0 */
  if((status = esl_stack_IPush(pda, PDA_STATE)) != eslOK) goto ERROR;

  /* Iterate until the pda is empty...
   */
  while (esl_stack_IPop(pda, &type) != eslEOD) 
    {
      if (type == PDA_RESIDUE)
	{
	  esl_stack_IPop(pda, &tpos);
	  esl_stack_IPop(pda, &rchar);

	  if (rchar != -1) {
	    if((status = esl_stack_CPush(gsq, cm->abc->sym[rchar])) != eslOK) goto ERROR;
	    N++;
	  }
	  tr->emitr[tpos] = N;
	}
      else if (type == PDA_STATE) 
	{
	  esl_stack_IPop(pda, &v);
	  esl_stack_IPop(pda, &tparent);
	  esl_stack_IPop(pda, &whichway);
	  esl_stack_IPop(pda, &lchar);
	  esl_stack_IPop(pda, &rchar);

	  /* Attach state v to the parent parsetree node that generated it,
	   * which is tparent. Set emitl now; emitr gets deferred and set later.
           * The insertion function returns tpos, the index of the node in the
           * parse tree that we just created.
	   */
	  tpos = InsertTraceNode(tr, tparent, whichway, N+1, -1, v);	    

	  /* If v emitted left: add that symbol to the growing seq.
	   */
	  if (lchar != -1)
	    {
	      if((status = esl_stack_CPush(gsq, cm->abc->sym[lchar])) != eslOK) goto ERROR;
	      N++;
	    }

	  /* Push right emission info for state v onto the pda, now
           * that we know tpos for where v is in the parsetree. We have
           * to do this even if rchar is -1, to be sure that we will set the emitr
           * bound properly even for nonemitting states in the parsetree.
	   */
	  if((status = esl_stack_IPush(pda, rchar)) != eslOK) goto ERROR;
	  if((status = esl_stack_IPush(pda, tpos)) != eslOK) goto ERROR;
	  if((status = esl_stack_IPush(pda, PDA_RESIDUE)) != eslOK) goto ERROR;

	  /* Decide what state we're going to next.
           * B is special case of a bifurcation to two S states. 
	   */
	  if (cm->sttype[v] == B_st)
	    {
	      y = cm->cfirst[v];	/* left child  */
	      z = cm->cnum[v];	        /* right child */
	  
	      /* Push the right start state's info
	       */
	      if((status = esl_stack_IPush(pda, -1)) != eslOK) goto ERROR;		/* doesn't emit right */
	      if((status = esl_stack_IPush(pda, -1)) != eslOK) goto ERROR;		/* doesn't emit left */
	      if((status = esl_stack_IPush(pda, TRACE_RIGHT_CHILD)) != eslOK) goto ERROR; /* attach as right child of the B */
	      if((status = esl_stack_IPush(pda, tpos)) != eslOK) goto ERROR;		/* attach it to B, which is tpos in parsetree*/
	      if((status = esl_stack_IPush(pda, z)) != eslOK) goto ERROR;		/* state z */
	      if((status = esl_stack_IPush(pda, PDA_STATE)) != eslOK) goto ERROR;

	      /* Push the left start state's info
	       */
	      if((status = esl_stack_IPush(pda, -1)) != eslOK) goto ERROR;		/* doesn't emit right */
	      if((status = esl_stack_IPush(pda, -1)) != eslOK) goto ERROR;		/* doesn't emit left */
	      if((status = esl_stack_IPush(pda, TRACE_LEFT_CHILD)) != eslOK) goto ERROR; /* attach as left child of the B */
	      if((status = esl_stack_IPush(pda, tpos)) != eslOK) goto ERROR;		/* attach it to B, which is tpos in parsetree*/
	      if((status = esl_stack_IPush(pda, y)) != eslOK) goto ERROR;		/* state z */
	      if((status = esl_stack_IPush(pda, PDA_STATE)) != eslOK) goto ERROR;
	    }
	  else
	    {
	      if(v == 0 && cm->flags & CMH_LOCAL_BEGIN)	{ /* ROOT_S with local begins, special */
		if(cm->flags & CM_EMIT_NO_LOCAL_BEGINS) { /* even though local begins are on, we don't allow them during emission */
		  if(cm->root_trans == NULL) ESL_FAIL(eslEINCONCEIVABLE, errbuf, "EmitParsetree(), cm->flags CM_EMIT_NO_LOCAL_BEGINS and CM_EMIT_GLOBAL flags raised, but cm->root_trans is NULL.");
		  y = cm->cfirst[v] + esl_rnd_FChoose(r, cm->root_trans, cm->cnum[0]); /* choose next state, y, from 0's children using initial transitions (those from global model, read from CM file) */
		}		  
		else { 
		  y = esl_rnd_FChoose(r, cm->begin, cm->M); /* choose next state, y */
		}
	      }
	      else if(cm->flags & CMH_LOCAL_END) /* special case, we could transit to EL, if CM_EMIT_NO_LOCAL_ENDS flag is down */
		{
		  if(cm->flags & CM_EMIT_NO_LOCAL_ENDS) { /* even though local ends are on, we dont allow them during emission */
		    /* create temporary vector for choosing transition */
		    esl_vec_FSet(tmp_tvec, (MAXCONNECT+1), 0.);
		    esl_vec_FCopy(cm->t[v], cm->cnum[v], tmp_tvec);
		    esl_vec_FNorm(tmp_tvec, cm->cnum[v]);
		    y = cm->cfirst[v] + esl_rnd_FChoose(r, tmp_tvec, cm->cnum[v]); /* choose next state, y, but don't include a local end as a possibility */
		  }		  
		  else { /* we may choose a child of v, or a local end */
		    esl_vec_FSet(tmp_tvec, (MAXCONNECT+1), 0.);
		    esl_vec_FCopy(cm->t[v], cm->cnum[v], tmp_tvec);
		    tmp_tvec[cm->cnum[v]] = cm->end[v];
		    y = esl_rnd_FChoose(r, tmp_tvec, (cm->cnum[v]+1)); /* choose next state, y's offset */
		    if(y == cm->cnum[v]) y = cm->M; /* local end */
		    else y += cm->cfirst[v];        
		  }
		}		  
	      else
		y = cm->cfirst[v] + esl_rnd_FChoose(r, cm->t[v], cm->cnum[v]); /* choose next state, y */

	      switch (cm->sttype[y]) {
	      case MP_st: 
		x     = esl_rnd_FChoose(r, cm->e[y], cm->abc->K*cm->abc->K);
		lchar = x / cm->abc->K;
		rchar = x % cm->abc->K;
		break;
	      case ML_st:
	      case IL_st:
		lchar = esl_rnd_FChoose(r, cm->e[y], cm->abc->K);
		rchar = -1;
		break;
	      case MR_st:
	      case IR_st:
		lchar = -1;
		rchar = esl_rnd_FChoose(r, cm->e[y], cm->abc->K);
		break;
	      case EL_st: /* EL emits on transition, here we don't emit */
		lchar = -1;
		rchar = -1;
		break;
	      default:
		lchar = -1;
		rchar = -1;
	      }
	      if (cm->sttype[y] == E_st)
		{
		  /*InsertTraceNode(tr, tpos, TRACE_LEFT_CHILD, -1, -1, y);*/
		  InsertTraceNode(tr, tpos, TRACE_LEFT_CHILD, N+1, N, y);
		} 
	      else if(cm->sttype[y] == EL_st) /* y == cm->M */
		{
		  lpos = N+1; /* remember lpos, we need it after we emit from EL */
		  /* Now choose number of residues emitted from EL, could be 0.
		   * We do this here b/c convention for EL is to have a single trace node,
		   * even if multiple residues are emitted. */
		  esl_vec_FSet(tmp_tvec, (MAXCONNECT+1), 0.);
		  tmp_tvec[0] = sreEXP2(cm->el_selfsc); /* EL self probability */
		  tmp_tvec[1] = 1. - tmp_tvec[0];       /* probability of going to implicit END */
		  y = esl_rnd_FChoose(r, tmp_tvec, 2); /* choose next state, either EL or implicit END */
		  while(y == 0) /* we've self-transitioned, emit 1 res from NULL distro */
		    {
		      lchar = esl_rnd_FChoose(r, cm->null, cm->abc->K);
		      if((status = esl_stack_CPush(gsq, cm->abc->sym[lchar])) != eslOK) goto ERROR;
		      N++;
		      y = esl_rnd_FChoose(r, tmp_tvec, 2); /* choose next state, either EL or implicit END */
		    }
		  InsertTraceNode(tr, tpos, TRACE_LEFT_CHILD, lpos, N, cm->M); /* careful to reset y to cm->M */
		}
	      else 
		{
		  if((status = esl_stack_IPush(pda, rchar)) != eslOK) goto ERROR;		/* does it emit right? */
		  if((status = esl_stack_IPush(pda, lchar)) != eslOK) goto ERROR;		/* does it emit left? */
		  if((status = esl_stack_IPush(pda, TRACE_LEFT_CHILD)) != eslOK) goto ERROR; /* non-B's: attach as left child by conv */
		  if((status = esl_stack_IPush(pda, tpos)) != eslOK) goto ERROR;		/* attach it to v, which is tpos in parsetree*/
		  if((status = esl_stack_IPush(pda, y)) != eslOK) goto ERROR;		/* next state we're going to */
		  if((status = esl_stack_IPush(pda, PDA_STATE)) != eslOK) goto ERROR;
		}
	    } /* end of PDA_STATE logic */  
	} /* end of else (which we enter if v not a B state) */
    } /* end of main "while esl_stack_IPop()" loop */

  if((seq = esl_stack_Convert2String(gsq)) == NULL) goto ERROR; /* this destroys gsq char stack */
  if(name != NULL) sq  = esl_sq_CreateFrom(name, seq, NULL, NULL, NULL);
  else             sq  = esl_sq_CreateFrom("seq", seq, NULL, NULL, NULL); 
  if(sq == NULL) goto ERROR;
  free(seq); /* we made a copy of this when creating sq */
  /* name can only be NULL if ret_sq == NULL, so we're throwing it away anyway */

  /* digitize if nec */
  if(do_digital) 
    if((status = esl_sq_Digitize(cm->abc, sq)) != eslOK) goto ERROR;
  /*ParsetreeDump(stdout, tr, cm, dsq);*/ 

  esl_stack_Destroy(pda);

  free(tmp_tvec);
  if (ret_tr  != NULL) *ret_tr  = tr;  else FreeParsetree(tr);
  if (ret_sq  != NULL) *ret_sq  = sq;  else esl_sq_Destroy(sq);
  if (ret_N   != NULL) *ret_N   = N; 
  return eslOK;
  
 ERROR:
  if(tr  != NULL) FreeParsetree(tr);
  if(gsq != NULL) esl_stack_Destroy(gsq);
  if(pda != NULL) esl_stack_Destroy(pda);
  if(sq  != NULL) esl_sq_Destroy(sq);
  if(tmp_tvec != NULL) free(tmp_tvec);
  return status;
}
  
/* Function: ParsetreeScoreCorrectionNull2()
 * based on     TraceScoreCorrection() from HMMER:
 * EPN 08.24.06 Janelia
 * 
 * Purpose:  Calculate a correction (in log_2 odds) to be
 *           applied to a sequence, using a second null model, 
 *           based on a traceback. All emissions are corrected;
 *           The null model is constructed /post hoc/ as the
 *           average over all the emission distributions used by the trace.
 *           
 *           <omega> is the prior probability of the null3 model. 
 *           The log of this value is the penalty for the null3 
 *           correction. If <omega> is 1./65536., which it is 
 *           by default (1/2^16), we apply a 16 bit penalty.
 *
 * Return:   ret_sc: the log_2-odds score correction.          
 *           eslEINCOMPAT on contract violation
 */
int 
ParsetreeScoreCorrectionNull2(CM_t *cm, char *errbuf, Parsetree_t *tr, ESL_DSQ *dsq, int start, float omega, float *ret_sc)
{
  int status;
  float *p;		/* null2 model distribution */
  float *sc;	        /* null2 model scores       */
  int   a,b;            /* residue index counters */
  int   v;              /* state index counter */
  int   i, j;           /* seq posn counter */
  int   tidx;
  float score;
  float struct_score;   /* structure contribution to the score */

  if(ret_sc == NULL) ESL_FAIL(eslEINCOMPAT, errbuf, "ParsetreeScoreCorrectionNull2() ret_sc is NULL.");

  /* Rarely, the alignment was totally impossible, and tr is NULL.
   */
  if (tr == NULL) return 0.0;
  
  /* Set up model: average over the emission distributions of
   * all M, I states that appear in the trace. Ad hoc? Sure, you betcha. 
   */
  /* trivial preorder traverse, since we're already numbered that way */
  ESL_ALLOC(p, sizeof(float) * cm->abc->K);
  esl_vec_FSet(p, cm->abc->K, 0.0);
  for (tidx = 0; tidx < tr->n; tidx++) {
    v = tr->state[tidx];        	/* index of parent state in CM */
    if(cm->sttype[v] == MP_st) { 
      /* we treat this as two match states. */
      for(a = 0; a < cm->abc->K; a++) { 
	/* first add contribution to null2 for left half. */
	for(b = (a * cm->abc->K); b < ((a+1) * cm->abc->K); b++) p[a] += cm->e[v][b]; 
	/* now add contribution for right half. */
	for(b = a; b < (cm->abc->K * cm->abc->K); b += cm->abc->K) p[a] += cm->e[v][b]; 
      }
    }
    else if(cm->sttype[v] == ML_st || cm->sttype[v] == IL_st || cm->sttype[v] == MR_st || cm->sttype[v] == IR_st) {
      esl_vec_FAdd(p, cm->e[v], cm->abc->K);
    }
  }
  esl_vec_FNorm(p, cm->abc->K);

  ESL_ALLOC(sc,  sizeof(float) * (cm->abc->Kp));
  /* calculate null2 scores of each possible emission, first the base alphabet */
  for (a = 0; a < cm->abc->K; a++) sc[a] = sreLOG2(p[a] / cm->null[a]);
  /* the ambiguities */
  for (a = cm->abc->K+1; a < cm->abc->Kp-1; a++) sc[a] = esl_abc_FAvgScore(cm->abc, a, sc);  

  /* Score all the state emissions that appear in the trace.
   */
  score = struct_score = 0;
  for (tidx = 0; tidx < tr->n; tidx++) {
    v = tr->state[tidx];        	/* index of parent state in CM */
    i = tr->emitl[tidx];
    j = tr->emitr[tidx];
    if (cm->sttype[v] == MP_st || cm->sttype[v] == ML_st || cm->sttype[v] == IL_st) score += sc[dsq[i+start-1]];
    if (cm->sttype[v] == MP_st || cm->sttype[v] == MR_st || cm->sttype[v] == IR_st) score += sc[dsq[j+start-1]];
  }
   /* Apply an ad hoc log(omega) fudge factor penalty;
    * interpreted as a prior, saying that the third null model is 
    * <omega> as likely as the standard null model. 
    * <omega> is by default 1/(2^16), so this is by default a
    * 16 bit penalty.
    */
  score += sreLOG2(omega);
  
  /* Return the correction to the bit score. */
  ESL_DPRINTF1(("ParsetreeScoreCorrectionNull2 return sc: %f\n", LogSum2(0., score)));
  free(sc);
  free(p);
  score = LogSum2(0., score);
  *ret_sc = score;
  return eslOK;
  
 ERROR:
  ESL_FAIL(status, errbuf, "ParsetreeScoreCorrectionNull2(): memory allocation error.");
  return status; /* NEVERREACHED*/
}

  
/* Function: ParsetreeScoreCorrectionNull3()
 * Incept:   EPN, Sat May  3 15:38:24 2008
 * 
 * Purpose:  Calculate a correction (in log_2 odds) to be
 *           applied to a sequence, using a third null model, the
 *           composition of the target sequence. 
 *           All emissions are corrected;
 *           The null model is constructed /post hoc/ as the
 *           distribution of the target sequence; if the target
 *           sequence is 40% A, 5% C, 5% G, 40% U, then the null 
 *           model is (0.4, 0.05, 0.05, 0.4).
 *           
 *           NOTE: (start) is offset in dsq such that tr->emitl[0] corresponds
 *           to the residue in dsq[1];
 *
 *           <omega> is the prior probability of the null3 model. 
 *           The log of this value is the penalty for the null3 
 *           correction. If <omega> is 1./65536., which it is 
 *           by default (1/2^16), we apply a 16 bit penalty.
 * 
 * Return:   ret_sc: the log_2-odds score correction.          
 *           eslEINCOMPAT on contract violation
 */
int 
ParsetreeScoreCorrectionNull3(CM_t *cm, char *errbuf, Parsetree_t *tr, ESL_DSQ *dsq, int start, float omega, float *ret_sc)
{
  int status;
  float *p;		/* null3 model distribution */
  float *sc;	        /* null3 model scores       */
  int   a;              /* residue index counters */
  int   v;              /* state index counter */
  int   i, j;           /* seq posn counter */
  int   tidx;
  float score;
  float struct_score;   /* structure contribution to the score */
  
  if(ret_sc == NULL) ESL_FAIL(eslEINCOMPAT, errbuf, "ParsetreeScoreCorrectionNull3() ret_sc is NULL.");
  /* Rarely, the alignment was totally impossible, and tr is NULL.
   */
  if (tr == NULL) return 0.0;
  
  /* get composition of full subseq in parse from tr->emitl[0]..tr->emitr[0], 
   * starting at dsq+start-1 b/c coords in tr->emit* are offset relative to dsq by start
   * such that tr->emitl[0] always equals 1. 
   * Note: we're INcluding any EL emissions here in ACGU composition calculation but then
   * EXcluding them when we correct the score below (not sure if this is right),
   * in a way we're always assuming scores of ELs are 0.0, meaning there's no difference
   * between the probability they're emitted by the model and any possible NULL model.
   */
  get_alphabet_comp(cm->abc, dsq+start-1, tr->emitl[0], tr->emitr[0], &p);
  ESL_ALLOC(sc,  sizeof(float) * (cm->abc->Kp));
  /* calculate null3 scores of each possible emission, first the base alphabet */
  for (a = 0; a < cm->abc->K; a++) { 
    sc[a] = sreLOG2(p[a] / cm->null[a]);
    /*printf("p[%d]: %.3f sc %.3f\n", a, p[a], sc[a]);*/
  }
  /* the ambiguities */
  for (a = cm->abc->K+1; a < cm->abc->Kp-1; a++) sc[a] = esl_abc_FAvgScore(cm->abc, a, sc);  

  /* Score all the state emissions that appear in the trace.
   */
  score = struct_score = 0.;
  for (tidx = 0; tidx < tr->n; tidx++) {
    v = tr->state[tidx];        	/* index of parent state in CM */
    i = tr->emitl[tidx];
    j = tr->emitr[tidx];
    if (cm->sttype[v] == MP_st || cm->sttype[v] == ML_st || cm->sttype[v] == IL_st) score += sc[dsq[i+start-1]];
    if (cm->sttype[v] == MP_st || cm->sttype[v] == MR_st || cm->sttype[v] == IR_st) score += sc[dsq[j+start-1]];
  }
   /* Apply an ad hoc log(omega) fudge factor penalty;
    * interpreted as a prior, saying that the third null model is 
    * <omega> as likely as the standard null model. 
    * <omega> is by default 1/(2^16), so this is by default a
    * 16 bit penalty.
    */
  score += sreLOG2(omega);

  /* Return the correction to the bit score. */
  /*printf("ParsetreeScoreCorrectionNull3 return sc: %f\n", LogSum2(0., score));*/
  ESL_DPRINTF1(("ParsetreeScoreCorrectionNull3 return sc: %f\n", LogSum2(0., score)));
  free(sc);
  free(p);
  score = LogSum2(0., score);
  *ret_sc = score;
  return eslOK;
  
 ERROR:
   ESL_FAIL(status, errbuf, "ParsetreeScoreCorrectionNull3(): memory allocation error.");
   return status; /* NEVERREACHED*/
}
  
/* Function: ScoreCorrectionNull3()
 * Incept:   EPN, Sat May 10 17:58:03 2008
 * 
 * Purpose:  Calculate a correction (in log_2 odds) to be
 *           applied to a sequence, using a third null model, the
 *           composition of the target sequence. 
 *           All emissions are corrected;
 *           The null model is constructed /post hoc/ as the
 *           distribution of the target sequence; if the target
 *           sequence is 40% A, 5% C, 5% G, 40% U, then the null 
 *           model is (0.4, 0.05, 0.05, 0.4).
 * 
 *           Note: no trace or parsetree is needed. The bit score correction
 *           can be derived solely by the nucleotide composition of the hit and
 *           it's length. 
 *           
 *           <omega> is the prior probability of the null3 model. 
 *           The log of this value is the penalty for the null3 
 *           correction. If <omega> is 1./65536., which it is 
 *           by default (1/2^16), we apply a 16 bit penalty.
 * 
 * Args:     abc  - alphabet for hit (only used to get alphabet size, which is size of <comp>)
 *           null0- the first null model used when building the CM, usually cm->null or cm->cp9->null
 *           comp - [0..a..abc->K-1] frequency of residue a in the hit we're correcting the score for, 
 *                  passed in b/c we can efficiently compute this during scanning DP funcs instead of
 *                  calcing it each time per hit which is wasteful for many, possibly overlapping hits
 *                  which is the case during model calibration with cmcalibrate.
 *           len  - length of the hit
 *           ret_sc- RETURN: the correction to the score, caller subtracts this from hit score to get 
 *                   corrected score.
 *
 * Return:   void, ret_sc: the log_2-odds score correction.          
 */
void
ScoreCorrectionNull3(const ESL_ALPHABET *abc, float *null0, float *comp, int len, float omega, float *ret_sc)
{
  int   a;              /* residue index counters */
  float score = 0.;

  /*printf("\n");
    esl_vec_FDump(stdout, comp, abc->K, NULL);*/
  
  for (a = 0; a < abc->K; a++) score += sreLOG2(comp[a] / null0[a]) * comp[a] * len;

   /* Apply an ad hoc log(omega) fudge factor penalty;
    * interpreted as a prior, saying that the third null model is 
    * <omega> as likely as the standard null model. 
    * <omega> is by default 1/(2^16), so this is by default a
    * 16 bit penalty.
    */
  score += sreLOG2(omega);

  /* Return the correction to the bit score. */

  /* Return the correction to the bit score. */
  /*printf("ScoreCorrectionNull3 return sc: %.3f\n", LogSum2(0., score));*/
  ESL_DPRINTF3(("ScoreCorrectionNull3 return sc: %f\n", LogSum2(0., score)));
  score = LogSum2(0., score);
  *ret_sc = score;
  return;
}

  
/* Function: ScoreCorrectionNull3CompUnknown()
 * Incept:   EPN, Thu May 22 13:16:04 2008
 * 
 * Purpose:  Calculate a correction (in log_2 odds) to be
 *           applied to a sequence, using a third null model, the
 *           composition of the target sequence. 
 *           All emissions are corrected;
 *           The null model is constructed /post hoc/ as the
 *           distribution of the target sequence; if the target
 *           sequence is 40% A, 5% C, 5% G, 40% U, then the null 
 *           model is (0.4, 0.05, 0.05, 0.4).
 * 
 *           Same as ScoreCorrectionNull3() except that no <comp> vector is needed,
 *           the composition is determined within this function. 
 *           
 *           <omega> is the prior probability of the null3 model. 
 *           The log of this value is the penalty for the null3 
 *           correction. If <omega> is 1./65536., which it is 
 *           by default (1/2^16), we apply a 16 bit penalty.
 * 
 * Args:     abc  - alphabet for hit (only used to get alphabet size, which is size of <comp>)
 *           null0- the first null model used when building the CM, usually cm->null or cm->cp9->null
 *           dsq  - the sequence the hit resides in
 *           start- start position of hit in dsq
 *           end  - end   position of hit in dsq
 *           ret_sc- RETURN: the correction to the score, caller subtracts this from hit score to get 
 *                   corrected score.
 * Return:   void, ret_sc: the log_2-odds score correction.          
 */
void
ScoreCorrectionNull3CompUnknown(const ESL_ALPHABET *abc, float *null0, ESL_DSQ *dsq, int start, int stop, float omega, float *ret_sc)
{
  float score = 0.;
  float *comp;		/* null3 model distribution */

  get_alphabet_comp(abc, dsq, start, stop, &comp);
  ScoreCorrectionNull3(abc, null0, comp, (stop-start+1), omega, &score);
  free(comp);
  *ret_sc = score;
  return;
}


    
/* Function: ParsetreeCountMPEmissions()
 * Date:     EPN, Thu May 22 14:11:28 2008
 *
 * Purpose:  Given a parsetree, return the number of residues emitted by MP states.
 *
 * Returns:  Number of residues emitted by MP states in <tr>.
 */
int 
ParsetreeCountMPEmissions(CM_t *cm, Parsetree_t *tr)
{
  int tidx;
  int nres_by_mp = 0;

  for (tidx = 0; tidx < tr->n; tidx++) {  
    if(cm->sttype[tr->state[tidx]] == MP_st) nres_by_mp += 2;
  }
  return nres_by_mp;
}

/* Function: Alignment2Parsetrees()
 * EPN, Fri Jul 11 09:49:50 2008
 *
 * Purpose:  Given a MSA <msa>, a CM <cm> and a guidetree <mtr> for <cm>,
 *           Determine the implicit parsetrees of the sequences in the
 *           MSA to the CM. Return the parsetrees in <ret_tr> if non-NULL, 
 *           sequence objects in <ret_sq> if non-null. 
 *
 *           Dealign the MSA seqs in <ret_sq> and convert from aligned to
 *           unaligned coordinates in <ret_tr>.
 *
 * Args:     msa          - MSA we want to infer parsetrees from
 *           cm           - CM we're aligning to 
 *           mtr          - master parsetree, guide tree for CM 
 *           errbuf       - easel error message
 *           ret_sq       - Return: dealigned msa seqs in digital form
 *           ret_tr       - Return: parsetree for seqs in dealigned coords
 * 
 * Returns:  eslOK on success, eslEINCOMPAT on contract violation, eslEMEM on memory error
 *           <ret_tr>, <ret_sq>, see 'Purpose'.
 */
int 
Alignment2Parsetrees(ESL_MSA *msa, CM_t *cm, Parsetree_t *mtr, char *errbuf, ESL_SQ ***ret_sq, Parsetree_t ***ret_tr)
{
  int           status;
  int           i;	        /* counter over aseqs       */
  int           apos;           /*   aligned position index */
  int           uapos;          /* unaligned position index */
  int           x;              /* counter of parsetree nodes */
  int          *map     = NULL; /* for current seq, [0..msa->alen] map from aligned posns to unaligned (non-gap) posns */
  int          *used_el = NULL; /* [0..msa->alen] used_el[apos] is TRUE if position apos is modeled by EL state, FALSE if not */
  char         *uaseq   = NULL; /* current seq, dealigned from the MSA */
  char         *aseq    = NULL; /* current seq, aligned text */
  Parsetree_t **tr      = NULL; /* [0..msa->nseq-1] new parsetrees, one per seq in msa */
  ESL_SQ      **sq      = NULL; /* [0..msa->nseq-1] new ESL_SQ objects, one per seq in msa */

  /* Contract check */
  if(msa == NULL)                      ESL_FAIL(eslEINCOMPAT, errbuf, "Alignment2Parsetrees() msa is NULL.\n");
  if(! (msa->flags & eslMSA_DIGITAL))  ESL_FAIL(eslEINCOMPAT, errbuf, "Alignment2Parsetrees() msa is not digitized.\n");
  if(ret_tr == NULL && ret_sq == NULL) ESL_FAIL(eslEINCOMPAT, errbuf, "Alignment2Parsetrees() ret_sq and ret_tr both NULL.");

  if(ret_tr != NULL) ESL_ALLOC(tr, (sizeof(Parsetree_t *) * msa->nseq));
  if(ret_sq != NULL) ESL_ALLOC(sq, (sizeof(ESL_SQ *)      * msa->nseq));
  ESL_ALLOC(aseq,    sizeof(char) * (msa->alen+1));
  ESL_ALLOC(map,     sizeof(int)  * (msa->alen+1));
  ESL_ALLOC(used_el, sizeof(int)  * (msa->alen+1));
  map[0] = -1; /* invalid */
  used_el[0] = FALSE; /* invalid */
  if(msa->rf != NULL) { 
    for(apos = 0; apos < msa->alen; apos++) { 
      used_el[apos+1] = (msa->rf[apos] == '~') ? TRUE : FALSE;
    }
  }
  else { 
    /* no msa->rf, impossible to tell if any columns are EL, assume none are */
    esl_vec_ISet(used_el, msa->alen+1, FALSE);
  }

  for (i = 0; i < msa->nseq; i++) { 
    uapos = 1;
    /* map aligned to dealigned coords (digitized coords, 1..alen) for this seq
     * map is needed b/c we want the parsetree in dealigned coords so we can
     * call Parsetrees2Alignment with it, but mtr is in aligned coords, and
     * Transmogrify works in aligned coords, so after calling Transmogrify
     * we have to convert tr->emitl and tr->emitr to dealigned coords using map.
     */
    for(apos = 1; apos <= msa->alen; apos++) 
      map[apos] = esl_abc_XIsGap(msa->abc, msa->ax[i][apos]) ? -1 : uapos++;
    /* get text seq, we need digitized AND text seqs for Transmogrify */
    esl_abc_Textize(msa->abc, msa->ax[i], msa->alen, aseq);
    esl_strdup(aseq, -1, &uaseq);
    /* dealign seq */
    esl_strdealign(uaseq, uaseq, "-_.~", NULL);
    /* Transmogrify the aligned seq to get a parsetree */
   if(ret_tr != NULL) { 
     if((status = Transmogrify(cm, errbuf, mtr, msa->ax[i], used_el, msa->alen, &(tr[i]))) != eslOK) return status;
      /*ParsetreeDump(stdout, tr[i], cm, msa->ax[i]);*/
      /* tr[i] is in alignment coords, convert it to unaligned coords, */
      for(x = 0; x < tr[i]->n; x++) { 
	/*printf("i: %d x: %d emitl %d emitr %d\n", i, x, tr[i]->emitl[x], tr[i]->emitr[x]);*/
	if(tr[i]->emitl[x] != -1) { 
	  /*printf("\tmapl: %d\n", map[i][tr[i]->emitl[x]]);*/
	  tr[i]->emitl[x] = map[tr[i]->emitl[x]];
	}
	if(tr[i]->emitr[x] != -1) { 
	  /*printf("\tmapr: %d\n", map[i][tr[i]->emitr[x]]);*/
	  tr[i]->emitr[x] = map[tr[i]->emitr[x]];
	}
      }
    }
    if(ret_sq != NULL) { 
      sq[i] = esl_sq_CreateFrom(msa->sqname[i], uaseq, NULL, NULL, NULL);
      esl_sq_Digitize(cm->abc, sq[i]);
    }
    free(uaseq); /* this gets reallocated and filled per seq in esl_strdup() call above */
  }
  free(aseq);
  free(map);
  free(used_el);

  /* tr and sq are only allocated if ret_tr and ret_sq were non-null */
  if(ret_tr != NULL) *ret_tr = tr;
  if(ret_sq != NULL) *ret_sq = sq;

  return eslOK;

 ERROR:
  if(map     != NULL) free(map);
  if(used_el != NULL) free(used_el);
  if(uaseq   != NULL) free(uaseq);
  if(aseq    != NULL) free(aseq);
  return status;
}

/* Function: ParsetreeMode()
 * Incept:   EPN, Thu Nov 10 11:31:04 2011
 * 
 * Purpose:  Return the alignment mode of a parsetree.
 */
char 
ParsetreeMode(Parsetree_t *tr)
{
  return tr->mode[0];
}

/* Function: ParsetreeToCMBounds()
 * Incept:   EPN, Wed Jan  4 05:34:32 2012
 * 
 * Purpose:  Determine the CM consensus position (cpos) boundaries
 *           spanned in a parsetree. Return two sets of boundaries:
 *
 *           <cfrom_span>..<cto_span>: first..final cpos spanned by
 *           any state in parsetree (regardless of truncation mode).
 *
 *           <cfrom_emit>..<cto_emit>: first..final cpos spanned by 
 *           any state in parsetree in relevant truncation mode 
 *           (J or L for MATP&MATL, J or R for MATP&MATR)
 * 
 *           <first_emit>..<final_emit>: first..final cpos that
 *           emits a residue (doesn't use a delete state or
 *           silent off-mode state).
 * 
 * Args:     cm             - the covariance model
 *           tr             - the parsetree
 *           have_i0        - TRUE if first res of source sequence is emitted in tr
 *           have_j0        - TRUE if final res of source sequence is emitted in tr
 *           errbuf         - for error messages
 *           ret_cfrom_span - RETURN: cfrom_span, explained in Purpose.
 *           ret_cto_span   - RETURN: cto_span,   explained in Purpose.
 *           ret_cfrom_emit - RETURN: cfrom_emit, explained in Purpose.
 *           ret_cto_span   - RETURN: cto_emit,   explained in Purpose.
 *           ret_first_emit - RETURN: first_emit, explained in Purpose.
 *           ret_final_emit - RETURN: final_emit, explained in Purpose.
 *
 *
 * Returns:  eslOK on success.
 *           eslEINVAL if cm->emap is NULL.
 */
int
ParsetreeToCMBounds(CM_t *cm, Parsetree_t *tr, int have_i0, int have_j0, char *errbuf, int *ret_cfrom_span, int *ret_cto_span, int *ret_cfrom_emit, int *ret_cto_emit, int *ret_first_emit, int *ret_final_emit) 
{
  int  ti;         /* counter over parsetree nodes */
  int  v, nd;      /* state, node index */
  int  prv_v;      /* previous state */
  int  sdl, sdr;   /* state left delta, state right delta for current state */
  int  insert_sd;  /* number of insert residues emitted for current state */
  char mode;       /* truncation mode */
  int  is_left;    /* does current node/state emit left? */
  int  is_right;   /* does current node/state emit right? */
  int  cfrom_span; /* first position spanned by any state of the full parsetree: we guess at this if we're truncated */
  int  cto_span;   /* first position spanned by any state of the full parsetree: we guess at this if we're truncated */
  int  cfrom_emit; /* first model position spanned by any state in parsetree in relevant mode 
		    * (J or L for MATP&MATL, J or R for MATP&MATR) */
  int  cto_emit;   /* final model position spanned by any state in parsetree in relevant mode 
		    * (J or L for MATP&MATL, J or R for MATP&MATR) */
  int  first_emit; /* first model consensus position that emits a residue */
  int  final_emit; /* final model consensus position that emits a residue */
  int  lpos, rpos; /* boundaries of a consensus subtree */

  /* if parsetree/alignment is in J mode (not L, R, or T) then 
   * cfrom_span == cfrom_emit and cto_span == cto_emit
   *
   * if first/final consensus positions used are not 
   * gaps (aligned to delete states) then 
   * cfrom_emit == first_emit and cto_emit == final_emit
   */

  if(cm->emap == NULL) ESL_FAIL(eslEINVAL, errbuf, "ParsetreeToCMBounds(), cm->emap is NULL");

  cfrom_span = cfrom_emit = first_emit = cm->clen+1;
  cto_span   = cto_emit   = final_emit = 0;

  for (ti = 0; ti < tr->n; ti++) { 
    v    = tr->state[ti];
    mode = tr->mode[ti];
    sdl  = StateLeftDelta(cm->sttype[v]);
    sdr  = StateRightDelta(cm->sttype[v]);
    if(v != cm->M) { 
      nd  = cm->ndidx[v];
      lpos = (cm->ndtype[nd] == MATP_nd || cm->ndtype[nd] == MATL_nd) ? cm->emap->lpos[nd] : cm->emap->lpos[nd] + 1;
      rpos = (cm->ndtype[nd] == MATP_nd || cm->ndtype[nd] == MATR_nd) ? cm->emap->rpos[nd] : cm->emap->rpos[nd] - 1;
      
      if     (cm->sttype[v]  == IL_st)   { is_left = TRUE;  is_right = FALSE; insert_sd = 1; }
      else if(cm->sttype[v]  == IR_st)   { is_left = FALSE; is_right = TRUE;  insert_sd = 1; }
      else if(cm->ndtype[nd] == MATP_nd) { is_left = TRUE;  is_right = TRUE;  insert_sd = 0; }
      else if(cm->ndtype[nd] == MATL_nd) { is_left = TRUE;  is_right = FALSE; insert_sd = 0; }
      else if(cm->ndtype[nd] == MATR_nd) { is_left = FALSE; is_right = TRUE;  insert_sd = 0; }
      else                               { is_left = FALSE; is_right = FALSE; insert_sd = 0; }
    }
    else { /* v == cm->M, special case, use previous state and treat as left and right and possibly insert (see below) */
      prv_v     = tr->state[ti-1];
      mode      = tr->mode[ti-1];
      sdl       = 0; /* this prevents EL from affecting first/final_emit */
      sdr       = 0; /* this prevents EL from affecting first/final_emit */
      is_left   = TRUE; 
      is_right  = TRUE;
      nd        = cm->ndidx[prv_v];
      /* tricky case: if previous node was not a LEFT emitter, the EL will emit at lpos, not after it */
      if(cm->ndtype[nd] == MATP_nd || cm->ndtype[nd] == MATL_nd) { 
	insert_sd = 1;
      }
      else { 
	insert_sd = 0;
      }
      /* importantly, lpos and rpos remain as they were for the previous state/nd */
    }

    if(is_left) { 
      if(ModeEmitsLeft(mode)) { 
	cfrom_emit = ESL_MIN(cfrom_emit, lpos + insert_sd); /* '+ insert_sd' for cfrom b/c we insert after match/delete */
	cto_emit   = ESL_MAX(cto_emit,   lpos);
	if(sdl > 0 && cm->sttype[v] != IL_st) { /* inserts don't impact first_emit/final_emit */
	  first_emit = ESL_MIN(first_emit, lpos);
	  final_emit = ESL_MAX(final_emit, lpos);
	}
      }
    }
    if(is_right) { 
      if(ModeEmitsRight(mode)) { 
	cfrom_emit = ESL_MIN(cfrom_emit, rpos + insert_sd); /* '+ insert_sd' for cfrom b/c we insert after match/delete */
	cto_emit   = ESL_MAX(cto_emit,   rpos);
	if(sdr > 0 && cm->sttype[v] != IR_st) { /* inserts don't impact first_emit/final_emit */
	  first_emit = ESL_MIN(first_emit, rpos);
	  final_emit = ESL_MAX(final_emit, rpos);
	}
      }
    }
  }

  /* Final step, define cfrom_span/cto_span. These will be the
   * lpos/rpos of the node the parsetree is rooted at if the hit is
   * not truncated. If it is truncated we define these as guesses at
   * the the first and final positions spanned by the full parsetree,
   * i.e. the parsetree of the full sequence if it were not
   * truncated. (We can't possibly know what these are, so we guess.)
   * We use these guesses to display number of truncated positions 5'
   * and/or 3' in the CM_ALIDISPLAY.
   */
  if(ret_cfrom_span != NULL || ret_cto_span != NULL) { 
    nd = cm->ndidx[tr->state[1]];
    cfrom_span = (cm->ndtype[nd] == MATP_nd || cm->ndtype[nd] == MATL_nd) ? cm->emap->lpos[nd] : cm->emap->lpos[nd] + 1;
    cto_span   = (cm->ndtype[nd] == MATP_nd || cm->ndtype[nd] == MATR_nd) ? cm->emap->rpos[nd] : cm->emap->rpos[nd] - 1;
    /* aligned fragment is from g..h (1<=g<=h<=clen) in consensus positions, 
     * nd is currently the lowest node in the model tree that spans g..h. 
     */
    if(tr->pass_idx == PLI_PASS_5P_ONLY_FORCE && have_i0) { 
      /* a 5' truncation only */
      rpos = cto_span;
      /* find highest nd in the tree whose subtree ends at exactly cto_span 
       * we'll guess that our full hit would be rooted at that node if it wasn't truncated. 
       */
      while(rpos == cto_span && nd > 0) { 
	nd--;
	rpos = (cm->ndtype[nd] == MATP_nd || cm->ndtype[nd] == MATR_nd) ? cm->emap->rpos[nd] : cm->emap->rpos[nd] - 1;
      }
      cfrom_span = (cm->ndtype[nd] == MATP_nd || cm->ndtype[nd] == MATL_nd) ? cm->emap->lpos[nd] : cm->emap->lpos[nd] + 1;
    }
    if(tr->pass_idx == PLI_PASS_3P_ONLY_FORCE && have_j0) { 
      /* a 3' truncation only */
      lpos = cfrom_span;
      /* find highest nd in the tree whose subtree begins at exactly cfrom_span 
       * we'll guess that our full hit would be rooted at that node if it wasn't truncated. 
       */
      while(lpos == cfrom_span && nd > 0) { 
	nd--;
	lpos = (cm->ndtype[nd] == MATP_nd || cm->ndtype[nd] == MATL_nd) ? cm->emap->lpos[nd] : cm->emap->lpos[nd] + 1;
      }
      cto_span   = (cm->ndtype[nd] == MATP_nd || cm->ndtype[nd] == MATR_nd) ? cm->emap->rpos[nd] : cm->emap->rpos[nd] - 1;
    }
    if(tr->pass_idx == PLI_PASS_5P_AND_3P_FORCE && have_i0 && have_j0) { 
      /* 5' and 3' truncation and we have the first and final residue aligned */
      /* we guess it was a full hit */
      cfrom_span = 1;
      cto_span   = cm->clen;
    }
    if(tr->pass_idx == PLI_PASS_5P_AND_3P_ANY) { 
      /* we've allowed truncated hits anywhere, not sure what to do here... */
      /* we guess it was a full hit */
      cfrom_span = 1;
      cto_span   = cm->clen;
    }
    if(tr->pass_idx == PLI_PASS_STD_ANY) { 
      /* sanity check */
      if(cfrom_emit != cfrom_span) ESL_FAIL(eslFAIL, errbuf, "ParsetreeToCMBounds(), std pipeline pass, cfrom_emit != cfrom_span (bug)");
      if(cto_emit   != cto_span)   ESL_FAIL(eslFAIL, errbuf, "ParsetreeToCMBounds(), std pipeline pass, cto_emit != cto_span (bug)");
    }
  }

  if(ret_cfrom_span != NULL) *ret_cfrom_span = cfrom_span;
  if(ret_cto_span   != NULL) *ret_cto_span   = cto_span;
  if(ret_cfrom_emit != NULL) *ret_cfrom_emit = cfrom_emit;
  if(ret_cto_emit   != NULL) *ret_cto_emit   = cto_emit;
  if(ret_first_emit != NULL) *ret_first_emit = first_emit;
  if(ret_final_emit != NULL) *ret_final_emit = final_emit;
  
  return eslOK;
}


/* Function: cm_StochasticParsetree()
 * Incept:   EPN, Thu Nov 15 16:45:32 2007
 *           EPN, Wed Jan 11 10:52:11 2012 [Updated]
 *
 * Purpose: Sample a parsetree from a non-banded float Inside
 *          matrix. The Inside matrix must have been already filled by
 *          cm_InsideAlign().  Renamed from SampleFromInside() [EPN,
 *          Wed Sep 14 06:17:11 2011].
 *          
 * Args:     cm       - the model
 *           errbuf   - char buffer for reporting errors
 *           dsq      - digitized sequence
 *           L        - length of dsq
 *           mx       - pre-calculated Inside matrix (floats)
 *           r        - source of randomness
 *           ret_tr   - RETURN: sampled parsetree
 *           ret_sc   - RETURN: score of sampled parsetree
 * 
 * Returns:  <eslOK> on success.
 * Throws:   <eslEMEM> if we run out of memory.
 */

int
cm_StochasticParsetree(CM_t *cm, char *errbuf, ESL_DSQ *dsq, int L, CM_MX *mx, ESL_RANDOMNESS *r, Parsetree_t **ret_tr, float *ret_sc)
{
  int          status;             /* easel status code */
  int          v, y, z, b;         /* state indices */
  int          yoffset;            /* transition offset in a states transition vector */
  int          i, j;               /* sequence position indices */
  int          d;                  /* j - i + 1; the current subseq length */
  int          k;                  /* right subseq fragment length for bifurcs */
  int          bifparent;          /* for connecting bifurcs */
  Parsetree_t *tr;                 /* trace we're building */
  ESL_STACK   *pda       = NULL;   /* the stack */
  int          vec_size;           /* size of pA, validA */
  int          cur_vec_size;       /* number of elements we're currently using in pA, validA */ 
  float       *pA        = NULL;   /* prob vector of  possible paths to take, used for various state types */
  int         *validA    = NULL;   /* is pA a valid choice? (or was it supposed to be IMPOSSIBLE) */
  int          el_is_possible;     /* TRUE if we can jump to EL from current state (and we're in local mode) FALSE if not */
  float        fsc = 0.;           /* score of the parsetree we're sampling */
  int          choice;             /* index represeting sampled choice */
  int          sd, sdr;            /* state delta, state right delta */

  /* the DP matrix, filled by prior call to cm_InsideAlign() */
  float ***alpha  = mx->dp; /* pointer to the alpha DP matrix */

  /* allocate and initialize probability vectors */
  vec_size  = ESL_MAX(L+1, ESL_MAX(cm->M, MAXCONNECT+1)); 
  /* multipurpose vectors, we need up to L+1 elements for bifs, M elements for root, MAXCONNECT+1 for other states */
  ESL_ALLOC(pA,       sizeof(float) * vec_size);
  ESL_ALLOC(validA,   sizeof(int)   * vec_size);
  esl_vec_FSet(pA,       vec_size, IMPOSSIBLE);          
  esl_vec_ISet(validA,   vec_size, FALSE);          

  /* Create a parse tree structure and initialize it by adding the root state, with appropriate mode */
  tr = CreateParsetree(100);
  InsertTraceNode(tr, -1, TRACE_LEFT_CHILD, 1, L, 0); /* init: attach the root S */

  /* Stochastically traceback through the TrInside matrix 
   * this section of code is adapted from cm_dpsmall.c:insideT(). 
   */
  pda = esl_stack_ICreate();
  if(pda == NULL) goto ERROR;

  v = 0;
  j = d = L;
  i = 1;
  fsc = 0.;
  while (1) {
    if (cm->sttype[v] == B_st) {
      y = cm->cfirst[v];
      z = cm->cnum[v];

      cur_vec_size = d+1;
      esl_vec_FSet(pA,     cur_vec_size, IMPOSSIBLE); /* only valid k's will be reset to a non-IMPOSSIBLE score, d+1 and d+2 store special cases in L and R mode, remain invalid for J and T mode */

      /* Set pA[] as (float-ized) log odds scores for each valid right fragment length, k, 
       * and choose a k. 
       */
      for(k = 0; k <= d; k++) { 
	pA[k] = alpha[y][j-k][d-k] + alpha[z][j][k]; 
      }
      /* sample k */
      if((status = sample_helper(r, pA, validA, cur_vec_size, &choice)) != eslOK) ESL_FAIL(status, errbuf, "cm_StochasticParsetree() number of valid transitions (B_st) is 0.");
      k = choice;

      /* Store info about the right fragment that we'll retrieve later:
       */
      if((status = esl_stack_IPush(pda, j))       != eslOK) goto ERROR; /* remember the end j    */
      if((status = esl_stack_IPush(pda, k))       != eslOK) goto ERROR; /* remember the subseq length k */
      if((status = esl_stack_IPush(pda, tr->n-1)) != eslOK) goto ERROR; /* remember the trace index of the parent B state */

      /* Deal with attaching left start state.
       */
      j = j-k;
      d = d-k;
      i = j-d+1;
      InsertTraceNode(tr, tr->n-1, TRACE_LEFT_CHILD, i, j, y);
      v = y;
    }
    else if (cm->sttype[v] == E_st || cm->sttype[v] == EL_st) {
      /* We don't trace back from an E or EL. Instead, we're done with the
       * left branch of the tree, and we try to swing over to the right
       * branch by popping a right start off the stack and attaching
       * it. If the stack is empty, then we're done with the
       * traceback altogether. This is the only way to break the
       * while (1) loop.
       */
      if (esl_stack_IPop(pda, &bifparent) == eslEOD) break;
      esl_stack_IPop(pda, &d);
      esl_stack_IPop(pda, &j);
      v = tr->state[bifparent];	/* recover state index of B */
      y = cm->cnum[v];		/* find state index of right S */
      i = j-d+1;
      /* attach the S to the right */
      InsertTraceNode(tr, bifparent, TRACE_RIGHT_CHILD, i, j, y);
      v = y;
    }
    else {
      if((v > 0) || (! (cm->flags & CMH_LOCAL_BEGIN))) { /* not a ROOT_S or local begins are off */
	/* add in emission score (or 0.0 if we're a non-emitter) */
	fsc += get_femission_score(cm, dsq, v, i, j); 
	sd  = StateDelta(cm->sttype[v]);
	sdr = StateRightDelta(cm->sttype[v]);

	/* set pA[] as (float-ized) log odds scores for each child we can transit to, 
	 * plus a local end (if possible), and choose a transition.
	 */
	cur_vec_size = cm->cnum[v];
	el_is_possible = FALSE;
	if((cm->flags & CMH_LOCAL_END) && NOT_IMPOSSIBLE(cm->endsc[v])) { 
	  el_is_possible = TRUE; 
	  cur_vec_size++; 
	}
	esl_vec_FSet(pA, cur_vec_size, IMPOSSIBLE);
	for(yoffset = 0; yoffset < cm->cnum[v]; yoffset++) {
	  y = cm->cfirst[v] + yoffset;
	  pA[yoffset] = cm->tsc[v][yoffset] + alpha[y][j-sdr][d-sd];
	}
	if(el_is_possible) { 
	  pA[cur_vec_size-1] = cm->endsc[v] + alpha[cm->M][j][d];
	}
	/* sample yoffset */
	if((status = sample_helper(r, pA, validA, cur_vec_size, &choice)) != eslOK) ESL_FAIL(status, errbuf, "cm_StochasticParsetree() number of valid transitions (non B_st) is 0.");
	yoffset = choice;
	if(yoffset < cm->cnum[v]) { 
	  fsc += cm->tsc[v][yoffset];
	}
	else { 
	  yoffset = USED_EL; /* we chose EL */
	  fsc += cm->endsc[v] + (cm->el_selfsc * (d - sd)); /* transition to EL plus score of all EL emissions */
	}
      }
      else { /* v == 0 && (cm->flags && CMH_LOCAL_BEGIN) ( local begins are on ) */
	cur_vec_size = cm->M; /* pretend all states are possible to begin into, but they're not as some will remain IMPOSSIBLE */
	esl_vec_FSet(pA, cur_vec_size, IMPOSSIBLE);
	for(y = 0; y < cm->M; y++) { 
	  if(NOT_IMPOSSIBLE(cm->beginsc[y])) { 
	    pA[y] = cm->beginsc[y] + alpha[y][j][d];   
	  }
	}
	/* sample b */
	if((status = sample_helper(r, pA, validA, cur_vec_size, &choice)) != eslOK) ESL_FAIL(status, errbuf, "cm_StochasticParsetree() number of valid local begins is 0.");
	b = choice;
	fsc += cm->beginsc[b];
	yoffset = USED_LOCAL_BEGIN; 
      }
      
      /* adjust i and j appropriately based on state type */
      switch (cm->sttype[v]) {
      case D_st:            break;
      case MP_st: i++; j--; break;
      case ML_st: i++;      break;
      case MR_st:      j--; break;
      case IL_st: i++;      break;
      case IR_st:      j--; break;
      case S_st:            break;
      default:    ESL_FAIL(eslEINCONCEIVABLE, errbuf, "'Inconceivable!'\n'You keep using that word...'");
      }
      d = j-i+1;
      
      if (yoffset == USED_EL) { 
	/* a local alignment end */
	InsertTraceNode(tr, tr->n-1, TRACE_LEFT_CHILD, i, j, cm->M);
	v = cm->M; /* now we're in EL */
      }
      else if (yoffset == USED_LOCAL_BEGIN) { 
	/* local begin; can only happen once, from root */
	InsertTraceNode(tr, tr->n-1, TRACE_LEFT_CHILD, i, j, b);
	v = b;
      }
      else {
	y = cm->cfirst[v] + yoffset;
	InsertTraceNode(tr, tr->n-1, TRACE_LEFT_CHILD, i, j, y);
	v = y;
      }
      /* ParsetreeDump(stdout, tr, cm, dsq);*/
    }
  }
  if(pda       != NULL) esl_stack_Destroy(pda);  /* it should be empty; we could check; naaah. */
  if(pA        != NULL) free(pA);
  if(validA    != NULL) free(validA);

#if eslDEBUGLEVEL >= 2 
  ParsetreeDump(stdout, tr, cm, dsq);
  float sc;
  ParsetreeScore(cm, cm->emap, errbuf, tr, dsq, FALSE, &sc, NULL, NULL, NULL, NULL);
  printf("parsetree score: %.4f\n", sc);
  printf("fsc:             %.4f\n", fsc);
#endif

  if(ret_tr   != NULL) *ret_tr   = tr; else FreeParsetree(tr);
  if(ret_sc   != NULL) *ret_sc   = fsc;

  ESL_DPRINTF1(("cm_StochasticParsetree() return sc: %f\n", fsc));
  return eslOK;

 ERROR:
  if(pda     != NULL) esl_stack_Destroy(pda);  /* it should be empty; we could check; naaah. */
  if(pA      != NULL) free(pA);
  if(validA  != NULL) free(validA);

  if(tr       != NULL) FreeParsetree(tr);

  if(ret_tr   != NULL) *ret_tr   = NULL;
  if(ret_sc   != NULL) *ret_sc   = 0.;

  ESL_FAIL(status, errbuf, "out of memory");
  return status; /* NEVER REACHED */
}

/* Function: cm_StochasticParsetreeHB()
 * Incept:   EPN, Fri Sep  7 11:02:15 2007
 *           EPN, Wed Jan 11 16:21:59 2012 [updated]
 *          
 * Purpose: Sample a parsetree from a HMM banded float
 *          Inside matrix. The Inside matrix must have been already
 *          filled by cm_InsideAlignHB(). Analogous
 *          to cm_StochasticParsetree(), but uses HMM bands.
 *          
 * Args:     cm          - the model
 *           errbuf      - char buffer for reporting errors
 *           dsq         - digitized sequence
 *           L           - length of dsq
 *           mx          - pre-calculated Inside matrix
 *           r           - source of randomness
 *           ret_tr      - RETURN: sampled parsetree
 *           ret_sc      - RETURN: score of sampled parsetree
 * 
 * Returns:  <eslOK> on success.
 * Throws:   <eslEMEM> if we run out of memory.
 */
int
cm_StochasticParsetreeHB(CM_t *cm, char *errbuf, ESL_DSQ *dsq, int L, CM_HB_MX *mx, ESL_RANDOMNESS *r, Parsetree_t **ret_tr, float *ret_sc)
{
  int          status;             /* easel status code */
  int          v, y, z, b;         /* state indices */
  int          yoffset;            /* transition offset in a states transition vector */
  int          i, j;               /* sequence position indices */
  int          d;                  /* j - i + 1; the current subseq length */
  int          k;                  /* right subseq fragment length for bifurcs */
  int          bifparent;          /* for connecting bifurcs */
  Parsetree_t *tr;                 /* trace we're building */
  ESL_STACK   *pda       = NULL;   /* the stack */
  int          vec_size;           /* size of pA, validA, y_modeA, z_modeA, kA, yoffsetA */
  int          cur_vec_size;       /* number of elements we're currently using in pA, validA, y_modeA, z_modeA, kA, yoffsetA */
  float       *pA        = NULL;   /* prob vector of  possible paths to take, used for various state types */
  int         *validA    = NULL;   /* is pA a valid choice? (or was it supposed to be IMPOSSIBLE) */
  int          el_is_possible;     /* TRUE if we can jump to EL from current state (and we're in local mode) FALSE if not */
  float        fsc = 0.;           /* score of the parsetree we're sampling */
  int          choice;             /* index represeting sampled choice */
  int          sd, sdl, sdr;       /* state delta, state left delta, state right delta */

  /* variables used in HMM banded version but no nonbanded version */
  int      jp_v, dp_v;    /* j - jmin[v], d - hdmin[v][jp_v] */
  int      jp_y, dp_y ;   /* j - jmin[y], d - hdmin[y][jp_y] */
  int      jp_z, kp_z;    /* j - jmin[z], d - hdmin[z][jp_z] */
  int      jp_y_sdr;      /* j - jmin[y] - vms_sdr */
  int      dp_y_sd;       /* hdmin[y][jp_y_vms_sdr] - vms_sd */
  int      jp_0;          /* j offset in ROOT_S's (v==0) j band */
  int      Lp_0;          /* L offset in ROOT_S's (v==0) d band */
  int      kmin, kmax;    /* min/max k */

  /* the DP matrix */
  float ***alpha  = mx->dp; /* pointer to the alpha DP matrix */

  /* ptrs to cp9b info, for convenience */
  CP9Bands_t *cp9b = cm->cp9b;
  int     *jmin  = cp9b->jmin;  
  int     *jmax  = cp9b->jmax;
  int    **hdmin = cp9b->hdmin;
  int    **hdmax = cp9b->hdmax;

  /* allocate and initialize probability vectors */
  vec_size  = ESL_MAX(L+3, ESL_MAX(cm->M, MAXCONNECT+1)); 
  /* multipurpose vectors, we need up to L+3 elements for bifs, M elements for root, 3*MAXCONNECT+1 for other states */
  ESL_ALLOC(pA,       sizeof(float) * vec_size);
  ESL_ALLOC(validA,   sizeof(int)   * vec_size);
  esl_vec_FSet(pA,       vec_size, IMPOSSIBLE);          
  esl_vec_ISet(validA,   vec_size, FALSE);          

  /* ensure a full alignment to ROOT_S (v==0) is possible */
  if (cp9b->jmin[0] > L || cp9b->jmax[0] < L)               ESL_FAIL(eslEINVAL, errbuf, "cm_StochasticParsetreeHB(): L (%d) is outside ROOT_S's j band (%d..%d)\n", L, cp9b->jmin[0], cp9b->jmax[0]);
  jp_0 = L - jmin[0];
  if (cp9b->hdmin[0][jp_0] > L || cp9b->hdmax[0][jp_0] < L) ESL_FAIL(eslEINVAL, errbuf, "cm_StochasticParsetreeHB(): L (%d) is outside ROOT_S's d band (%d..%d)\n", L, cp9b->hdmin[0][jp_0], cp9b->hdmax[0][jp_0]);
  Lp_0 = L - hdmin[0][jp_0];

  /* Create a parse tree structure and initialize it by adding the root state, with appropriate mode */
  tr = CreateParsetree(100);
  InsertTraceNode(tr, -1, TRACE_LEFT_CHILD, 1, L, 0); /* init: attach the root S */

  /* Stochastically traceback through the TrInside matrix 
   * this section of code is adapted from cm_dpsmall.c:insideT(). 
   */
  pda = esl_stack_ICreate();
  if(pda == NULL) goto ERROR;

  v = 0;
  j = d = L;
  i = 1;
  jp_v = j - jmin[v];
  dp_v = d - hdmin[v][jp_v];
  fsc = 0.;
  while (1) {
    if (cm->sttype[v] == B_st) {
      y = cm->cfirst[v];
      z = cm->cnum[v];
      jp_z = j-jmin[z];
      k = kp_z + hdmin[z][jp_z];  /* k = offset len of right fragment */

      /* Determine valid k values. This is complex, and
       * uncommented. It was taken from
       * cm_dpalign.c:cm_CYKInsideAlignHB(), the B_st case. The code
       * there is commented somewhat extensively. I'm pretty sure this
       * is the most efficient (or at least close to it) way to find
       * the valid cells in the DP matrix we're looking for.
       */
      jp_v = j - jmin[v];
      jp_y = j - jmin[y];
      jp_z = j - jmin[z];
      if(j < jmin[v] || j > jmax[v])               ESL_FAIL(eslFAIL, errbuf, "cm_StochasticParsetreeHB() B_st v: %d j: %d outside band jmin: %d jmax: %d\n", v, j, jmin[v], jmax[v]);
      if(d < hdmin[v][jp_v] || d > hdmax[v][jp_v]) ESL_FAIL(eslFAIL, errbuf, "cm_StochasticParsetreeHB() B_st v: %d j: %d d: %d outside band dmin: %d dmax: %d\n", v, j, d, hdmin[v][jp_v], hdmax[v][jp_v]);
      kmin = ((j-jmax[y]) > (hdmin[z][jp_z])) ? (j-jmax[y]) : hdmin[z][jp_z];
      kmax = ( jp_y       < (hdmax[z][jp_z])) ?  jp_y       : hdmax[z][jp_z];

      cur_vec_size = d+1;
      esl_vec_FSet(pA, cur_vec_size, IMPOSSIBLE); /* only valid k's will be reset to a non-IMPOSSIBLE score */

      /* Set pA[] as (float-ized) log odds scores for each valid right fragment length, k, 
       * and choose a k. 
       */
      for(k = kmin; k <= kmax; k++) { 
	if((k >= d - hdmax[y][jp_y-k]) && k <= d - hdmin[y][jp_y-k]) { 
	  kp_z       = k-hdmin[z][jp_z];
	  dp_y       = d-hdmin[y][jp_y-k];
	  pA[k]      = alpha[y][jp_y-k][dp_y-k] + alpha[z][jp_z][kp_z]; 
	}
      }
      /* sample k */
      if((status = sample_helper(r, pA, validA, cur_vec_size, &choice)) != eslOK) ESL_FAIL(status, errbuf, "cm_StochasticParsetree() number of valid transitions (B_st) is 0.");
      k = choice;

      /* Store info about the right fragment that we'll retrieve later:
       */
      if((status = esl_stack_IPush(pda, j))       != eslOK) goto ERROR; /* remember the end j    */
      if((status = esl_stack_IPush(pda, k))       != eslOK) goto ERROR; /* remember the subseq length k */
      if((status = esl_stack_IPush(pda, tr->n-1)) != eslOK) goto ERROR; /* remember the trace index of the parent B state */

      /* Deal with attaching left start state.
       */
      j = j-k;
      d = d-k;
      i = j-d+1;
      InsertTraceNode(tr, tr->n-1, TRACE_LEFT_CHILD, i, j, y);
      v = y;
    }
    else if (cm->sttype[v] == E_st || cm->sttype[v] == EL_st) {
      /* We don't trace back from an E or EL. Instead, we're done with the
       * left branch of the tree, and we try to swing over to the right
       * branch by popping a right start off the stack and attaching
       * it. If the stack is empty, then we're done with the
       * traceback altogether. This is the only way to break the
       * while (1) loop.
       */
      if (esl_stack_IPop(pda, &bifparent) == eslEOD) break;
      esl_stack_IPop(pda, &d);
      esl_stack_IPop(pda, &j);
      v = tr->state[bifparent];	/* recover state index of B */
      y = cm->cnum[v];		/* find state index of right S */
      i = j-d+1;
      /* attach the S to the right */
      InsertTraceNode(tr, bifparent, TRACE_RIGHT_CHILD, i, j, y);
      v = y;
    }
    else {
      if((v > 0) || (! (cm->flags & CMH_LOCAL_BEGIN))) { /* not a ROOT_S or local begins are off */
	/* add in emission score (or 0.0 if we're a non-emitter) */
	fsc += get_femission_score(cm, dsq, v, i, j); 
	sd  = StateDelta(cm->sttype[v]);
	sdl = StateLeftDelta(cm->sttype[v]);
	sdr = StateRightDelta(cm->sttype[v]);

	/* set pA[] as (float-ized) log odds scores for each child we can transit to, 
	 * plus a local end (if possible), and choose a transition */
	cur_vec_size = cm->cnum[v];
	el_is_possible = FALSE;
	if((cm->flags & CMH_LOCAL_END) && NOT_IMPOSSIBLE(cm->endsc[v])) { 
	  el_is_possible = TRUE; 
	  cur_vec_size++; 
	}
	esl_vec_FSet(pA, cur_vec_size, IMPOSSIBLE);
	for(yoffset = 0; yoffset < cm->cnum[v]; yoffset++) {
	  y = cm->cfirst[v] + yoffset;
	  if((j-sdr) >= jmin[y] && (j-sdr) <= jmax[y]) { /* j-sdr is valid in y */
	    jp_y_sdr = j - jmin[y] - sdr;
	    if((d-sd) >= hdmin[y][jp_y_sdr] && (d-sd) <= hdmax[y][jp_y_sdr]) { 
	      dp_y_sd = d - hdmin[y][jp_y_sdr] - sd;
	      pA[yoffset] = cm->tsc[v][yoffset] + alpha[y][jp_y_sdr][dp_y_sd];
	    }
	  }
	}
	if(el_is_possible) {
	  pA[cur_vec_size-1] = cm->endsc[v] + alpha[cm->M][j][d]; /* remember EL deck is non-banded */
	}
	/* sample yoffset */
	if((status = sample_helper(r, pA, validA, cur_vec_size, &choice)) != eslOK) ESL_FAIL(status, errbuf, "cm_StochasticParsetree() number of valid transitions (non-B_st) is 0.");
	yoffset = choice;
	if(yoffset < cm->cnum[v]) { 
	  fsc += cm->tsc[v][yoffset];
	}
	else { 
	  yoffset = USED_EL; /* we chose EL */
	  fsc += cm->endsc[v] + (cm->el_selfsc * (d - sd)); /* transition to EL plus score of all EL emissions */
	}
      }
      else { /* v == 0 && (cm->flags && CMH_LOCAL_BEGIN) ( local begins are on ) */
	cur_vec_size = cm->M; /* pretend all states are possible to begin into, but they're not as some will remain IMPOSSIBLE */
	esl_vec_FSet(pA, cur_vec_size, IMPOSSIBLE);
	for(y = 0; y < cm->M; y++) { 
	  if(NOT_IMPOSSIBLE(cm->beginsc[y])) { 
	    if(j >= jmin[y] && j <= jmax[y]) { /* j is valid in y */
	      jp_y = j - jmin[y];
	      if(d >= hdmin[y][jp_y] && d <= hdmax[y][jp_y]) { 
		dp_y = d - hdmin[y][jp_y];
		pA[y] = cm->beginsc[y] + alpha[y][jp_y][dp_y];   
	      }
	    }
	  }
	}
	/* sample b */
	if((status = sample_helper(r, pA, validA, cur_vec_size, &choice)) != eslOK) ESL_FAIL(status, errbuf, "cm_StochasticParsetree() number of valid local begins is 0.");
	b = choice;
	fsc += cm->beginsc[b];
	yoffset = USED_LOCAL_BEGIN; 
      }
      
      /* adjust i and j appropriately based on state type */
      switch (cm->sttype[v]) {
      case D_st:            break;
      case MP_st: i++; j--; break;
      case ML_st: i++;      break;
      case MR_st:      j--; break;
      case IL_st: i++;      break;
      case IR_st:      j--; break;
      case S_st:            break;
      default:    ESL_FAIL(eslEINCONCEIVABLE, errbuf, "'Inconceivable!'\n'You keep using that word...'");
      }
      d = j-i+1;
      
      if (yoffset == USED_EL) { 
	/* a local alignment end */
	InsertTraceNode(tr, tr->n-1, TRACE_LEFT_CHILD, i, j, cm->M);
	v = cm->M; /* now we're in EL */
      }
      else if (yoffset == USED_LOCAL_BEGIN) { 
	/* local begin; can only happen once, from root */
	InsertTraceNode(tr, tr->n-1, TRACE_LEFT_CHILD, i, j, b);
	v = b;
      }
      else {
	y = cm->cfirst[v] + yoffset;
	InsertTraceNode(tr, tr->n-1, TRACE_LEFT_CHILD, i, j, y);
	v = y;
      }
      /* ParsetreeDump(stdout, tr, cm, dsq); */
    }
  }
  if(pda       != NULL) esl_stack_Destroy(pda);  /* it should be empty; we could check; naaah. */
  if(pA        != NULL) free(pA);
  if(validA    != NULL) free(validA);

#if eslDEBUGLEVEL >= 2 
  ParsetreeDump(stdout, tr, cm, dsq);
  float sc;
  ParsetreeScore(cm, cm->emap, errbuf, tr, dsq, FALSE, &sc, NULL, NULL, NULL, NULL);
  printf("parsetree score: %f\n", sc);
  printf("fsc:             %.4f\n", fsc);
#endif

  if(ret_tr   != NULL) *ret_tr   = tr; else FreeParsetree(tr);
  if(ret_sc   != NULL) *ret_sc   = fsc;

  ESL_DPRINTF1(("cm_StochasticParsetreeHB() return sc: %f\n", fsc));
  return eslOK;

 ERROR:
  if(pda       != NULL) esl_stack_Destroy(pda);  /* it should be empty; we could check; naaah. */
  if(pA        != NULL) free(pA);
  if(validA    != NULL) free(validA);

  if(tr        != NULL) FreeParsetree(tr);

  if(ret_tr   != NULL) *ret_tr   = NULL;
  if(ret_sc   != NULL) *ret_sc   = 0.;

  ESL_FAIL(status, errbuf, "out of memory");
  return status; /* NEVER REACHED */
}


/* Function: cm_TrStochasticParsetree()
 * Incept:   EPN, Mon Jan  9 08:58:34 2012
 *          
 * Purpose: Sample a parsetree from a non-banded truncated float Inside
 *          matrix. The Inside matrix must have been already filled by
 *          cm_TrInsideAlign(). Based on cm_StochasticParsetree().
 *          
 * Args:     cm          - the model
 *           errbuf      - char buffer for reporting errors
 *           dsq         - digitized sequence
 *           L           - length of dsq
 *           preset_mode - pre-determined alignment mode, TRMODE_UNKNOWN to allow any
 *           pass_idx    - pipeline pass index, indicates what truncation penalty to use
 *           mx          - pre-calculated Inside matrix (floats)
 *           r           - source of randomness
 *           ret_tr      - RETURN: sampled parsetree
 *           ret_mode    - RETURN: mode of sampled parsetree
 *           ret_sc      - RETURN: score of sampled parsetree
 * 
 * Returns:  <eslOK> on success.
 * Throws:   <eslEMEM> if we run out of memory.
 */
int
cm_TrStochasticParsetree(CM_t *cm, char *errbuf, ESL_DSQ *dsq, int L, char preset_mode, int pass_idx, 
			 CM_TR_MX *mx, ESL_RANDOMNESS *r, Parsetree_t **ret_tr, char *ret_mode, float *ret_sc)
{
  int          status;             /* easel status code */
  int          v, y, z, b;         /* state indices */
  int          yoffset;            /* transition offset in a states transition vector */
  int          p;                  /* counter for pA */
  int          i, j;               /* sequence position indices */
  int          d;                  /* j - i + 1; the current subseq length */
  int          k;                  /* right subseq fragment length for bifurcs */
  int          bifparent;          /* for connecting bifurcs */
  Parsetree_t *tr;                 /* trace we're building */
  ESL_STACK   *i_pda     = NULL;   /* the stack, integers */
  ESL_STACK   *c_pda     = NULL;   /* the stack, characters */
  int          vec_size;           /* size of pA, validA, y_modeA, z_modeA, kA, yoffsetA */
  int          cur_vec_size;       /* number of elements we're currently using in pA, validA, y_modeA, z_modeA, kA, yoffsetA */
  float       *pA        = NULL;   /* prob vector of  possible paths to take, used for various state types */
  int         *validA    = NULL;   /* is pA a valid choice? (or was it supposed to be IMPOSSIBLE) */
  char        *y_modeA   = NULL;   /* y_mode[x] is alignment mode for state y corresponding to pA[x] */
  char        *z_modeA   = NULL;   /* z_mode[x] is alignment mode for state z corresponding to pA[x] */
  int         *kA        = NULL;   /* kA[x] is k index corresponding to pA[x], for bifurcs */
  int         *yoffsetA  = NULL;   /* yoffsetA[x] is yoffset index corresponding to yoffsetA[x] */
  int          Jel_is_possible;    /* TRUE if we can jump to EL from current state in J mode (with local ends on), FALSE if not */
  int          Lel_is_possible;    /* TRUE if we can jump to EL from current state in L mode (with local ends on), FALSE if not */
  int          Rel_is_possible;    /* TRUE if we can jump to EL from current state in R mode (with local ends on), FALSE if not */
  float        fsc = 0.;           /* score of the parsetree we're sampling */
  int          choice;             /* index represeting sampled choice */

  /* other variables used in truncated version, but not standard version (not in cm_CYKInsideAlign()) */
  char     parsetree_mode;            /* truncation mode of sampled parseetree */
  char     v_mode, y_mode, z_mode, b_mode; /* truncation mode for states v, y, z, b */
  int      Jntrans, Rntrans, Lntrans; /* number of transitions for current state, each mode */
  float   *JpA = NULL;                /* prob vector for possible transitions to take, J mode */
  float   *LpA = NULL;                /* prob vector for possible transitions to take, L mode */
  float   *RpA = NULL;                /* prob vector for possible transitions to take, R mode */
  int      vms_sd, vms_sdl, vms_sdr;  /* mode-specific state delta, state left delta, state right delta */
  int      do_J, do_L, do_R, do_T;    /* allow transitions to J, L, R modes from current state? */
  int      filled_L, filled_R, filled_T;       /* will we ever use L, R, and T matrices? (determined from <preset_mode>) */
  int      allow_S_trunc_end;         /* set to true to allow d==0 BEGL_S and BEGR_S truncated ends */
  int      pty_idx;                   /* index for truncation penalty, determined by pass_idx */
  float    trpenalty;                 /* truncation penalty, differs based on pass_idx and if we're local or global */

  /* the DP matrix */
  float ***Jalpha  = mx->Jdp; /* pointer to the Jalpha DP matrix */
  float ***Lalpha  = mx->Ldp; /* pointer to the Lalpha DP matrix */
  float ***Ralpha  = mx->Rdp; /* pointer to the Ralpha DP matrix */
  float ***Talpha  = mx->Tdp; /* pointer to the Talpha DP matrix */

  /* allocate and initialize probability vectors */
  vec_size  = ESL_MAX(L+3, ESL_MAX(cm->M, 3*MAXCONNECT+1)); 
  /* multipurpose vectors, we need up to L+3 elements for bifs, M elements for root, 3*MAXCONNECT+1 for other states */
  ESL_ALLOC(pA,       sizeof(float) * vec_size);
  ESL_ALLOC(validA,   sizeof(int)   * vec_size);
  ESL_ALLOC(y_modeA,  sizeof(char)  * vec_size);
  ESL_ALLOC(z_modeA,  sizeof(char)  * vec_size);
  ESL_ALLOC(kA,       sizeof(int)   * vec_size);
  ESL_ALLOC(yoffsetA, sizeof(int)   * vec_size);
  esl_vec_FSet(pA,       vec_size, IMPOSSIBLE);          
  esl_vec_ISet(validA,   vec_size, FALSE);          
  esl_vec_ISet(kA,       vec_size, 0);          
  esl_vec_ISet(yoffsetA, vec_size, 0);          
  for(p = 0; p < vec_size; p++) y_modeA[p] = TRMODE_UNKNOWN;
  for(p = 0; p < vec_size; p++) z_modeA[p] = TRMODE_UNKNOWN;

  /* per-mode vectors */
  ESL_ALLOC(JpA,     sizeof(float) * (MAXCONNECT+1));
  ESL_ALLOC(LpA,     sizeof(float) * (MAXCONNECT+1));
  ESL_ALLOC(RpA,     sizeof(float) * (MAXCONNECT+1));
  esl_vec_FSet(JpA,      MAXCONNECT+1, 0.);          
  esl_vec_FSet(LpA,      MAXCONNECT+1, 0.);          
  esl_vec_FSet(RpA,      MAXCONNECT+1, 0.);          

  /* Determine which matrices we might use, based on <preset_mode>, if TRMODE_UNKNOWN, filled_L, filled_R, filled_T will all be set as TRUE */
  if((status = cm_TrFillFromMode(preset_mode, &filled_L, &filled_R, &filled_T)) != eslOK) ESL_FAIL(status, errbuf, "cm_TrStochasticParsetree(), bogus mode: %d", preset_mode);
  /* Determine truncation penalty index, from <pass_idx> */
  if((pty_idx = cm_tr_penalties_IdxForPass(pass_idx)) == -1) ESL_FAIL(eslEINCOMPAT, errbuf, "cm_TrStochasticParsetree(), unexpected pass idx: %d", pass_idx);

  /* Truncated specific step: sample alignment marginal mode if <preset_mode> == TRMODE_UNKNOWN */
  if(preset_mode == TRMODE_UNKNOWN) { 
    cur_vec_size = 4;
    pA[0] = Jalpha[0][L][L]; validA[0] = TRUE; 
    pA[1] = Lalpha[0][L][L]; validA[1] = TRUE; 
    pA[2] = Ralpha[0][L][L]; validA[2] = TRUE; 
    pA[3] = Talpha[0][L][L]; validA[3] = TRUE; 
    /* sample mode */
    if((status = sample_helper(r, pA, validA, cur_vec_size, &choice)) != eslOK) ESL_FAIL(status, errbuf, "cm_TrStochasticParsetree() no valid alignment modes.");
    if     (choice == 0) parsetree_mode = TRMODE_J;
    else if(choice == 1) parsetree_mode = TRMODE_L;
    else if(choice == 2) parsetree_mode = TRMODE_R;
    else if(choice == 3) parsetree_mode = TRMODE_T;
    /*printf("cm_TrStochasticParsetree() sampled %s (%g %g %g %g)\n", MarginalMode(parsetree_mode), pA[0], pA[1], pA[2], pA[3]);*/
  }
  else { /* preset_mode != TRMODE_UNKNOWN, enforce sampled parsetree mode is preset_mode */
    parsetree_mode = preset_mode;
  }

  /* Create a parse tree structure and initialize it by adding the root state, with appropriate mode */
  tr = CreateParsetree(100);
  tr->is_std = FALSE; /* lower is_std flag, now we'll know this parsetree was created by a truncated (non-standard) alignment function */
  tr->pass_idx = pass_idx; 
  InsertTraceNodewithMode(tr, -1, TRACE_LEFT_CHILD, 1, L, 0, parsetree_mode); /* init: attach the root S */

  /* Stochastically traceback through the TrInside matrix 
   * this section of code is adapted from cm_dpsmall.c:insideT(). 
   */
  i_pda = esl_stack_ICreate();
  c_pda = esl_stack_CCreate();
  if(i_pda == NULL) goto ERROR;
  if(c_pda == NULL) goto ERROR;

  v = 0;
  j = d = L;
  i = 1;
  v_mode = parsetree_mode;
  fsc = 0.;
  while (1) {
    /* check for super special case in truncated alignment sampling: */
    if(d == 0 && v_mode == TRMODE_UNKNOWN && (cm->stid[v] == BEGL_S || cm->stid[v] == BEGR_S)) { 
      /* If d==0, v_mode is TRMODE_UNKNOWN, v is BEGL_S or BEGR_S
       * we've used a special case for a B_st (see that section for
       * details), we've emitted the full sequence under either the
       * BEGL_S or the BEGR_S and now we're on the other side (v is
       * the sister BEGR_S or BEGL_S) that emits nothing (hence d==0),
       * we do a truncated end and exit. 
       */
      allow_S_trunc_end = TRUE; /* this sets yoffset to USED_TRUNC_END in the final 'else' of the code block below */
    }
    else { 
      allow_S_trunc_end = FALSE;
    }

    if (cm->sttype[v] == B_st) {
      y = cm->cfirst[v];
      z = cm->cnum[v];

      cur_vec_size = d+3;
      esl_vec_FSet(pA, cur_vec_size, IMPOSSIBLE); /* only valid k's will be reset to a non-IMPOSSIBLE score, d+1 and d+2 store special cases in L and R mode, remain invalid for J and T mode */
      esl_vec_ISet(kA, cur_vec_size, -1);         /* only valid k's will be reset to a non -1 value */
      for(p = 0; p < cur_vec_size; p++) y_modeA[p] = TRMODE_UNKNOWN;
      for(p = 0; p < cur_vec_size; p++) z_modeA[p] = TRMODE_UNKNOWN;

      /* Set pA[] as (float-ized) log odds scores for each valid right fragment length, k, and choose a k.
       * We handle each mode separately (note I checked the filled_* values are TRUE, in most cases they must be, 
       * but we check anyway, if there's something wrong we'll catch it when we check if any validA[] values 
       * have been set to TRUE below). 
       */
      if(v_mode == TRMODE_J) { 
	/* v is J, y and z must be J mode also */
	for(k = 0; k <= d; k++) { 
	  pA[k] = Jalpha[y][j-k][d-k] + Jalpha[z][j][k]; 
	  kA[k] = k;
	  y_modeA[k] = TRMODE_J;
	  z_modeA[k] = TRMODE_J;
	}
	/* no additional special cases in J mode */
      }
      else if(v_mode == TRMODE_L && filled_L) { 
	/* v is L, y will be J or L, z will be L */
	for(k = 0; k <= d; k++) { 
	  pA[k] = Jalpha[y][j-k][d-k] + Lalpha[z][j][k]; 
	  kA[k] = k;
	  y_modeA[k] = TRMODE_J;
	  z_modeA[k] = TRMODE_L;
	}
	/* allow for the two special L cases, if they're valid */
	pA[d+1]      = Jalpha[y][j][d]; /* entire sequence is on left in J mode, k is 0 */
	kA[d+1]      = 0;
	y_modeA[d+1] = TRMODE_J;
	z_modeA[d+1] = TRMODE_UNKNOWN;

	pA[d+2]      = Lalpha[y][j][d]; /* entire sequence is on left in J mode, k is 0 */
	kA[d+2]      = 0;
	y_modeA[d+2] = TRMODE_L;
	z_modeA[d+2] = TRMODE_UNKNOWN;
      }
      else if(v_mode == TRMODE_R && filled_R) { 
	/* v is R, y will be R, z will be J or R */
	for(k = 0; k <= d; k++) { 
	  pA[k] = Ralpha[y][j-k][d-k] + Jalpha[z][j][k]; 
	  kA[k] = k;
	  y_modeA[k] = TRMODE_R;
	  z_modeA[k] = TRMODE_J;
	}
	/* allow for the two special R cases, if they're valid */
	pA[d+1]      = Jalpha[z][j][d]; /* entire sequence is on right in J mode, k is d */
	kA[d+1]      = d;
	y_modeA[d+1] = TRMODE_UNKNOWN;
	z_modeA[d+1] = TRMODE_J;

	pA[d+2]      = Ralpha[z][j][d]; /* entire sequence is on right in J mode, k is d */
	kA[d+2]      = d;
	y_modeA[d+2] = TRMODE_UNKNOWN;
	z_modeA[d+2] = TRMODE_R;
      }
      else if(v_mode == TRMODE_T && filled_R && filled_L) { 
	/* v is T, y will be R, z will be L */
	for(k = 1; k < d; k++) { 
	  pA[k] = Ralpha[y][j-k][d-k] + Lalpha[z][j][k];
	  kA[k]      = k;
	  y_modeA[k] = TRMODE_R;
	  z_modeA[k] = TRMODE_L;
	}
      }
      /* sample k */
      if((status = sample_helper(r, pA, validA, cur_vec_size, &choice)) != eslOK) ESL_FAIL(status, errbuf, "cm_StochasticParsetree() number of valid transitions (B_st) is 0.");
      y_mode = y_modeA[choice];
      z_mode = z_modeA[choice];
      k      = kA[choice];      
      /* kA[choice] will usually be choice, unless its a special case
       * and v_mode is L or R mode.
       */

      /* Store info about the right fragment that we'll retrieve later:
       */
      if((status = esl_stack_IPush(i_pda, j))       != eslOK) goto ERROR; /* remember the end j    */
      if((status = esl_stack_IPush(i_pda, k))       != eslOK) goto ERROR; /* remember the subseq length k */
      if((status = esl_stack_IPush(i_pda, tr->n-1)) != eslOK) goto ERROR; /* remember the trace index of the parent B state */
      if((status = esl_stack_CPush(c_pda, z_mode))  != eslOK) goto ERROR; /* remember the mode of the right fragment */

      /* Deal with attaching left start state.
       */
      j = j-k;
      d = d-k;
      i = j-d+1;
      InsertTraceNodewithMode(tr, tr->n-1, TRACE_LEFT_CHILD, i, j, y, y_mode);
      v = y;
      v_mode = y_mode;
    }
    else if (cm->sttype[v] == E_st || cm->sttype[v] == EL_st) {
      /* We don't trace back from an E or EL. Instead, we're done with the
       * left branch of the tree, and we try to swing over to the right
       * branch by popping a right start off the stack and attaching
       * it. If the stack is empty, then we're done with the
       * traceback altogether. This is the only way to break the
       * while (1) loop.
       */
      if (esl_stack_IPop(i_pda, &bifparent) == eslEOD) break;
      esl_stack_IPop(i_pda, &d);
      esl_stack_IPop(i_pda, &j);
      esl_stack_CPop(c_pda, &y_mode);
      v = tr->state[bifparent];	/* recover state index of B */
      y = cm->cnum[v];		/* find state index of right S */
      i = j-d+1;
      /* attach the S to the right */
      InsertTraceNodewithMode(tr, bifparent, TRACE_RIGHT_CHILD, i, j, y, y_mode);
      v = y;
      v_mode = y_mode;
    }
    else { 
      /* v != B_st && v != E_st && v != EL_st */
      if (v == 0) { /* ROOT_S, we choose a truncated begin state, irregardless of whether we're in local or global mode */
	/* determine which modes we can transition to, we're an S state, so only same-mode transitions are possible */
	do_J = (v_mode == TRMODE_J) ? TRUE : FALSE;
	do_L = (v_mode == TRMODE_L) ? TRUE : FALSE;
	do_R = (v_mode == TRMODE_R) ? TRUE : FALSE;
	do_T = (v_mode == TRMODE_T) ? TRUE : FALSE;
	/* note: exactly 1 of do_J, do_L, do_R, do_T will be TRUE */
	
	cur_vec_size = cm->M; /* pretend all states are possible to begin into, but they're not as some will remain IMPOSSIBLE */
	esl_vec_FSet(pA, cur_vec_size, IMPOSSIBLE);
	for(y = 0; y < cm->M; y++) { 
	  trpenalty = (cm->flags & CMH_LOCAL_BEGIN) ? cm->trp->l_ptyAA[pty_idx][y] : cm->trp->g_ptyAA[pty_idx][y];
	  if(NOT_IMPOSSIBLE(trpenalty)) { 
	    if(do_J)               pA[y] = trpenalty + Jalpha[y][j][d];   
	    if(filled_L && do_L)   pA[y] = trpenalty + Lalpha[y][j][d];
	    if(filled_R && do_R)   pA[y] = trpenalty + Ralpha[y][j][d];
	    if(filled_T && do_T && cm->sttype[y] == B_st) { 
	      pA[y] = trpenalty + Talpha[y][j][d];
	    }
	  }
	}
	/* sample b */
	if((status = sample_helper(r, pA, validA, cur_vec_size, &choice)) != eslOK) ESL_FAIL(status, errbuf, "cm_StochasticParsetree() number of valid local begins is 0.");
	b = choice;
	b_mode = v_mode; /* can't change mode out of a S_st */
	trpenalty = (cm->flags & CMH_LOCAL_BEGIN) ? cm->trp->l_ptyAA[pty_idx][b] : cm->trp->g_ptyAA[pty_idx][b];
	fsc += trpenalty;
	yoffset = USED_TRUNC_BEGIN; 
	
	/* set the truncation penalty parameter of the parsetree */
	tr->trpenalty = trpenalty;
      }
      else { /* standard case: v != 0 && v != E_st && v != EL_st && v != B_st */
	/* add in emission score (or 0.0 if we're a non-emitter) */
	fsc += get_femission_score_trunc(cm, dsq, v, i, j, v_mode); /* this is okay even if allow_S_trunc_end is TRUE (b/c then we're a silent S_st and add 0.0) */
	/* check for special cases: 
	 * special case 1: allow_S_trunc_end == TRUE (set above if d==0, v_mode is TRMODE_UNKNOWN, v is BEGL_S or BEGR_S)
	 * special case 2: d==1, v_mode is TRMODE_L, v emits left        
	 * special case 3: d==1, v_mode is TRMODE_R, v emits right       
	 * In all 3 cases, we use a truncated end and don't transition anywhere. 
	 * See comments above where allow_S_trunc_end is set for details on first 
	 * case. 
	 * Second and third cases allow truncated alignments to end at any point 
	 * in the parsetree (as long as full sequence is emitted).
	 */ 
	if(allow_S_trunc_end) { /* this was set above if d==0, stid = BEGL_S or BEGR_S and v_mode == TRMODE_UNKNOWN */
	  yoffset = USED_TRUNC_END;
	  y_mode  = TRMODE_UNKNOWN; /* necessary only b/c we check mode below to distinguish USED_TRUNC_END from USED_EL */
	}
	else if(d == 1 && v_mode == TRMODE_L && StateLeftDelta(cm->sttype[v]) == 1) { /* special case 1 */
	  yoffset = USED_TRUNC_END;
	  y_mode  = TRMODE_L; /* necessary only b/c we check mode below to distinguish USED_TRUNC_END from USED_EL */
	}
	else if(d == 1 && v_mode == TRMODE_R && StateRightDelta(cm->sttype[v]) == 1) { /* special case 2 */
	  yoffset = USED_TRUNC_END;
	  y_mode  = TRMODE_R; /* necessary only b/c we check mode below to distinguish USED_TRUNC_END from USED_EL */
	}
	else { /* usual case, determine where we transition and go there */
	  /* determine mode-specific state delta values, and which modes we can transition to */
	  if(v_mode == TRMODE_J) { 
	    vms_sd  = StateDelta(cm->sttype[v]);
	    vms_sdl = StateLeftDelta(cm->sttype[v]);
	    vms_sdr = StateRightDelta(cm->sttype[v]);
	    do_J    = TRUE;
	    do_L    = FALSE;
	    do_R    = FALSE;
	  }
	  else if(v_mode == TRMODE_L) { 
	    vms_sd  = StateLeftDelta(cm->sttype[v]);
	    vms_sdl = StateLeftDelta(cm->sttype[v]);
	    vms_sdr = 0;
	    do_J    = (StateRightDelta(cm->sttype[v]) == 1) ? TRUE : FALSE; /* can transition from L to J mode only if a right emitter */
	    do_L    = TRUE;
	    do_R    = FALSE;
	  }
	  else if(v_mode == TRMODE_R) { 
	    vms_sd  = StateRightDelta(cm->sttype[v]);
	    vms_sdl = 0;
	    vms_sdr = StateRightDelta(cm->sttype[v]);
	    do_J    = (StateLeftDelta(cm->sttype[v]) == 1) ? TRUE : FALSE; /* can transition from R to J mode only if a left emitter */
	    do_L    = FALSE;
	    do_R    = TRUE;
	  }

	  /* fill JpA, LpA and RpA with log odds scores for each child we can transit to, 
	   * add a local end in any mode (if possible) */
	  Jntrans = (do_J) ? cm->cnum[v] : 0;
	  Lntrans = (do_L) ? cm->cnum[v] : 0;
	  Rntrans = (do_R) ? cm->cnum[v] : 0;
	  Jel_is_possible = FALSE;
	  Lel_is_possible = FALSE;
	  Rel_is_possible = FALSE;
	  if((cm->flags & CMH_LOCAL_END) && NOT_IMPOSSIBLE(cm->endsc[v])) { 
	    if(do_J) { Jel_is_possible = TRUE; Jntrans++; }
	    if(do_L) { Lel_is_possible = TRUE; Lntrans++; }
	    if(do_R) { Rel_is_possible = TRUE; Rntrans++; }
	  }
	  /* init JpA, LpA, RpA */
	  esl_vec_FSet(JpA, MAXCONNECT+1, IMPOSSIBLE);
	  esl_vec_FSet(LpA, MAXCONNECT+1, IMPOSSIBLE);
	  esl_vec_FSet(RpA, MAXCONNECT+1, IMPOSSIBLE);
	  /* fill JpA, LpA, RpA separately */
	  for(yoffset = 0; yoffset < cm->cnum[v]; yoffset++) {
	    y = cm->cfirst[v] + yoffset;
	    if(do_J)             JpA[yoffset] = cm->tsc[v][yoffset] + Jalpha[y][j-vms_sdr][d-vms_sd];
	    if(filled_L && do_L) LpA[yoffset] = cm->tsc[v][yoffset] + Lalpha[y][j-vms_sdr][d-vms_sd];
	    if(filled_R && do_R) RpA[yoffset] = cm->tsc[v][yoffset] + Ralpha[y][j-vms_sdr][d-vms_sd];
	  }
	  if(Jel_is_possible) JpA[Jntrans-1] = cm->endsc[v] + Jalpha[cm->M][j][d]; /* remember EL deck is non-banded */
	  if(Lel_is_possible) LpA[Lntrans-1] = cm->endsc[v] + Lalpha[cm->M][j][d]; /* remember EL deck is non-banded */
	  if(Rel_is_possible) RpA[Rntrans-1] = cm->endsc[v] + Ralpha[cm->M][j][d]; /* remember EL deck is non-banded */
	
	  /* create one big vector of all possibilities, and for convenience keep track of mode and mode-specific index (q) of each */
	  cur_vec_size = Jntrans + Lntrans + Rntrans;
	  esl_vec_FSet(pA, cur_vec_size, IMPOSSIBLE);
	  p = 0;
	  for(yoffset = 0; yoffset < Jntrans; yoffset++) { pA[p] = JpA[yoffset]; y_modeA[p] = TRMODE_J; yoffsetA[p] = yoffset; p++; }
	  for(yoffset = 0; yoffset < Lntrans; yoffset++) { pA[p] = LpA[yoffset]; y_modeA[p] = TRMODE_L; yoffsetA[p] = yoffset; p++; }
	  for(yoffset = 0; yoffset < Rntrans; yoffset++) { pA[p] = RpA[yoffset]; y_modeA[p] = TRMODE_R; yoffsetA[p] = yoffset; p++; }
	  
	  /* sample yoffset */
	  if((status = sample_helper(r, pA, validA, cur_vec_size, &choice)) != eslOK) ESL_FAIL(status, errbuf, "cm_StochasticParsetree() number of valid transitions (non B_st) is 0.");
	  y_mode  = y_modeA[choice];
	  yoffset = yoffsetA[choice];
	  if((y_mode == TRMODE_J && Jel_is_possible && yoffset == (Jntrans-1)) || 
	     (y_mode == TRMODE_L && Lel_is_possible && yoffset == (Lntrans-1)) || 
	     (y_mode == TRMODE_R && Rel_is_possible && yoffset == (Rntrans-1))) { 
	    yoffset = USED_EL; /* we chose EL */
	    fsc += cm->endsc[v] + (cm->el_selfsc * (d - StateDelta(cm->sttype[v]))); /* transition to EL plus score of all EL emissions */
	  }
	  else { 
	    fsc += cm->tsc[v][yoffset];
	  }
	}
      } 
      
      /* adjust i and j appropriately based on state type and mode */
      switch (cm->sttype[v]) { 
      case  D_st:
      case  S_st:
	break;
      case MP_st:
	if ( v_mode == TRMODE_J )          i++;
	if ( v_mode == TRMODE_L && d > 0 ) i++;
	if ( v_mode == TRMODE_J )          j--;
	if ( v_mode == TRMODE_R && d > 0 ) j--;
	break;
      case ML_st:
	if ( v_mode == TRMODE_J )          i++;
	if ( v_mode == TRMODE_L && d > 0 ) i++;
	break;
      case MR_st:
	if ( v_mode == TRMODE_J )          j--;
	if ( v_mode == TRMODE_R && d > 0 ) j--;
	break;
      case IL_st:
	if ( v_mode == TRMODE_J )          i++;
	if ( v_mode == TRMODE_L && d > 0 ) i++;
	break;
      case IR_st:
	if ( v_mode == TRMODE_J )          j--;
	if ( v_mode == TRMODE_R && d > 0 ) j--;
	break;
      default: ESL_FAIL(eslEINVAL, errbuf, "bogus state type %d \n", cm->sttype[v]);
      }
      d = j-i+1;
      
      if (yoffset == USED_EL || yoffset == USED_TRUNC_END) { 
	/* a local alignment end  or a truncation end */
	if(yoffset == USED_EL) { 
	  InsertTraceNodewithMode(tr, tr->n-1, TRACE_LEFT_CHILD, i, j, cm->M, y_mode);
	}
	v = cm->M; /* now we're in EL (if USED_TRUNC_END, we act like we are) */
	v_mode = y_mode; 
      }
      else if (yoffset == USED_TRUNC_BEGIN) { 
	/* truncated begin; can only happen once, from root */
	InsertTraceNodewithMode(tr, tr->n-1, TRACE_LEFT_CHILD, i, j, b, b_mode);
	v = b;
	v_mode = b_mode;
      }
      else {
	y = cm->cfirst[v] + yoffset;
	InsertTraceNodewithMode(tr, tr->n-1, TRACE_LEFT_CHILD, i, j, y, y_mode);
	v = y;
	v_mode = y_mode;
      }
      /* ParsetreeDump(stdout, tr, cm, dsq); */
    }
  }
  if(i_pda     != NULL) esl_stack_Destroy(i_pda);  /* it should be empty; we could check; naaah. */
  if(c_pda     != NULL) esl_stack_Destroy(c_pda);  /* it should be empty; we could check; naaah. */
  if(pA        != NULL) free(pA);
  if(validA    != NULL) free(validA);
  if(y_modeA   != NULL) free(y_modeA);
  if(z_modeA   != NULL) free(z_modeA);
  if(kA        != NULL) free(kA);
  if(yoffsetA  != NULL) free(yoffsetA);
  if(JpA       != NULL) free(JpA);
  if(LpA       != NULL) free(LpA);
  if(RpA       != NULL) free(RpA);

#if eslDEBUGLEVEL >= 2 
  ParsetreeDump(stdout, tr, cm, dsq);
  float sc;
  ParsetreeScore(cm, cm->emap, errbuf, tr, dsq, FALSE, &sc, NULL, NULL, NULL, NULL);
  printf("parsetree score: %.4f\n", sc);
  printf("fsc:             %.4f\n", fsc);
#endif

  if(ret_tr   != NULL) *ret_tr   = tr; else FreeParsetree(tr);
  if(ret_mode != NULL) *ret_mode = parsetree_mode; 
  if(ret_sc   != NULL) *ret_sc   = fsc;

  ESL_DPRINTF1(("cm_TrStochasticParsetree() return sc: %f\n", fsc));
  return eslOK;

 ERROR:
  if(i_pda     != NULL) esl_stack_Destroy(i_pda);  /* it should be empty; we could check; naaah. */
  if(c_pda     != NULL) esl_stack_Destroy(c_pda);  /* it should be empty; we could check; naaah. */
  if(pA        != NULL) free(pA);
  if(validA    != NULL) free(validA);
  if(y_modeA   != NULL) free(y_modeA);
  if(z_modeA   != NULL) free(z_modeA);
  if(kA        != NULL) free(kA);
  if(yoffsetA  != NULL) free(yoffsetA);
  if(JpA       != NULL) free(JpA);
  if(LpA       != NULL) free(LpA);
  if(RpA       != NULL) free(RpA);

  if(tr        != NULL) FreeParsetree(tr);

  if(ret_tr   != NULL) *ret_tr   = NULL;
  if(ret_mode != NULL) *ret_mode = TRMODE_UNKNOWN;
  if(ret_sc   != NULL) *ret_sc   = 0.;

  ESL_FAIL(status, errbuf, "out of memory");
  return status; /* NEVER REACHED */
}

/* Function: cm_TrStochasticParsetreeHB()
 * Incept:   EPN, Tue Jan 10 05:56:55 2012
 *          
 * Purpose: Sample a parsetree from a HMM banded truncated float
 *          Inside matrix. The Inside matrix must have been already
 *          filled by cm_TrInsideAlignHB(). Based on
 *          cm_StochasticParsetreeHB(), analogous to
 *          cm_TrStochasticParsetree() but uses HMM bands.
 *          
 * Args:     cm          - the model
 *           errbuf      - char buffer for reporting errors
 *           dsq         - digitized sequence
 *           L           - length of dsq
 *           preset_mode - pre-determined alignment mode, TRMODE_UNKNOWN to allow any
 *           pass_idx    - pipeline pass index, indicates what truncation penalty to use
 *           mx          - pre-calculated Inside matrix (floats)
 *           r           - source of randomness
 *           ret_tr      - RETURN: sampled parsetree
 *           ret_mode    - RETURN: mode of sampled parsetree
 *           ret_sc      - RETURN: score of sampled parsetree
 * 
 * Returns:  <eslOK> on success.
 * Throws:   <eslEMEM> if we run out of memory.
 */
int
cm_TrStochasticParsetreeHB(CM_t *cm, char *errbuf, ESL_DSQ *dsq, int L, char preset_mode, int pass_idx, 
			   CM_TR_HB_MX *mx, ESL_RANDOMNESS *r, Parsetree_t **ret_tr, char *ret_mode, float *ret_sc)
{
  int          status;             /* easel status code */
  int          v, y, z, b;         /* state indices */
  int          yoffset;            /* transition offset in a states transition vector */
  int          p;                  /* counter for pA */
  int          i, j;               /* sequence position indices */
  int          d;                  /* j - i + 1; the current subseq length */
  int          k;                  /* right subseq fragment length for bifurcs */
  int          bifparent;          /* for connecting bifurcs */
  Parsetree_t *tr;                 /* trace we're building */
  ESL_STACK   *i_pda     = NULL;   /* the stack, integers */
  ESL_STACK   *c_pda     = NULL;   /* the stack, characters */
  int          vec_size;           /* size of pA, validA, y_modeA, z_modeA, kA, yoffsetA */
  int          cur_vec_size;       /* number of elements we're currently using in pA, validA, y_modeA, z_modeA, kA, yoffsetA */
  float       *pA        = NULL;   /* prob vector of  possible paths to take, used for various state types */
  int         *validA    = NULL;   /* is pA a valid choice? (or was it supposed to be IMPOSSIBLE) */
  char        *y_modeA   = NULL;   /* y_mode[x] is alignment mode for state y corresponding to pA[x] */
  char        *z_modeA   = NULL;   /* z_mode[x] is alignment mode for state z corresponding to pA[x] */
  int         *kA        = NULL;   /* kA[x] is k index corresponding to pA[x], for bifurcs */
  int         *yoffsetA  = NULL;   /* yoffsetA[x] is yoffset index corresponding to yoffsetA[x] */
  int          Jel_is_possible;    /* TRUE if we can jump to EL from current state in J mode (with local ends on), FALSE if not */
  int          Lel_is_possible;    /* TRUE if we can jump to EL from current state in L mode (with local ends on), FALSE if not */
  int          Rel_is_possible;    /* TRUE if we can jump to EL from current state in R mode (with local ends on), FALSE if not */
  float        fsc = 0.;           /* score of the parsetree we're sampling */
  int          choice;             /* index represeting sampled choice */

  /* other variables used in truncated version, but not standard version (not in cm_StochasticParsetree() */
  char     parsetree_mode;            /* truncation mode of sampled parseetree */
  char     v_mode, y_mode, z_mode, b_mode; /* truncation mode for states v, y, z, b */
  int      Jntrans, Rntrans, Lntrans; /* number of transitions for current state, each mode */
  float   *JpA = NULL;                /* prob vector for possible transitions to take, J mode */
  float   *LpA = NULL;                /* prob vector for possible transitions to take, L mode */
  float   *RpA = NULL;                /* prob vector for possible transitions to take, R mode */
  int      vms_sd, vms_sdl, vms_sdr;  /* mode-specific state delta, state left delta, state right delta */
  int      do_J, do_L, do_R, do_T;    /* allow transitions to J, L, R modes from current state? */
  int      filled_L, filled_R, filled_T; /* will we ever use L, R, and T matrices? (determined from <preset_mode>) */
  int      allow_S_trunc_end;         /* set to true to allow d==0 BEGL_S and BEGR_S truncated ends, even if outside bands */
  int      pty_idx;                   /* index for truncation penalty, determined by pass_idx */
  float    trpenalty;                 /* truncation penalty, differs based on pass_idx and if we're local or global */

  /* variables used in HMM banded version but no nonbanded version */
  int      jp_v, dp_v;    /* j - jmin[v], d - hdmin[v][jp_v] */
  int      jp_y, dp_y ;   /* j - jmin[y], d - hdmin[y][jp_y] */
  int      jp_z, kp_z;    /* j - jmin[z], d - hdmin[z][jp_z] */
  int      dp_z;          /* d - hdmin[z][jp_z] */
  int      jp_y_vms_sdr;  /* j - jmin[y] - vms_sdr */
  int      dp_y_vms_sd;   /* hdmin[y][jp_y_vms_sdr] - vms_sd */
  int      jp_0;          /* L offset in ROOT_S's (v==0) j band */
  int      Lp_0;          /* L offset in ROOT_S's (v==0) d band */
  int      kmin, kmax;    /* min/max k */
  int      kn, kx;        /* min/max k in T mode */

  /* the DP matrix */
  float ***Jalpha  = mx->Jdp; /* pointer to the Jalpha DP matrix */
  float ***Lalpha  = mx->Ldp; /* pointer to the Lalpha DP matrix */
  float ***Ralpha  = mx->Rdp; /* pointer to the Ralpha DP matrix */
  float ***Talpha  = mx->Tdp; /* pointer to the Talpha DP matrix */

  /* ptrs to cp9b info, for convenience */
  CP9Bands_t *cp9b = cm->cp9b;
  int     *jmin  = cp9b->jmin;  
  int     *jmax  = cp9b->jmax;
  int    **hdmin = cp9b->hdmin;
  int    **hdmax = cp9b->hdmax;

  /* allocate and initialize probability vectors */
  vec_size  = ESL_MAX(L+3, ESL_MAX(cm->M, 3*MAXCONNECT+1)); 
  /* multipurpose vectors, we need up to L+3 elements for bifs, M elements for root, 3*MAXCONNECT+1 for other states */
  ESL_ALLOC(pA,       sizeof(float) * vec_size);
  ESL_ALLOC(validA,   sizeof(int)   * vec_size);
  ESL_ALLOC(y_modeA,  sizeof(char)  * vec_size);
  ESL_ALLOC(z_modeA,  sizeof(char)  * vec_size);
  ESL_ALLOC(kA,       sizeof(int)   * vec_size);
  ESL_ALLOC(yoffsetA, sizeof(int)   * vec_size);
  esl_vec_FSet(pA,       vec_size, IMPOSSIBLE);          
  esl_vec_ISet(validA,   vec_size, FALSE);          
  esl_vec_ISet(kA,       vec_size, 0);          
  esl_vec_ISet(yoffsetA, vec_size, 0);          
  for(p = 0; p < vec_size; p++) y_modeA[p] = TRMODE_UNKNOWN;
  for(p = 0; p < vec_size; p++) z_modeA[p] = TRMODE_UNKNOWN;

  /* per-mode vectors */
  ESL_ALLOC(JpA,     sizeof(float) * (MAXCONNECT+1));
  ESL_ALLOC(LpA,     sizeof(float) * (MAXCONNECT+1));
  ESL_ALLOC(RpA,     sizeof(float) * (MAXCONNECT+1));
  esl_vec_FSet(JpA,      MAXCONNECT+1, 0.);          
  esl_vec_FSet(LpA,      MAXCONNECT+1, 0.);          
  esl_vec_FSet(RpA,      MAXCONNECT+1, 0.);          

  /* Determine which matrices we might use, based on <preset_mode>, if TRMODE_UNKNOWN, filled_L, filled_R, filled_T will all be set as TRUE */
  if((status = cm_TrFillFromMode(preset_mode, &filled_L, &filled_R, &filled_T)) != eslOK) ESL_FAIL(status, errbuf, "cm_TrStochasticParsetreeHB(), bogus mode: %d", preset_mode);
  /* Determine truncation penalty index, from <pass_idx> */
  if((pty_idx = cm_tr_penalties_IdxForPass(pass_idx)) == -1) ESL_FAIL(eslEINCOMPAT, errbuf, "cm_TrStochasticParsetreeHB(), unexpected pass idx: %d", pass_idx);

  /* ensure a full alignment to ROOT_S (v==0) is possible */
  if (preset_mode == TRMODE_J && (! cp9b->Jvalid[0])) ESL_FAIL(eslEINVAL, errbuf, "cm_TrStochasticParsetreeHB()(): preset_mode is J mode, but cp9b->Jvalid[v] is FALSE");
  if (preset_mode == TRMODE_L && (! cp9b->Lvalid[0])) ESL_FAIL(eslEINVAL, errbuf, "cm_TrStochasticParsetreeHB()(): preset_mode is L mode, but cp9b->Lvalid[v] is FALSE");
  if (preset_mode == TRMODE_R && (! cp9b->Rvalid[0])) ESL_FAIL(eslEINVAL, errbuf, "cm_TrStochasticParsetreeHB()(): preset_mode is R mode, but cp9b->Rvalid[v] is FALSE");
  if (preset_mode == TRMODE_T && (! cp9b->Tvalid[0])) ESL_FAIL(eslEINVAL, errbuf, "cm_TrStochasticParsetreeHB()(): preset_mode is T mode, but cp9b->Tvalid[v] is FALSE");
  if (preset_mode == TRMODE_UNKNOWN && (! (cp9b->Jvalid[0] || cp9b->Lvalid[0] || cp9b->Rvalid[0] || cp9b->Tvalid[0]))) {
    ESL_FAIL(eslEINVAL, errbuf, "cm_TrStochasticParsetreeHB()(): no marginal mode is allowed for state 0");
  }
  if (cp9b->jmin[0] > L || cp9b->jmax[0] < L)               ESL_FAIL(eslEINVAL, errbuf, "cm_TrStochasticParsetreeHB(): L (%d) is outside ROOT_S's j band (%d..%d)\n", L, cp9b->jmin[0], cp9b->jmax[0]);
  jp_0 = L - jmin[0];
  if (cp9b->hdmin[0][jp_0] > L || cp9b->hdmax[0][jp_0] < L) ESL_FAIL(eslEINVAL, errbuf, "cm_TrStochasticParsetreeHB(): L (%d) is outside ROOT_S's d band (%d..%d)\n", L, cp9b->hdmin[0][jp_0], cp9b->hdmax[0][jp_0]);
  Lp_0 = L - hdmin[0][jp_0];

  /* Truncated specific step: sample alignment marginal mode if <preset_mode> == TRMODE_UNKNOWN */
  if(preset_mode == TRMODE_UNKNOWN) { 
    cur_vec_size = 4;
    if(cp9b->Jvalid[0]) pA[0] = Jalpha[0][jp_0][Lp_0];
    if(cp9b->Lvalid[0]) pA[1] = Lalpha[0][jp_0][Lp_0];
    if(cp9b->Rvalid[0]) pA[2] = Ralpha[0][jp_0][Lp_0];
    if(cp9b->Tvalid[0]) pA[3] = Talpha[0][jp_0][Lp_0];
    /* sample mode */
    if((status = sample_helper(r, pA, validA, cur_vec_size, &choice)) != eslOK) ESL_FAIL(status, errbuf, "cm_TrStochasticParsetreeHB() no valid alignment modes.");
    if     (choice == 0) parsetree_mode = TRMODE_J;
    else if(choice == 1) parsetree_mode = TRMODE_L;
    else if(choice == 2) parsetree_mode = TRMODE_R;
    else if(choice == 3) parsetree_mode = TRMODE_T;
    /*printf("cm_TrStochasticParsetreeHB() sampled %s (%g %g %g %g)\n", MarginalMode(parsetree_mode), pA[0], pA[1], pA[2], pA[3]);*/
  }
  else { /* preset_mode != TRMODE_UNKNOWN, enforce sampled parsetree mode is preset_mode */
    parsetree_mode = preset_mode;
  }

  /* Create a parse tree structure and initialize it by adding the root state, with appropriate mode */
  tr = CreateParsetree(100);
  tr->is_std = FALSE; /* lower is_std flag, now we'll know this parsetree was created by a truncated (non-standard) alignment function */
  tr->pass_idx = pass_idx; 
  InsertTraceNodewithMode(tr, -1, TRACE_LEFT_CHILD, 1, L, 0, parsetree_mode); /* init: attach the root S */

  /* Stochastically traceback through the TrInside matrix 
   * this section of code is adapted from cm_dpsmall.c:insideT(). 
   */
  i_pda = esl_stack_ICreate();
  c_pda = esl_stack_CCreate();
  if(i_pda == NULL) goto ERROR;
  if(c_pda == NULL) goto ERROR;

  v = 0;
  j = d = L;
  i = 1;
  v_mode = parsetree_mode;
  jp_v = j - jmin[v];
  dp_v = d - hdmin[v][jp_v];
  fsc = 0.;
  while (1) {
    /* check for super special case in truncated alignment sampling: */
    if(d == 0 && v_mode == TRMODE_UNKNOWN && (cm->stid[v] == BEGL_S || cm->stid[v] == BEGR_S)) { 
      /* If d==0, v_mode is TRMODE_UNKNOWN, v is BEGL_S or BEGR_S
       * we've used a special case for a B_st (see that section for
       * details), we've emitted the full sequence under either the
       * BEGL_S or the BEGR_S and now we're on the other side (v is
       * the sister BEGR_S or BEGL_S) that emits nothing (hence d==0),
       * we do a truncated end and exit. We may be outside our bands
       * on v and/or j, but we allow that for this special case.
       */
      allow_S_trunc_end = TRUE; /* this sets yoffset to USED_TRUNC_END in the final 'else' of the code block below */
    }
    else if(cm->sttype[v] != EL_st) { 
      /* update all-important jp_v and dp_v (j and d band-offset indices) */
      jp_v = j - jmin[v];
      dp_v = d - hdmin[v][jp_v];
      allow_S_trunc_end = FALSE;
      /* check for errors */
      if(j > jmax[v])        ESL_FAIL(eslFAIL, errbuf, "cm_TrStochasticParsetreeHB(), j: %d > jmax[%d] (%d)\n", j, v, jmax[v]);
      if(j < jmin[v])        ESL_FAIL(eslFAIL, errbuf, "cm_TrStochasticParsetreeHB(), j: %d < jmin[%d] (%d)\n", j, v, jmin[v]);
      if(d > hdmax[v][jp_v]) ESL_FAIL(eslFAIL, errbuf, "cm_TrStochasticParsetreeHB(), d: %d > hdmax[%d] (%d)\n", d, v, hdmax[v][jp_v]);
      if(d < hdmin[v][jp_v]) ESL_FAIL(eslFAIL, errbuf, "cm_TrStochasticParsetreeHB(), d: %d < hdmin[%d] (%d)\n", d, v, hdmin[v][jp_v]);
      if(v_mode == TRMODE_J && (! cp9b->Jvalid[v]))  ESL_FAIL(eslFAIL, errbuf, "cm_TrStochasticParsetreeHB(), mode is TRMODE_J for v: %d but cp9b->Jvalid[v] is FALSE", v);
      if(v_mode == TRMODE_L && (! cp9b->Lvalid[v]))  ESL_FAIL(eslFAIL, errbuf, "cm_TrStochasticParsetreeHB(), mode is TRMODE_L for v: %d but cp9b->Lvalid[v] is FALSE", v);
      if(v_mode == TRMODE_R && (! cp9b->Rvalid[v]))  ESL_FAIL(eslFAIL, errbuf, "cm_TrStochasticParsetreeHB(), mode is TRMODE_R for v: %d but cp9b->Rvalid[v] is FALSE", v);
      if(v_mode == TRMODE_T && (! cp9b->Tvalid[v]))  ESL_FAIL(eslFAIL, errbuf, "cm_TrStochasticParsetreeHB(), mode is TRMODE_T for v: %d but cp9b->Tvalid[v] is FALSE", v);
    }

    if (cm->sttype[v] == B_st) {
      y = cm->cfirst[v];
      z = cm->cnum[v];
      jp_z = j-jmin[z];
      k = kp_z + hdmin[z][jp_z];  /* k = offset len of right fragment */

      /* Determine valid k values, this is mode-independent. This is
       * complex, and uncommented. It was taken from
       * cm_dpalign.c:cm_CYKInsideAlignHB(), the B_st case. The code
       * there is commented somewhat extensively. I'm pretty sure this
       * is the most efficient (or at least close to it) way to find
       * the valid cells in the DP matrix we're looking for.
       */
      jp_v = j - jmin[v];
      jp_y = j - jmin[y];
      jp_z = j - jmin[z];
      if(j < jmin[v] || j > jmax[v])               ESL_FAIL(eslFAIL, errbuf, "cm_TrStochasticParsetreeHB() B_st v: %d j: %d outside band jmin: %d jmax: %d\n", v, j, jmin[v], jmax[v]);
      if(d < hdmin[v][jp_v] || d > hdmax[v][jp_v]) ESL_FAIL(eslFAIL, errbuf, "cm_TrStochasticParsetreeHB() B_st v: %d j: %d d: %d outside band dmin: %d dmax: %d\n", v, j, d, hdmin[v][jp_v], hdmax[v][jp_v]);
      kmin = ((j-jmax[y]) > (hdmin[z][jp_z])) ? (j-jmax[y]) : hdmin[z][jp_z];
      kmax = ( jp_y       < (hdmax[z][jp_z])) ?  jp_y       : hdmax[z][jp_z];

      cur_vec_size = d+3;
      esl_vec_FSet(pA, cur_vec_size, IMPOSSIBLE); /* only valid k's will be reset to a non-IMPOSSIBLE score, d+1 and d+2 store special cases in L and R mode, remain invalid for J and T mode */
      esl_vec_ISet(kA, cur_vec_size, -1);         /* only valid k's will be reset to a non -1 value */
      for(p = 0; p < cur_vec_size; p++) y_modeA[p] = TRMODE_UNKNOWN;
      for(p = 0; p < cur_vec_size; p++) z_modeA[p] = TRMODE_UNKNOWN;

      /* set pA[] as (float-ized) log odds scores for each valid right fragment length, k, and choose a k */
      /* handle each mode separately */
      if(v_mode == TRMODE_J) { 
	/* v is J, y and z must be J mode also */
	if(cp9b->Jvalid[y] && cp9b->Jvalid[z]) { 
	  for(k = kmin; k <= kmax; k++) { 
	    if((k >= d - hdmax[y][jp_y-k]) && k <= d - hdmin[y][jp_y-k]) { 
	      kp_z       = k-hdmin[z][jp_z];
	      dp_y       = d-hdmin[y][jp_y-k];
	      pA[k]      = Jalpha[y][jp_y-k][dp_y-k] + Jalpha[z][jp_z][kp_z]; 
	      kA[k]      = k;
	      y_modeA[k] = TRMODE_J;
	      z_modeA[k] = TRMODE_J;
	    }
	  }
	}
	/* no additional special cases in J mode */
      }
      else if(v_mode == TRMODE_L) { 
	/* v is L, y will be J or L, z will be L */
	if(filled_L && cp9b->Jvalid[y] && cp9b->Lvalid[z]) { 
	  for(k = kmin; k <= kmax; k++) { 
	    if((k >= d - hdmax[y][jp_y-k]) && k <= d - hdmin[y][jp_y-k]) { 
	      kp_z       = k-hdmin[z][jp_z];
	      dp_y       = d-hdmin[y][jp_y-k];
	      pA[k]      = Jalpha[y][jp_y-k][dp_y-k] + Lalpha[z][jp_z][kp_z]; 
	      kA[k]      = k;
	      y_modeA[k] = TRMODE_J;
	      z_modeA[k] = TRMODE_L;
	    }
	  }
	}
	/* allow for the two special L cases, if they're valid */
	if(j >= jmin[y] && j <= jmax[y]) { /* j is valid in y */
	  jp_y = j-jmin[y];
	  if(d >= hdmin[y][jp_y] && d <= hdmax[y][jp_y]) { /* d is valid in j, y */
	    dp_y = d - hdmin[y][jp_y];
	    if(cp9b->Jvalid[y]) { 
	      pA[d+1]      = Jalpha[y][jp_y][dp_y]; /* entire sequence is on left in J mode, k is 0 */
	      kA[d+1]      = 0;
	      y_modeA[d+1] = TRMODE_J;
	      z_modeA[d+1] = TRMODE_UNKNOWN;
	    }
	    if(filled_L && cp9b->Lvalid[y]) { 
	      pA[d+2]      = Lalpha[y][jp_y][dp_y]; /* entire sequence is on left in L mode, k is 0 */
	      kA[d+2]      = 0;
	      y_modeA[d+2] = TRMODE_L;
	      z_modeA[d+2] = TRMODE_UNKNOWN;
	    }
	  }
	}
      }
      else if(v_mode == TRMODE_R) { 
	/* v is R, y will be R, z will be J or R */
	if(filled_R && cp9b->Rvalid[y] && cp9b->Jvalid[z]) { 
	  for(k = kmin; k <= kmax; k++) { 
	    if((k >= d - hdmax[y][jp_y-k]) && k <= d - hdmin[y][jp_y-k]) { 
	      kp_z       = k-hdmin[z][jp_z];
	      dp_y       = d-hdmin[y][jp_y-k];
	      pA[k]      = Ralpha[y][jp_y-k][dp_y-k] + Jalpha[z][jp_z][kp_z]; 
	      kA[k]      = k;
	      y_modeA[k] = TRMODE_R;
	      z_modeA[k] = TRMODE_J;
	    }
	  }
	}
	/* allow for the two special R cases, if they're valid */
	if(j >= jmin[z] && j <= jmax[z]) { 
	  jp_z = j-jmin[z];
	  if(d >= hdmin[z][jp_z] && d <= hdmax[z][jp_z]) { 
	    dp_z = d - hdmin[z][jp_z];
	    if(cp9b->Jvalid[z]) { 
	      pA[d+1]      = Jalpha[z][jp_z][dp_z]; /* entire sequence is on right in J mode, k is d */
	      kA[d+1]      = d;
	      y_modeA[d+1] = TRMODE_UNKNOWN;
	      z_modeA[d+1] = TRMODE_J;
	    }
	    if(filled_R && cp9b->Rvalid[z]) { 
	      pA[d+2]      = Ralpha[z][jp_z][dp_z]; /* entire sequence is on right in J mode, k is d */
	      kA[d+2]      = d;
	      y_modeA[d+2] = TRMODE_UNKNOWN;
	      z_modeA[d+2] = TRMODE_R;
	    }
	  }
	}
      }
      else if(v_mode == TRMODE_T) { 
	/* v is T, y will be R, z will be L */
	if(filled_R && filled_L && cp9b->Rvalid[y] && cp9b->Lvalid[z]) { 
	  kn = ESL_MAX(kmin, 1);
	  kx = ESL_MIN(kmax, d);
	  for(k = kn; k <= kx; k++) { 
	    if((k >= d - hdmax[y][jp_y-k]) && k <= d - hdmin[y][jp_y-k]) { 
	      kp_z       = k-hdmin[z][jp_z];
	      dp_y       = d-hdmin[y][jp_y-k];
	      pA[k]      = Ralpha[y][jp_y-k][dp_y-k] + Lalpha[z][jp_z][kp_z]; 
	      kA[k]      = k;
	      y_modeA[k] = TRMODE_R;
	      z_modeA[k] = TRMODE_L;
	    }
	  }
	}
      }

      /* sample k */
      if((status = sample_helper(r, pA, validA, cur_vec_size, &choice)) != eslOK) ESL_FAIL(status, errbuf, "cm_TrStochasticParsetreeHB() number of transitions (B_st) is 0.");
      y_mode = y_modeA[choice];
      z_mode = z_modeA[choice];
      k      = kA[choice];      
      /* kA[choice] will usually be choice, unless its a special case
       * and v_mode is L or R mode.
       */

      /* Store info about the right fragment that we'll retrieve later:
       */
      if((status = esl_stack_IPush(i_pda, j))       != eslOK) goto ERROR; /* remember the end j    */
      if((status = esl_stack_IPush(i_pda, k))       != eslOK) goto ERROR; /* remember the subseq length k */
      if((status = esl_stack_IPush(i_pda, tr->n-1)) != eslOK) goto ERROR; /* remember the trace index of the parent B state */
      if((status = esl_stack_CPush(c_pda, z_mode))  != eslOK) goto ERROR; /* remember the mode of the right fragment */

      /* Deal with attaching left start state.
       */
      j = j-k;
      d = d-k;
      i = j-d+1;
      InsertTraceNodewithMode(tr, tr->n-1, TRACE_LEFT_CHILD, i, j, y, y_mode);
      v = y;
      v_mode = y_mode;
    }
    else if (cm->sttype[v] == E_st || cm->sttype[v] == EL_st) {
      /* We don't trace back from an E or EL. Instead, we're done with the
       * left branch of the tree, and we try to swing over to the right
       * branch by popping a right start off the stack and attaching
       * it. If the stack is empty, then we're done with the
       * traceback altogether. This is the only way to break the
       * while (1) loop.
       */
      if (esl_stack_IPop(i_pda, &bifparent) == eslEOD) break;
      esl_stack_IPop(i_pda, &d);
      esl_stack_IPop(i_pda, &j);
      esl_stack_CPop(c_pda, &y_mode);
      v = tr->state[bifparent];	/* recover state index of B */
      y = cm->cnum[v];		/* find state index of right S */
      i = j-d+1;
      /* attach the S to the right */
      InsertTraceNodewithMode(tr, bifparent, TRACE_RIGHT_CHILD, i, j, y, y_mode);
      v = y;
      v_mode = y_mode;
    }
    else {
      /* v != B_st && v != E_st && v != EL_st */
      if (v == 0) { /* ROOT_S, we choose a truncated begin state, irregardless of whether we're in local or global mode */
	/* determine which modes we can transition to, we're an S state, so only same-mode transitions are possible */
	do_J = (v_mode == TRMODE_J) ? TRUE : FALSE;
	do_L = (v_mode == TRMODE_L) ? TRUE : FALSE;
	do_R = (v_mode == TRMODE_R) ? TRUE : FALSE;
	do_T = (v_mode == TRMODE_T) ? TRUE : FALSE;
	/* note: exactly 1 of do_J, do_L, do_R, do_T will be TRUE */
	
	cur_vec_size = cm->M; /* pretend all states are possible to begin into, but they're not as some will remain IMPOSSIBLE */
	esl_vec_FSet(pA, cur_vec_size, IMPOSSIBLE);
	for(y = 0; y < cm->M; y++) { 
	  if(j >= jmin[y] && j <= jmax[y]) { /* j is valid in y */
	    jp_y = j - jmin[y];
	    if(d >= hdmin[y][jp_y] && d <= hdmax[y][jp_y]) { 
	      dp_y = d - hdmin[y][jp_y];
	      trpenalty = (cm->flags & CMH_LOCAL_BEGIN) ? cm->trp->l_ptyAA[pty_idx][y] : cm->trp->g_ptyAA[pty_idx][y];
	      if(NOT_IMPOSSIBLE(trpenalty)) { 
		if(            do_J && cp9b->Jvalid[y])   pA[y] = trpenalty + Jalpha[y][jp_y][dp_y];   
		if(filled_L && do_L && cp9b->Lvalid[y])   pA[y] = trpenalty + Lalpha[y][jp_y][dp_y];
		if(filled_R && do_R && cp9b->Rvalid[y])   pA[y] = trpenalty + Ralpha[y][jp_y][dp_y];
		if(filled_T && do_T && cp9b->Tvalid[y] && cm->sttype[y] == B_st) { 
		  pA[y] = trpenalty + Talpha[y][jp_y][dp_y];
		}
	      }
	    }
	  }
	}
	/* sample b */
	if((status = sample_helper(r, pA, validA, cur_vec_size, &choice)) != eslOK) ESL_FAIL(status, errbuf, "cm_StochasticParsetree() number of local begins is 0.");
	b = choice;
	b_mode = v_mode; /* can't change mode out of a S_st */
	trpenalty = (cm->flags & CMH_LOCAL_BEGIN) ? cm->trp->l_ptyAA[pty_idx][b] : cm->trp->g_ptyAA[pty_idx][b];
	fsc += trpenalty;
	yoffset = USED_TRUNC_BEGIN; 
	/* set the truncation penalty parameter of the parsetree */
	tr->trpenalty = trpenalty;
      }
      else { /* standard case: v != 0 && v != E_st && v != EL_st && v != B_st */
	/* add in emission score (or 0.0 if we're a non-emitter) */
	fsc += get_femission_score_trunc(cm, dsq, v, i, j, v_mode); /* this is okay even if allow_S_trunc_end is TRUE (b/c then we're a silent S_st and add 0.0) */
	/* check for special cases: 
	 * special case 1: allow_S_trunc_end == TRUE (set above if d==0, v_mode is TRMODE_UNKNOWN, v is BEGL_S or BEGR_S)
	 * special case 2: d==1, v_mode is TRMODE_L, v emits left        
	 * special case 3: d==1, v_mode is TRMODE_R, v emits right       
	 * In all 3 cases, we use a truncated end and don't transition anywhere. 
	 * See comments above where allow_S_trunc_end is set for details on first 
	 * case. 
	 * Second and third cases allow truncated alignments to end at any point 
	 * in the parsetree (as long as full sequence is emitted).
	 */ 
	if(allow_S_trunc_end) { /* this was set above if d==0, stid = BEGL_S or BEGR_S and v_mode == TRMODE_UNKNOWN */
	  yoffset = USED_TRUNC_END;
	  y_mode  = TRMODE_UNKNOWN; /* necessary only b/c we check mode below to distinguish USED_TRUNC_END from USED_EL */
	}
	else if(d == 1 && v_mode == TRMODE_L && StateLeftDelta(cm->sttype[v]) == 1) { /* special case 1 */
	  yoffset = USED_TRUNC_END;
	  y_mode  = TRMODE_L; /* necessary only b/c we check mode below to distinguish USED_TRUNC_END from USED_EL */
	}
	else if(d == 1 && v_mode == TRMODE_R && StateRightDelta(cm->sttype[v]) == 1) { /* special case 2 */
	  yoffset = USED_TRUNC_END;
	  y_mode  = TRMODE_R; /* necessary only b/c we check mode below to distinguish USED_TRUNC_END from USED_EL */
	}
	else { /* usual case, determine where we transition and go there */
	  /* determine mode-specific state delta values, and which modes we can transition to */
	  if(v_mode == TRMODE_J) { 
	    vms_sd  = StateDelta(cm->sttype[v]);
	    vms_sdl = StateLeftDelta(cm->sttype[v]);
	    vms_sdr = StateRightDelta(cm->sttype[v]);
	    do_J    = TRUE;
	    do_L    = FALSE;
	    do_R    = FALSE;
	  }
	  else if(v_mode == TRMODE_L) { 
	    vms_sd  = StateLeftDelta(cm->sttype[v]);
	    vms_sdl = StateLeftDelta(cm->sttype[v]);
	    vms_sdr = 0;
	    do_J    = (StateRightDelta(cm->sttype[v]) == 1) ? TRUE : FALSE; /* can transition from L to J mode only a right emitter */
	    do_L    = TRUE;
	    do_R    = FALSE;
	  }
	  else if(v_mode == TRMODE_R) { 
	    vms_sd  = StateRightDelta(cm->sttype[v]);
	    vms_sdl = 0;
	    vms_sdr = StateRightDelta(cm->sttype[v]);
	    do_J    = (StateLeftDelta(cm->sttype[v]) == 1) ? TRUE : FALSE; /* can transition from R to J mode only a leftt emitter */
	    do_L    = FALSE;
	    do_R    = TRUE;
	  }

	  /* fill JpA, LpA and RpA with log odds scores for each child we can transit to, 
	   * add a local end in J mode (if possible) */
	  Jntrans = (do_J) ? cm->cnum[v] : 0;
	  Lntrans = (do_L) ? cm->cnum[v] : 0;
	  Rntrans = (do_R) ? cm->cnum[v] : 0;
	  Jel_is_possible = FALSE;
	  Lel_is_possible = FALSE;
	  Rel_is_possible = FALSE;
	  if((cm->flags & CMH_LOCAL_END) && NOT_IMPOSSIBLE(cm->endsc[v])) { 
	    if(do_J && cp9b->Jvalid[cm->M]) { Jel_is_possible = TRUE; Jntrans++; }
	    if(do_L && cp9b->Lvalid[cm->M]) { Lel_is_possible = TRUE; Lntrans++; }
	    if(do_R && cp9b->Rvalid[cm->M]) { Rel_is_possible = TRUE; Rntrans++; }
	  }
	  /* init JpA, LpA, RpA */
	  esl_vec_FSet(JpA, MAXCONNECT+1, IMPOSSIBLE);
	  esl_vec_FSet(LpA, MAXCONNECT+1, IMPOSSIBLE);
	  esl_vec_FSet(RpA, MAXCONNECT+1, IMPOSSIBLE);
	  /* fill JpA, LpA, RpA separately */
	  for(yoffset = 0; yoffset < cm->cnum[v]; yoffset++) {
	    y = cm->cfirst[v] + yoffset;
	    if((j-vms_sdr) >= jmin[y] && (j-vms_sdr) <= jmax[y]) { /* j-vms_sdr is valid in y */
	      jp_y_vms_sdr = j - jmin[y] - vms_sdr;
	      if((d-vms_sd) >= hdmin[y][jp_y_vms_sdr] && (d-vms_sd) <= hdmax[y][jp_y_vms_sdr]) { 
		dp_y_vms_sd = d - hdmin[y][jp_y_vms_sdr] - vms_sd;
		if(            do_J && cp9b->Jvalid[y]) JpA[yoffset] = cm->tsc[v][yoffset] + Jalpha[y][jp_y_vms_sdr][dp_y_vms_sd];
		if(filled_L && do_L && cp9b->Lvalid[y]) LpA[yoffset] = cm->tsc[v][yoffset] + Lalpha[y][jp_y_vms_sdr][dp_y_vms_sd];
		if(filled_R && do_R && cp9b->Rvalid[y]) RpA[yoffset] = cm->tsc[v][yoffset] + Ralpha[y][jp_y_vms_sdr][dp_y_vms_sd];
	      }
	    }
	  }
	  if(Jel_is_possible) JpA[Jntrans-1] = cm->endsc[v] + Jalpha[cm->M][j][d]; /* remember EL deck is non-banded */
	  if(Lel_is_possible) LpA[Lntrans-1] = cm->endsc[v] + Lalpha[cm->M][j][d]; /* remember EL deck is non-banded */
	  if(Rel_is_possible) RpA[Rntrans-1] = cm->endsc[v] + Ralpha[cm->M][j][d]; /* remember EL deck is non-banded */
	
	  /* create one big vector of all possibilities, and for convenience keep track of mode and mode-specific index (q) of each */
	  cur_vec_size = Jntrans + Lntrans + Rntrans;
	  esl_vec_FSet(pA, cur_vec_size, IMPOSSIBLE);
	  p = 0;
	  for(yoffset = 0; yoffset < Jntrans; yoffset++) { pA[p] = JpA[yoffset]; y_modeA[p] = TRMODE_J; yoffsetA[p] = yoffset; p++; }
	  for(yoffset = 0; yoffset < Lntrans; yoffset++) { pA[p] = LpA[yoffset]; y_modeA[p] = TRMODE_L; yoffsetA[p] = yoffset; p++; }
	  for(yoffset = 0; yoffset < Rntrans; yoffset++) { pA[p] = RpA[yoffset]; y_modeA[p] = TRMODE_R; yoffsetA[p] = yoffset; p++; }

	  /* sample yoffset */
	  if((status = sample_helper(r, pA, validA, cur_vec_size, &choice)) != eslOK) ESL_FAIL(status, errbuf, "cm_TrStochasticParsetreeHB() number of transitions (non-B_st) is 0.");
	  y_mode  = y_modeA[choice];
	  yoffset = yoffsetA[choice];
	  if((y_mode == TRMODE_J && Jel_is_possible && yoffset == (Jntrans-1)) || 
	     (y_mode == TRMODE_L && Lel_is_possible && yoffset == (Lntrans-1)) || 
	     (y_mode == TRMODE_R && Rel_is_possible && yoffset == (Rntrans-1))) { 
	    yoffset = USED_EL; /* we chose EL */
	    fsc += cm->endsc[v] + (cm->el_selfsc * (d - StateDelta(cm->sttype[v]))); /* transition to EL plus score of all EL emissions */
	  }
	  else { 
	    fsc += cm->tsc[v][yoffset];
	  }
	}
      }
      
      /* adjust i and j appropriately based on state type and mode */
      switch (cm->sttype[v]) { 
      case  D_st:
      case  S_st:
	break;
      case MP_st:
	if ( v_mode == TRMODE_J )          i++;
	if ( v_mode == TRMODE_L && d > 0 ) i++;
	if ( v_mode == TRMODE_J )          j--;
	if ( v_mode == TRMODE_R && d > 0 ) j--;
	break;
      case ML_st:
	if ( v_mode == TRMODE_J )          i++;
	if ( v_mode == TRMODE_L && d > 0 ) i++;
	break;
      case MR_st:
	if ( v_mode == TRMODE_J )          j--;
	if ( v_mode == TRMODE_R && d > 0 ) j--;
	break;
      case IL_st:
	if ( v_mode == TRMODE_J )          i++;
	if ( v_mode == TRMODE_L && d > 0 ) i++;
	break;
      case IR_st:
	if ( v_mode == TRMODE_J )          j--;
	if ( v_mode == TRMODE_R && d > 0 ) j--;
	break;
      default: ESL_FAIL(eslEINVAL, errbuf, "bogus state type %d \n", cm->sttype[v]);
      }
      d = j-i+1;
      
      if (yoffset == USED_EL || yoffset == USED_TRUNC_END) { 
	/* a local alignment end  or a truncation end */
	if(yoffset == USED_EL) { 
	  InsertTraceNodewithMode(tr, tr->n-1, TRACE_LEFT_CHILD, i, j, cm->M, y_mode);
	}
	v = cm->M; /* now we're in EL (if USED_TRUNC_END, we act like we are) */
	v_mode = y_mode; 
      }
      else if (yoffset == USED_TRUNC_BEGIN) { 
	/* truncated begin; can only happen once, from root */
	InsertTraceNodewithMode(tr, tr->n-1, TRACE_LEFT_CHILD, i, j, b, b_mode);
	v = b;
	v_mode = b_mode;
      }
      else {
	y = cm->cfirst[v] + yoffset;
	InsertTraceNodewithMode(tr, tr->n-1, TRACE_LEFT_CHILD, i, j, y, y_mode);
	v = y;
	v_mode = y_mode;
      }
      /* ParsetreeDump(stdout, tr, cm, dsq); */
    }
  }
  if(i_pda     != NULL) esl_stack_Destroy(i_pda);  /* it should be empty; we could check; naaah. */
  if(c_pda     != NULL) esl_stack_Destroy(c_pda);  /* it should be empty; we could check; naaah. */
  if(pA        != NULL) free(pA);
  if(validA    != NULL) free(validA);
  if(y_modeA   != NULL) free(y_modeA);
  if(z_modeA   != NULL) free(z_modeA);
  if(kA        != NULL) free(kA);
  if(yoffsetA  != NULL) free(yoffsetA);
  if(JpA       != NULL) free(JpA);
  if(LpA       != NULL) free(LpA);
  if(RpA       != NULL) free(RpA);

#if eslDEBUGLEVEL >= 2
  ParsetreeDump(stdout, tr, cm, dsq);
  float sc;
  ParsetreeScore(cm, cm->emap, errbuf, tr, dsq, FALSE, &sc, NULL, NULL, NULL, NULL);
  printf("parsetree score: %f\n", sc);
  printf("fsc:             %.4f\n", fsc);
#endif

  if(ret_tr   != NULL) *ret_tr   = tr; else FreeParsetree(tr);
  if(ret_mode != NULL) *ret_mode = parsetree_mode; 
  if(ret_sc   != NULL) *ret_sc   = fsc;
    
  ESL_DPRINTF1(("cm_TrStochasticParsetreeHB() return sc: %f\n", fsc));
  return eslOK;

 ERROR:
  if(i_pda     != NULL) esl_stack_Destroy(i_pda);  /* it should be empty; we could check; naaah. */
  if(c_pda     != NULL) esl_stack_Destroy(c_pda);  /* it should be empty; we could check; naaah. */
  if(pA        != NULL) free(pA);
  if(validA    != NULL) free(validA);
  if(y_modeA   != NULL) free(y_modeA);
  if(z_modeA   != NULL) free(z_modeA);
  if(kA        != NULL) free(kA);
  if(yoffsetA  != NULL) free(yoffsetA);
  if(JpA       != NULL) free(JpA);
  if(LpA       != NULL) free(LpA);
  if(RpA       != NULL) free(RpA);

  if(tr        != NULL) FreeParsetree(tr);

  if(ret_tr   != NULL) *ret_tr   = NULL;
  if(ret_mode != NULL) *ret_mode = TRMODE_UNKNOWN;
  if(ret_sc   != NULL) *ret_sc   = 0.;

  ESL_FAIL(status, errbuf, "out of memory");
  return status; /* NEVER REACHED */
}


/* Function: cm_parsetree_Doctor()
 * Incept:   EPN, Mon Apr 23 12:48:32 2012 
 *           SRE, Thu May 21 08:45:46 2009 [p7_trace_Doctor()]
 * 
 * Purpose:  CMs with zero basepairs are parameterized similarly to
 *           Plan 7 HMMs, so we can use the ML p7 HMM with fast HMM
 *           algorithms and approximate the CM as closely as
 *           possible. This means we need to disallow MATL_D->MATL_IL
 *           and MATL_IL->MATL_D transitions, as explained below in
 *           the notes from p7_trace_Doctor() from hmmer. 
 *
 *           We should only enter this function if our CM has zero
 *           basepairs, in which case we'll only have three types of
 *           nodes in the CM: MATL nodes, 1 ROOT node and 1 END node.
 *           The only types of D->I transitions we'll have will be
 *           MATL_D->MATL_IL. We can have three types of I->D
 *           transitions, MATL_IL->MATL_D or ROOT_IL->MATL_D or
 *           ROOT_IR->MATL_D. We only remove the first type
 *           (MATL_IL->MATL_D). Normally, later on in the build
 *           process we'll zero out any transitions involving ROOT_IL
 *           and ROOT_IR states in cm_zero_flanking_insert_counts().
 *
 *           HMMER's p7_trace_Doctor() notes:
 *           Plan 7 disallows D->I and I->D "chatter" transitions.
 *           However, these transitions will be implied by many
 *           alignments. trace_doctor() arbitrarily collapses I->D or
 *           D->I into a single M position in the trace.
 *           
 *           trace_doctor does not examine any scores when it does
 *           this. In ambiguous situations (D->I->D) the symbol
 *           will be pulled arbitrarily to the left, regardless
 *           of whether that's the best column to put it in or not.
 *           
 * Args:     tr      - trace to doctor
 *           opt_ndi - optRETURN: number of DI transitions doctored
 *           opt_nid - optRETURN: number of ID transitions doctored
 * 
 * Return:   <eslOK> on success, and the parsetree <tr> is modified.
 *
 * Throws:   <eslEINVAL> if parsetree has any states other than
 *           ROOT_S, ROOT_IL, ROOT_IR, END_E, MATL_ML, MATL_IL, MATL_D;
 *           errbuf filled.
 */               
int
cm_parsetree_Doctor(CM_t *cm, char *errbuf, Parsetree_t *tr, int *opt_ndi, int *opt_nid)
{
  int opos;			/* position in old parsetree           */
  int npos;			/* position in new parsetree (<= opos) */
  int first_matl = 0;           /* position in old parsetree of first MATL_* state */
  int x;                        /* position ctr in parsetree */
  int ndi, nid;			/* number of DI, ID transitions doctored */

  /* first, validate the parsetree, should be ROOT_S->[ROOT_IL]_n->[ROOT_IR]_n->[MATL_{M,I,D}]_n->END_E */
  if(cm->stid[tr->state[0]] != ROOT_S) { 
    ESL_FAIL(eslEINVAL, errbuf, "cm_parsetree_Doctor() parsetree doesn't begin with a ROOT_S state\n");
  }
  if(cm->stid[tr->state[tr->n-1]] != END_E) { 
    ESL_FAIL(eslEINVAL, errbuf, "cm_parsetree_Doctor() parsetree doesn't end with an END_E state\n");
  }
  /* find first not ROOT_IL/ROOT_IR */
  x = 1;
  while(cm->stid[tr->state[x]] == ROOT_IL || cm->stid[tr->state[x]] == ROOT_IR) x++;
  if(cm->stid[tr->state[x]] != MATL_ML && cm->stid[tr->state[x]] != MATL_IL && cm->stid[tr->state[x]] != MATL_D) { 
    ESL_FAIL(eslEINVAL, errbuf, "cm_parsetree_Doctor() unexpected first non-ROOT node state in parsetree %s at position %d\n", CMStateid(cm->stid[tr->state[x]]), x);
  }
  first_matl = x;
  /* verify all states after first not ROOT_IL/ROOT_IR are MATL states until END_E */
  for(x = first_matl; x < tr->n-1; x++) { 
    if((cm->stid[tr->state[x]] != MATL_ML) && 
       (cm->stid[tr->state[x]] != MATL_IL) && 
       (cm->stid[tr->state[x]] != MATL_D)) { 
      ESL_FAIL(eslEINVAL, errbuf, "cm_parsetree_Doctor() unexpected state id %s at position %d\n", CMStateid(cm->stid[tr->state[x]]), x);
    }
  }
  /* also validate that the mode is always TRMODE_J */
  for(x = 0; x < tr->n; x++) { 
    if(tr->mode[x] != TRMODE_J) ESL_FAIL(eslEINVAL, errbuf, "cm_parsetree_Doctor() unexpected non TRMODE_J mode");
  }

  /* overwrite the trace from left to right */
  ndi  = nid  = 0;
  opos = npos = 0;
  while (opos < tr->n) {
    /* first set data that is predetermined since we know we're all MATL nodes: 
     * mode:  always TRMODE_J (we already checked)
     * nxtl:  always points to next position (unless END_E, which we'll fix at end)
     * nxtr:  always -1 
     * prv:   always npos-1
     * emitr: always == tr->emitr[opos] (only right emitters we'll have are ROOT_IRs)
     * at next parsetree node.
     */ 
    tr->mode[npos]  = TRMODE_J;
    tr->nxtl[npos]  = npos+1;
    tr->nxtr[npos]  = -1;
    tr->prv[npos]   = npos-1;  /* even correct for npos == 0 */
    tr->emitr[npos] = tr->emitr[opos]; /* this never changes */

    /* fix implied D->I transitions; D transforms to M, I pulled in */
    if (cm->stid[tr->state[opos]] == MATL_D && cm->stid[tr->state[opos+1]] == MATL_IL) {
      tr->state[npos] = tr->state[opos] - 1; /* MATL_D --> MATL_ML */
      tr->emitl[npos] = tr->emitl[opos+1];   /* insert char moves back */
      opos += 2;
      npos += 1;
      ndi++;
    } /* fix implied I->D transitions; D transforms to M, I is pushed in */
    else if (cm->stid[tr->state[opos]] == MATL_IL && cm->stid[tr->state[opos+1]] == MATL_D) {
      tr->state[npos] = tr->state[opos+1] - 1; /* MATL_D --> MATL_ML */
      tr->emitl[npos] = tr->emitl[opos];       /* insert char moves back */
      opos += 2;
      npos += 1;
      nid++; 
    } /* else, we just copy state and emitl */
    else {
      tr->state[npos] = tr->state[opos];
      tr->emitl[npos] = tr->emitl[opos];
      opos++;
      npos++;
    }
  }
  tr->n = npos;
  /* fix nxtl and emitr for final node */
  tr->emitr[tr->n-1] = -1;
  tr->nxtl[tr->n-1]  = -1;

  /* we don't have to worry about changing anything else
   * (i.e. is_std, nalloc, memblock, pass_idx, trpenalty)
   */

  if (opt_ndi != NULL) *opt_ndi = ndi;
  if (opt_nid != NULL) *opt_nid = nid;
  return eslOK;
}


/* Function: get_femission_score()
 * Incept:   EPN, Thu Nov 15 16:48:56 2007
 *          
 * Purpose:  Given a CM, dsq, state index and coordinates return the float emission
 *           score.
 *           
 * Args:     cm       - the model
 *           dsq      - digitized sequence
 *           v        - state index
 *           i        - dsq index for first position of subseq for subtree at v
 *           j        - dsq index for last position of subseq for subtree at v
 *
 * Return:   float emission score, 0 if state is non-emitter.
 */
float
get_femission_score(CM_t *cm, ESL_DSQ *dsq, int v, int i, int j)
{
  if     (cm->sttype[v] == ML_st || cm->sttype[v] == IL_st) return cm->oesc[v][dsq[i]];
  else if(cm->sttype[v] == MR_st || cm->sttype[v] == IR_st) return cm->oesc[v][dsq[j]];
  else if(cm->sttype[v] == MP_st)                           return cm->oesc[v][dsq[i]*cm->abc->Kp+dsq[j]];
  else return 0.;
}

/* Function: get_femission_score_trunc()
 * Incept:   EPN, Mon Jan  9 09:19:38 2012
 *          
 * Purpose:  Given a CM, dsq, state index, alignment mode and 
 *           coordinates return the float emission score.
 *           
 * Args:     cm       - the model
 *           dsq      - digitized sequence
 *           v        - state index
 *           i        - dsq index for first position of subseq for subtree at v
 *           j        - dsq index for last position of subseq for subtree at v
 *           mode     - marginal mode 
 *
 * Return:   float emission score, 0 if state is non-emitter.
 */
float
get_femission_score_trunc(CM_t *cm, ESL_DSQ *dsq, int v, int i, int j, char mode)
{
  switch(cm->sttype[v]) {
  case ML_st: 
  case IL_st:
    if(ModeEmitsLeft(mode)) return cm->oesc[v][dsq[i]];
    else                    return 0.;
    break;
  case MR_st:
  case IR_st:
    if(ModeEmitsRight(mode)) return cm->oesc[v][dsq[j]];
    else                     return 0.;
    break;
  case MP_st:
    if     (ModeEmitsLeft(mode) && ModeEmitsRight(mode)) return cm->oesc[v][dsq[i]*cm->abc->Kp+dsq[j]];
    else if(ModeEmitsLeft(mode))                         return cm->lmesc[v][dsq[i]];
    else if(ModeEmitsRight(mode))                        return cm->rmesc[v][dsq[j]];
    break;
  default:
    return 0.;
  }
  return 0.; /* never reached */
}

/* Function: sample_helper()
 * Incept:   EPN, Sat Jan 14 17:17:52 2012
 *          
 * Purpose:  Given a non-normalized log_2 probability vector, convert it
 *           to probabilities, normalize it and make a choice. Return
 *           the choice in <*ret_choice>.
 *           
 * Args:     r          - source of randomness
 *           pA         - [0..i..n-1] non-normalized, log_2 prob vector
 *           validA     - [0..i..n-1] pre'alloced vector for storing validity of i
 *           n          - size of pA, validA
 *           ret_choice - RETURN: chosen i from pA, 0..n-1, pA[i] is ! IMPOSSIBLE
 *
 * Return:   eslOK on success.
 *           eslEINVAL if all n elements of pA are IMPOSSIBLE
 */
float
sample_helper(ESL_RANDOMNESS *r, float *pA, int *validA, int n, int *ret_choice) 
{
  int   i;
  int   seen_valid;
  float maxsc;

  /* determine which elements in pA are valid by checking if they're IMPOSSIBLE */
  esl_vec_ISet(validA, n, FALSE); 
  for(i = 0; i < n; i++) { if(NOT_IMPOSSIBLE(pA[i])) validA[i] = TRUE; }
  /* make sure we have at least one valid choice */
  seen_valid = FALSE;
  for(i = 0; i < n; i++) { if(validA[i] == TRUE) { seen_valid = TRUE; break; } }
  if(! seen_valid) return eslEINVAL;

  /* normalize and make the choice 
   * note: pA likely has log-odds scores, but we can treat them as log
   * probs,because the log probability of the null model is the same
   * for each, so essentially we've divided each score by the same
   * constant, so the *relative* proportion of the log odds scores is
   * the same as the relative proportion of the log probabilities (seq
   * | model)
   */
  maxsc = esl_vec_FMax     (pA, n);
  esl_vec_FIncrement       (pA, n, (-1. * maxsc));
  esl_vec_FScale           (pA, n, log(2.));
  esl_vec_FLogNorm         (pA, n);
  do { i = esl_rnd_FChoose (r, pA, n); } while(validA[i] == FALSE); 

  *ret_choice = i;
  return eslOK;
}
```
