## Supplementary material for "RNA covariation at helix-level resolution for the identification of evolutionarily conserved RNA structure": cmcalibrate.c

```
/* cmcalibrate: score a CM against random sequence data to fit
 *              exponential tail parameters for E-value determination.
 * 
 * EPN, Thu Dec 15 19:40:16 2011 [Updated for v1.1 (removed CP9 and fthr)]
 * EPN, Wed May  2 07:02:52 2007
 * based on HMMER-2.3.2's hmmcalibrate.c from SRE
 */

#include "esl_config.h"
#include "p7_config.h"
#include "config.h"	

#include <assert.h>
#include <limits.h>
#include <math.h>
#include <stdio.h>
#include <stdlib.h>
#include <string.h>
#include <signal.h>
#include <time.h>

#include "easel.h"
#include "esl_alphabet.h"
#include "esl_dmatrix.h"
#include "esl_exponential.h"
#include "esl_getopts.h"
#include "esl_histogram.h"
#include "esl_mpi.h"
#include "esl_random.h"
#include "esl_randomseq.h"
#include "esl_ratematrix.h"
#include "esl_stack.h"
#include "esl_stopwatch.h"
#include "esl_vectorops.h"

#ifdef HAVE_MPI
#include "mpi.h"
#include "esl_mpi.h"
#endif /*HAVE_MPI*/

#ifdef HMMER_THREADS
#include <unistd.h>
#include "esl_threads.h"
#include "esl_workqueue.h"
#endif /*HMMER_THREADS*/

#include "hmmer.h"

#include "infernal.h"

#define REALLYSMALLX        1e-20
#define EXPTAIL_CHUNKLEN    10000 /* sequence chunk length for random sequence searches */
#define DEBUGMPI            0
#define INS_V_CYK_GUESS     3.0   /* ratio of time required for inside versus CYK used if --noforecast enabled */

typedef struct {
#ifdef HMMER_THREADS
  ESL_WORK_QUEUE   *queue;
#endif /*HMMER_THREADS*/
  CM_t             *cm;        /* a covariance model                      */
  float            *scA;       /* vector of scores of hits                */
  int64_t           nhits;     /* number of hits in scA                   */
  float             cutoff;    /* minimum hit score to keep               */
  int               nequals;   /* number of '=' to print for current mode */
} WORKER_INFO;

#if defined (HMMER_THREADS) && defined (HAVE_MPI)
#define CPUOPTS "--mpi,--forecast,--memreq"
#define MPIOPTS "--cpu,--forecast,--memreq"
#else
#define CPUOPTS "--forecast,--memreq"
#define MPIOPTS "--forecast,--memreq"
#endif

static ESL_OPTIONS options[] = {
  /* name                  type    default   env             range    toggles         reqs      incomp  help  docgroup*/
  { "-h",           eslARG_NONE,     FALSE,  NULL,            NULL,      NULL,         NULL,      NULL, "show brief help on version and usage",         1 },
  { "-L",           eslARG_REAL,     "1.6",  NULL, "0.01<=x<=160.",      NULL,         NULL,      NULL, "set random seq length to search in Mb to <x>", 1 },
  /* Options for predicting running time and memory requirements */
  { "--forecast",   eslARG_NONE,      NULL,  NULL,            NULL,      NULL,         NULL,      NULL, "don't do calibration, predict running time and exit",             2 },
  { "--nforecast",  eslARG_INT,       NULL,  NULL,           "n>0",      NULL, "--forecast",      NULL, "w/--forecast, predict time with <n> processors (maybe for MPI)",  2 },
  { "--memreq",     eslARG_NONE,      NULL,  NULL,            NULL,      NULL,         NULL,      NULL, "don't do calibration, print required memory and exit",            2 },
  { "--noforecast", eslARG_NONE,      NULL,  NULL,            NULL,      NULL,         NULL,"--forecast", "do calibration, but skip running time prediction",              2 },
  /* Options controlling exponential tail fits */
  { "--gtailn",     eslARG_INT,       "250", NULL,        "n>=100",      NULL,         NULL, "--tailp", "fit the top <n> hits/Mb in histogram for glocal modes [df: 250]", 3 },
  { "--ltailn",     eslARG_INT,       "750", NULL,        "n>=100",      NULL,         NULL, "--tailp", "fit the top <n> hits/Mb in histogram for  local modes [df: 750]", 3 },
  { "--tailp",      eslARG_REAL,       NULL, NULL,     "0.0<x<0.6",      NULL,         NULL,      NULL, "set fraction of histogram tail to fit to exp tail to <x>",        3 },
  /* Optional output files */
  { "--hfile",      eslARG_OUTFILE,    NULL, NULL,            NULL,      NULL,         NULL,      NULL, "save fitted score histogram(s) to file <f>",            4 },
  { "--sfile",      eslARG_OUTFILE,    NULL, NULL,            NULL,      NULL,         NULL,      NULL, "save survival plot to file <f>",                        4 },
  { "--qqfile",     eslARG_OUTFILE,    NULL, NULL,            NULL,      NULL,         NULL,      NULL, "save Q-Q plot for score histograms to file <f>",        4 },
  { "--ffile",      eslARG_OUTFILE,    NULL, NULL,            NULL,      NULL,         NULL,      NULL, "save lambdas for different tail fit probs to file <f>", 4 },
  { "--xfile",      eslARG_OUTFILE,    NULL, NULL,            NULL,      NULL,         NULL,      NULL, "save scores in fit tail to file <f>",                   4 },
  /* Other options: */
  { "--seed",       eslARG_INT,       "181", NULL,          "n>=0",      NULL,         NULL,      NULL, "set RNG seed to <n> (if 0: one-time arbitrary seed)",         5 },
  { "--beta",       eslARG_REAL,    "1E-15", NULL,           "x>0",      NULL,         NULL,      NULL, "set tail loss prob for query dependent banding (QDB) to <x>", 5 },
  { "--nonbanded",  eslARG_NONE,      FALSE, NULL,            NULL,      NULL,         NULL,  "--beta", "do not use QDB",                                              5 },
  { "--nonull3",    eslARG_NONE,      FALSE, NULL,            NULL,      NULL,         NULL,      NULL, "turn OFF the NULL3 post hoc additional null model",           5 },
  { "--random",     eslARG_NONE,       NULL, NULL,            NULL,      NULL,         NULL,      NULL, "use GC content of random null background model of CM",        5 },
  { "--gc",         eslARG_INFILE,     NULL, NULL,            NULL,      NULL,         NULL,      NULL, "use GC content distribution from file <f>",                   5 },
#ifdef HMMER_THREADS 
  { "--cpu",        eslARG_INT,     NULL,"INFERNAL_NCPU",   "n>=0",      NULL,         NULL,   CPUOPTS, "number of parallel CPU workers to use for multithreads",            5 },
#endif
#ifdef HAVE_MPI
  { "--mpi",        eslARG_NONE,    FALSE,  NULL,      NULL,      NULL,        NULL,     MPIOPTS, "run as an MPI parallel program",                                    5 },  
  { "--stall",      eslARG_NONE,    FALSE,  NULL,      NULL,      NULL,        NULL,        NULL, "arrest after start: for debugging MPI under gdb",                   5 },  
#endif
  {  0, 0, 0, 0, 0, 0, 0, 0, 0, 0 },
};

struct cfg_s {
  char              *cmfile;	         /* name of input CM file  */ 
  ESL_RANDOMNESS    *r;                  /* random number generator, for sequences to search */
  ESL_RANDOMNESS    *r_est;              /* random number generator, for sequences used in time estimates */
  ESL_ALPHABET      *abc;                /* alphabet */
  ESL_STOPWATCH     *w;                  /* stopwatch for each calibration */
  double            *gc_freq;            /* gc frequence [0..100], only used if --gc */
  ExpInfo_t       ***expAA;              /* the exponential tail info, 1st dim: 1 for each CM, 2nd dim: EXP_NMODES */
  char             **namesA;             /* names of all the CMs we'll calibrate */
  int                ncm;                /* what number CM we're on */
  int                cmalloc;            /* number of expAA we have allocated (1st dim) */
  char              *tmpfile;            /* tmp file we're writing to */
  char              *mode;               /* write mode, "w" or "wb"                     */
  double            *dnull;              /* double version of cm->null, for generating random seqs */
  float              sc_cutoff;          /* minimum score of a hit we'll consider (-eslINFINITY by default) */

  /* the HMM that generates sequences for exponential tail fitting */
  int                ghmm_nstates;       /* number of states in the HMM */
  double            *ghmm_sA;            /* start probabilities [0..ghmm_nstates-1] */
  double           **ghmm_tAA;           /* transition probabilities [0..nstates-1][0..nstates-1] */
  double           **ghmm_eAA;           /* emission probabilities   [0..nstates-1][0..abc->K-1] */

  /* number of sequences and the length of each seq for exp tail
   * fitting, set such that: exp_cmN is the number of 10 Kb
   * seqs we'll search for CM local/glocal exponential tail fitting:
   *
   * N = (esl_opt_GetBoolean(go, "-L")  * 10^6) / EXPTAIL_CHUNKLEN(10000); 
   *
   * We don't search just 1 long sequence (i.e. 1.5 Mb) b/c using
   * sequence lengths above 10 Kb for exp tail calibration can yield
   * millions of hits (for CM searches) before overlaps are removed,
   * which requires a lot of memory.
   */
  int              N;        /* number of 10 Kb seqs for  local CM exp tail fitting */
  int              L;        /* the size of seq chunks to search, set as 10,000 (10 Kb) */

  /* mpi */
  int              do_mpi;
  int              my_rank;
  int              nproc;
  int              do_stall;          /* TRUE to stall the program until gdb attaches */

  /* Masters only (i/o streams) */
  CM_FILE         *cmfp;	      /* open input CM file stream       */
  FILE            *hfp;               /* optional output for exp tail histograms */
  FILE            *sfp;               /* optional output for exp tail survival plot */
  FILE            *qfp;               /* optional output for exp tail QQ file */
  FILE            *ffp;               /* optional output for exp tail fit file */
  FILE            *xfp;               /* optional output for exp tail fit scores */
};

static char usage[]  = "[-options] <cmfile>";
static char banner[] = "fit exponential tails for CM E-values";

static void serial_master(ESL_GETOPTS *go, struct cfg_s *cfg);
static int  serial_loop  (WORKER_INFO *info, char *errbuf, ESL_SQ_BLOCK *sq_block);

#ifdef HMMER_THREADS
#define BLOCK_SIZE 150
static int  thread_loop(WORKER_INFO *info, char *errbuf, ESL_THREADS *obj, ESL_WORK_QUEUE *queue, ESL_SQ_BLOCK *sq_block);
static void pipeline_thread(void *arg);
#endif /*HMMER_THREADS*/

#ifdef HAVE_MPI
static int  mpi_master   (ESL_GETOPTS *go, struct cfg_s *cfg);
static int  mpi_worker   (ESL_GETOPTS *go, struct cfg_s *cfg);
static void mpi_failure  (char *format, ...);
#define INFERNAL_ERROR_TAG          1
#define INFERNAL_SEQIDX_TAG         2
#define INFERNAL_SCORES_TAG         3
#define INFERNAL_TERMINATING_TAG    4
#define INFERNAL_READY_TAG          5
#endif /*HAVE_MPI*/

/* Functions to avoid code duplication for common tasks */
static void process_commandline(int argc, char **argv, ESL_GETOPTS **ret_go, char **ret_cmfile);
static int  output_header(FILE *ofp, const ESL_GETOPTS *go, char *cmfile, int available_ncpus, int ncpus);
static int  init_master_cfg (const ESL_GETOPTS *go, struct cfg_s *cfg, char *errbuf);
static int  init_shared_cfg (const ESL_GETOPTS *go, struct cfg_s *cfg, char *errbuf);
static int  initialize_cm   (const ESL_GETOPTS *go, struct cfg_s *cfg, char *errbuf, CM_t *cm, int do_local);
static int  initialize_stats(const ESL_GETOPTS *go, struct cfg_s *cfg, char *errbuf);
static int  fit_histogram(const ESL_GETOPTS *go, struct cfg_s *cfg, char *errbuf, float *scores, int nscores, int exp_mode, double *ret_mu, double *ret_lambda, int *ret_nrandhits, float *ret_tailp);
static int  get_random_dsq(const struct cfg_s *cfg, char *errbuf, CM_t *cm, int L, ESL_RANDOMNESS *r, ESL_DSQ **ret_dsq);
static int  set_dnull(struct cfg_s *cfg, CM_t *cm, char *errbuf);
static void print_calibration_column_headings(const ESL_GETOPTS *go, const struct cfg_s *cfg, char *errbuf, CM_t *cm, int available_ncpus);
static void print_forecasted_time(const ESL_GETOPTS *go, const struct cfg_s *cfg, char *errbuf, CM_t *cm, double psec);
static void print_total_time(const ESL_GETOPTS *go, double total_asec, double total_psec);
static void print_summary(const struct cfg_s *cfg);
static int  expand_exp_and_name_arrays(struct cfg_s *cfg);
static int  generate_sequences(const ESL_GETOPTS *go, const struct cfg_s *cfg, char *errbuf, CM_t *cm, ESL_SQ_BLOCK **ret_sq_block);
static int  process_search_workunit(CM_t *cm, char *errbuf, ESL_DSQ *dsq, int L, float cutoff, CM_TOPHITS **ret_th);
static int  forecast_time(const ESL_GETOPTS *go, struct cfg_s *cfg, char *errbuf, CM_t *cm, int ncpus, int available_ncpus, double *ret_psec, int *ret_ins_v_cyk);
static void print_required_memory(CM_t *cm, int L, int N, int ncpus, int do_header, int do_nonbanded);
static void print_required_memory_tail(int ncpus);

int
main(int argc, char **argv)
{
  int              status   = eslOK;

  ESL_GETOPTS     *go  = NULL;    /* command line processing                 */
  struct cfg_s     cfg;           /* configuration data                      */
  char             errbuf[eslERRBUFSIZE];
  int              i, i2;
  ESL_STOPWATCH   *w  = esl_stopwatch_Create();
  if(w == NULL) cm_Fail("Memory allocation error, stopwatch could not be created.");
  esl_stopwatch_Start(w);
  
  /* Set processor specific flags */
  impl_Init();

  /* Initialize what we can in the config structure (without knowing the alphabet yet)
   */
  cfg.cmfile       = NULL;
  cfg.do_mpi       = FALSE;               /* this gets reset below, if we init MPI */
  cfg.nproc        = 0;                   /* this gets reset below, if we init MPI */
  cfg.my_rank      = 0;                   /* this gets reset below, if we init MPI */
  cfg.r            = NULL; 
  cfg.abc          = NULL; 
  cfg.w            = NULL; 
  cfg.cmalloc      = 128;
  cfg.tmpfile      = NULL;
  cfg.mode         = NULL;
  cfg.dnull        = NULL;
  cfg.gc_freq      = NULL;
  cfg.ghmm_nstates = 0;
  cfg.ghmm_sA      = NULL;
  cfg.ghmm_tAA     = NULL;
  cfg.ghmm_eAA     = NULL;
  cfg.ncm          = 0;
  cfg.L            = EXPTAIL_CHUNKLEN; /* 10 Kb chunks are searched */
  cfg.N            = 0;    /* gets set below, after go is setup */
  cfg.cmfp         = NULL; /* remains NULL for mpi workers */
  cfg.hfp          = NULL; /* remains NULL for mpi workers */
  cfg.sfp          = NULL; /* remains NULL for mpi workers */
  cfg.qfp          = NULL; /* remains NULL for mpi workers */
  cfg.ffp          = NULL; /* remains NULL for mpi workers */
  cfg.xfp          = NULL; /* remains NULL for mpi workers */

  ESL_ALLOC(cfg.expAA,  sizeof(ExpInfo_t **) * cfg.cmalloc); /* this will grow if needed */
  ESL_ALLOC(cfg.namesA, sizeof(char       *) * cfg.cmalloc); /* this will grow if needed */
  for(i = 0; i < cfg.cmalloc; i++) cfg.expAA[i]  = NULL; 
  for(i = 0; i < cfg.cmalloc; i++) cfg.namesA[i] = NULL; 

  ESL_DASSERT1((EXP_CM_GC  == 0));
  ESL_DASSERT1((EXP_CM_GI  == 1));
  ESL_DASSERT1((EXP_CM_LC  == 2));
  ESL_DASSERT1((EXP_CM_LI  == 3));
  ESL_DASSERT1((EXP_NMODES == 4));

  /* Initializations */
  init_ilogsum();
  FLogsumInit();
  process_commandline(argc, argv, &go, &(cfg.cmfile));
  cfg.N = (int) (((esl_opt_GetReal(go, "-L") * 1000000.) / (float) cfg.L) + 0.5);

  /* Figure out who we are, and send control there: 
   * we might be an MPI master, an MPI worker, or a serial program.
   */
#ifdef HAVE_MPI

#if eslDEBUGLEVEL >= 1
  pid_t pid;
  pid = getpid();
  printf("The process id is %d\n", pid);
  fflush(stdout);
#endif

  /* pause the execution of the programs execution until the user has a
   * chance to attach with a debugger and send a signal to resume execution
   * i.e. (gdb) signal SIGCONT
   */
  if (esl_opt_GetBoolean(go, "--stall")) pause();

  if (esl_opt_GetBoolean(go, "--mpi")) 
    {
      cfg.do_mpi     = TRUE;
      MPI_Init(&argc, &argv);
      MPI_Comm_rank(MPI_COMM_WORLD, &(cfg.my_rank));
      MPI_Comm_size(MPI_COMM_WORLD, &(cfg.nproc));

      if(cfg.nproc == 1) cm_Fail("MPI mode, but only 1 processor running... (did you execute mpirun?)");

      if (cfg.my_rank > 0)  status = mpi_worker(go, &cfg);
      else 		    status = mpi_master(go, &cfg);

      MPI_Finalize();
    }
  else
#endif /*HAVE_MPI*/
    {
      serial_master(go, &cfg);
    }

  if(cfg.my_rank == 0 && (! esl_opt_IsUsed(go, "--forecast")) && (! esl_opt_IsUsed(go, "--memreq"))) { /* master, serial or mpi */
    /* before writing new CM file, output summary statistics (this requires cfg->expAA) */
    print_summary(&cfg);

    /* Rewind the CM file for a second pass.
     * Write a temporary CM file with new stats information in it
     */
    int   status;
    int   cmi;
    CM_t *cm;
    FILE *outfp;
    sigset_t blocksigs;  /* list of signals to protect from */

    cm_file_Position(cfg.cmfp, (off_t) 0);

    if (esl_FileExists(cfg.tmpfile))                    cm_Fail("Ouch. Temporary file %s appeared during the run.", cfg.tmpfile);
    if ((outfp = fopen(cfg.tmpfile, cfg.mode)) == NULL) cm_Fail("Ouch. Temporary file %s couldn't be opened for writing.", cfg.tmpfile); 
    
    for (cmi = 0; cmi < cfg.ncm; cmi++) {
      if ((status = cm_file_Read(cfg.cmfp, TRUE, &(cfg.abc), &cm)) != eslOK) cm_Fail("Ran out of CMs too early in pass 2");
      if (cm == NULL)                                                        cm_Fail("CM file %s was corrupted? Parse failed in pass 2", cfg.cmfile);

      if(cm->expA != NULL) { 
	for(i = 0; i < EXP_NMODES; i++)  free(cm->expA[i]); free(cm->expA);
      }

      cm->expA   = cfg.expAA[cmi];
      cm->flags |= CMH_EXPTAIL_STATS; 

      cm_AppendComlog(cm, go->argc, go->argv, FALSE, 0); /* we don't check return status, it should be fine, but if not, we don't want to die now... */

      if(cfg.cmfp->is_binary) { 
	if ((status = cm_file_WriteBinary(outfp, -1, cm, NULL)) != eslOK) ESL_FAIL(status, errbuf, "binary CM save failed");
      }
      else { 
	if ((status = cm_file_WriteASCII(outfp, -1, cm)) != eslOK) ESL_FAIL(status, errbuf, "CM save failed");
      }
      FreeCM(cm);
    } /* end of from idx = 0 to ncm */
    
    /* Now, carefully remove original file and replace it
     * with the tmpfile. Note the protection from signals;
     * we wouldn't want a user to ctrl-C just as we've deleted
     * their CM file but before the new one is moved.
     */
    cm_file_Close(cfg.cmfp);
    if (fclose(outfp)   != 0)                            cm_Fail("system error during rewrite of CM file");
    if (sigemptyset(&blocksigs) != 0)                    cm_Fail("system error during rewrite of CM file.");
    if (sigaddset(&blocksigs, SIGINT) != 0)              cm_Fail("system error during rewrite of CM file.");
    if (sigprocmask(SIG_BLOCK, &blocksigs, NULL) != 0)   cm_Fail("system error during rewrite of CM file.");
    if (remove(cfg.cmfile) != 0)                         cm_Fail("system error during rewrite of CM file.");
    if (rename(cfg.tmpfile, cfg.cmfile) != 0)            cm_Fail("system error during rewrite of CM file.");
    if (sigprocmask(SIG_UNBLOCK, &blocksigs, NULL) != 0) cm_Fail("system error during rewrite of CM file.");
    free(cfg.tmpfile);
    cfg.tmpfile = NULL;
    
    /* master specific cleaning */
    if (cfg.hfp || cfg.sfp || cfg.qfp || cfg.ffp || cfg.xfp) printf("#\n");

    if (cfg.hfp   != NULL) { 
      fclose(cfg.hfp);
      printf("# Histogram of high scoring hits in random seqs saved to file %s.\n", esl_opt_GetString(go, "--hfile"));
    }
    if (cfg.sfp   != NULL) { 
      fclose(cfg.sfp);
      printf("# Survival plot for exponential tails saved to file %s.\n", esl_opt_GetString(go, "--sfile"));
    }
    if (cfg.qfp   != NULL) { 
      fclose(cfg.qfp);
      printf("# Exponential tail QQ plots saved to file %s.\n", esl_opt_GetString(go, "--qqfile"));
    }
    if (cfg.ffp   != NULL) { 
      fclose(cfg.ffp);
      printf("# Exponential tail fit points saved to file %s.\n", esl_opt_GetString(go, "--ffile"));
    }
    if (cfg.xfp   != NULL) { 
      fclose(cfg.xfp);
      printf("# Scores from tail fits saved to file %s.\n", esl_opt_GetString(go, "--xfile"));
    }

    if (cfg.expAA   != NULL) free(cfg.expAA);
    if (cfg.namesA  != NULL) { for(i = 0; i < cfg.cmalloc; i++) if(cfg.namesA[i] != NULL) free(cfg.namesA[i]); free(cfg.namesA); }
  } /* end of if(cfg.my_rank == 0 && (! esl_opt_IsUsed(go, "--forecast")) && (! esl_opt_IsUsed(go, "--memreq"))) */
  else { /* non-master or --forecast or --memreq-specific cleaning */
    if (cfg.cmfp   != NULL) cm_file_Close(cfg.cmfp);
    if (cfg.expAA  != NULL) { for(i = 0; i < cfg.cmalloc; i++) if(cfg.expAA[i]  != NULL) { for(i2 = 0; i2 < EXP_NMODES; i2++) { free(cfg.expAA[i][i2]); } free(cfg.expAA[i]); } free(cfg.expAA);  }
    if (cfg.namesA != NULL) { for(i = 0; i < cfg.cmalloc; i++) if(cfg.namesA[i] != NULL) free(cfg.namesA[i]); free(cfg.namesA); }
  }

  /* clean up */
  if (cfg.abc     != NULL) esl_alphabet_Destroy(cfg.abc);
  if (cfg.w       != NULL) esl_stopwatch_Destroy(cfg.w);
  if (cfg.r       != NULL) esl_randomness_Destroy(cfg.r);
  if (cfg.r_est   != NULL) esl_randomness_Destroy(cfg.r_est);
  if (cfg.tmpfile != NULL) free(cfg.tmpfile);
  if (cfg.dnull   != NULL) free(cfg.dnull);

  esl_stopwatch_Stop(w);
  if (cfg.my_rank == 0) { 
    printf("#\n");
    esl_stopwatch_Display(stdout, w, "# CPU time: ");
    printf("[ok]\n");
  }
  if(cfg.ghmm_eAA != NULL) { 
    for(i = 0; i < cfg.ghmm_nstates; i++) free(cfg.ghmm_eAA[i]); 
    free(cfg.ghmm_eAA);
  }
  if(cfg.ghmm_tAA != NULL) { 
    for(i = 0; i < cfg.ghmm_nstates; i++) free(cfg.ghmm_tAA[i]); 
    free(cfg.ghmm_tAA);
  }
  if(cfg.ghmm_sA != NULL) free(cfg.ghmm_sA);

  esl_stopwatch_Destroy(w);
  esl_getopts_Destroy(go);
  return eslOK;

 ERROR: 
  cm_Fail("Memory allocation error.");
  return status; /* NEVERREACHED */
}

/* serial_master()
 * The serial version of cmcalibrate.
 * 
 * A master can only return if it's successful. All errors are handled immediately and fatally with cm_Fail().
 */
static void
serial_master(ESL_GETOPTS *go, struct cfg_s *cfg)
{
  int      status;                /* Easel status */
  int      qhstatus = eslOK;      /* status from cm_file_Read() */
  char     errbuf[eslERRBUFSIZE];  /* for printing error messages */
  CM_t    *cm    = NULL;          /* the CM */
  CM_t    *nc_cm = NULL;          /* a non-configured copy of the CM */
  int      i, h;                  /* counters */
  int      cmi;                   /* CM index, which model we're working on */
  char     time_buf[128];	  /* string for printing elapsed time (safely holds up to 10^14 years) */
  int      exp_mode;              /* ctr over exp tail modes */
  double   psec;                  /* predicted number of seconds for calibrating current CM */
  double   total_psec   = 0.;     /* predicted number of seconds for calibrating all CMs */
  double   total_asec   = 0.;     /* actual    number of seconds for calibrating all CMs */
  int      ncpus        = 0;      /* number of CPUs working */
  int      nequals;               /* number of '=' to output to progress bar for this mode */
  int64_t  merged_nhits = 0;      /* number of hits reported thus far, for all seqs */
  float   *merged_scA = NULL;     /* [0..merged_nhits-1] hit scores for all seqs */
  int      ins_v_cyk;             /* ratio of predicted inside versus cyk running time */
  double   tmp_mu, tmp_lambda;    /* temporary mu and lambda used for setting exp tails */
  int      tmp_nrandhits;         /* temporary number of rand hits found */
  float    tmp_tailp;             /* temporary tail mass probability fit to an exponential */
  int      available_ncpus = 1;   /* number of CPUs available */
  ESL_SQ_BLOCK *sq_block  = NULL; /* block of sequences */

  /* variables needed for threaded implementation */
  ESL_SQ         **init_sqA  = NULL; /* for initializing workers */
  WORKER_INFO     *info      = NULL; /* the worker info */
  int              infocnt   = 0;    /* number of worker infos */
#ifdef HMMER_THREADS
  ESL_THREADS     *threadObj = NULL;
  ESL_WORK_QUEUE  *queue     = NULL;
#endif
  
  if ((status = init_master_cfg(go, cfg, errbuf)) != eslOK) cm_Fail(errbuf);

#ifdef HMMER_THREADS
  /* initialize thread data */
  if      (esl_opt_IsUsed(go, "--forecast")) ncpus = 0;
  else if (esl_opt_IsUsed(go, "--memreq"))   ncpus = 0;
  else if (esl_opt_IsOn  (go, "--cpu"))      ncpus = esl_opt_GetInteger(go, "--cpu");
  else                                       esl_threads_CPUCount(&ncpus);
  if (ncpus > 0) {
      threadObj = esl_threads_Create(&pipeline_thread);
      queue = esl_workqueue_Create(ncpus * 2);
  }
  esl_threads_CPUCount(&available_ncpus);
#endif

  infocnt = (ncpus == 0) ? 1 : ncpus;
  ESL_ALLOC(info, sizeof(WORKER_INFO) * infocnt);

  /* <cfg->abc> is not known 'til first CM is read. Could be DNA or RNA*/
  qhstatus = cm_file_Read(cfg->cmfp, TRUE, &(cfg->abc), &cm);

  if (qhstatus == eslOK) {
    /* One-time initializations after alphabet <abc> becomes known */
    output_header(stdout, go, cfg->cmfile, available_ncpus, ncpus);

    if((status = CreateGenomicHMM(cfg->abc, errbuf, &(cfg->ghmm_sA), &(cfg->ghmm_tAA), &(cfg->ghmm_eAA), &cfg->ghmm_nstates)) != eslOK) cm_Fail("unable to create generative HMM\n%s", errbuf);
    if((status = set_dnull(cfg, cm, errbuf)) != eslOK) cm_Fail("unable to create set_dnull\n%s\n", errbuf);
    
    for (i = 0; i < infocnt; ++i)    {
      info[i].cm     = NULL;
      info[i].scA    = NULL;
      info[i].nhits  = 0;
      info[i].cutoff = cfg->sc_cutoff;
#ifdef HMMER_THREADS
      info[i].queue  = queue;
#endif
    }

#ifdef HMMER_THREADS    
    if(ncpus > 0) { 
      ESL_ALLOC(init_sqA, sizeof(ESL_SQ *) * (ncpus * 2));
    }
    for (i = 0; i < ncpus * 2; i++) {
      init_sqA[i] = NULL;
      if((init_sqA[i] = esl_sq_CreateDigital(cfg->abc)) == NULL)      cm_Fail("Failed to allocate a sequence");
      if((status = esl_workqueue_Init(queue, init_sqA[i]))  != eslOK) cm_Fail("Failed to add sequence to work queue");
    }
#endif
  }
  
  /* Outer loop: over each query CM in <cmfile>. */
  while (qhstatus == eslOK) {
    cfg->ncm++;
    cmi = cfg->ncm-1;
    if(cmi == 0 && (! esl_opt_IsUsed(go, "--memreq"))) print_calibration_column_headings(go, cfg, errbuf, cm, available_ncpus);
    if((status = expand_exp_and_name_arrays(cfg))                              != eslOK) cm_Fail("out of memory");
    if((status = esl_strdup(cm->name, -1, &(cfg->namesA[cmi])))                != eslOK) cm_Fail("unable to duplicate CM name");

    /* clone the non-configured CM we just read, we'll come back to it when we switch from global to local */
    if((status = cm_Clone(cm, errbuf, &nc_cm)) != eslOK) cm_Fail("unable to clone CM");
    if((status = initialize_cm(go, cfg, errbuf, cm, FALSE))                    != eslOK) cm_Fail(errbuf);

    if(esl_opt_IsUsed(go, "--memreq")) { /* special case: if --memreq, print required memory and skip to reading next CM */
      print_required_memory(cm, cfg->L, cfg->N, available_ncpus, (cmi == 0) ? TRUE : FALSE, esl_opt_IsUsed(go, "--nonbanded"));
    }
    else { /* normal case */
      if((status = initialize_stats(go, cfg, errbuf)) != eslOK) cm_Fail(errbuf);
      if(! esl_opt_GetBoolean(go, "--noforecast")) { 
        if((status = forecast_time(go, cfg, errbuf, cm, ncpus, available_ncpus, &psec, &ins_v_cyk)) != eslOK) cm_Fail(errbuf); 
      }
      else { 
        psec = 0.;
        ins_v_cyk = INS_V_CYK_GUESS;
      }
      total_psec += psec;
      print_forecasted_time(go, cfg, errbuf, cm, psec);
      
      if((status = generate_sequences(go, cfg, errbuf, cm, &sq_block))           != eslOK) cm_Fail(errbuf);
      
      if(! esl_opt_IsUsed(go, "--forecast")) { 
	esl_stopwatch_Start(cfg->w);
	for(exp_mode = 0; exp_mode < EXP_NMODES; exp_mode++) {

	  /* clone CM for each worker, do this here so --forecast and --memreq don't do it */
	  if(exp_mode == 0) { 
	    for (i = 0; i < infocnt; i++) {
	      if((status = cm_Clone(cm, errbuf, &(info[i].cm))) != eslOK) cm_Fail(errbuf);
	    }
	  }

	  /* do we need to switch from global configuration to local? */
	  if(exp_mode > 0 && (! ExpModeIsLocal(exp_mode-1)) && ExpModeIsLocal(exp_mode)) {
	    /* switch from global to local by copying the current exptail stats from <cm>
	     * into <nc_cm> and then configure <nc_cm> for local mode. We do it this
	     * way because as a rule we don't allow reconfiguration of CMs (to limit
	     * execution paths through configuration functions)
	     */
	    FreeCM(cm);
	    cm = nc_cm;
	    if((status = initialize_cm(go, cfg, errbuf, cm, TRUE)) != eslOK) cm_Fail(errbuf);
	    for (i = 0; i < infocnt; i++) {
	      if(info[i].cm  != NULL) { FreeCM(info[i].cm); info[i].cm = NULL; } 
	      if((status = cm_Clone(cm, errbuf, &(info[i].cm))) != eslOK) cm_Fail(errbuf);
	    }
	  }
	  /* set search_opts and determine how many '=' to print to status bar for this mode, 
	   * there is space for 20 '=' for glocal (cyk + ins) and 20 '=' for local (cyk + ins)
	   */
	  if(ExpModeIsInside(exp_mode)) { 
	    cm->search_opts |= CM_SEARCH_INSIDE; 
	    for (i = 0; i < infocnt; i++) info[i].cm->search_opts |= CM_SEARCH_INSIDE;
	    nequals = 20 - (int) ((20. / (float) (ins_v_cyk+1)) + 0.5); /* round up */
	  }
	  else { 
	    cm->search_opts &= ~CM_SEARCH_INSIDE; 
	    for (i = 0; i < infocnt; i++) info[i].cm->search_opts &= ~CM_SEARCH_INSIDE;
	    nequals = (int) ((20. / (float) (ins_v_cyk+1)) + 0.5); /* round up */
	  }
	  fflush(stdout);
	  
	  /* initialize worker info */
	  for (i = 0; i < infocnt; ++i) {
	    if(info[i].scA != NULL) free(info[i].scA);
	    info[i].scA     = NULL;
	    info[i].nhits   = 0;
	    info[i].cutoff  = cfg->sc_cutoff;
	    info[i].nequals = nequals;
#ifdef HMMER_THREADS
	    if (ncpus > 0) esl_threads_AddThread(threadObj, &info[i]);
#endif
	  }
	  
#ifdef HMMER_THREADS
	  if (ncpus > 0)  status = thread_loop(info, errbuf, threadObj, queue, sq_block);
	  else            status = serial_loop(info, errbuf, sq_block);
#else
	  status = serial_loop(info, errbuf, sq_block);
#endif
	  if(status != eslOK) cm_Fail(errbuf);
	  
	  merged_nhits = 0;
	  for (i = 0; i < infocnt; ++i) {
	    if(info[i].nhits > 0) { 
	      ESL_REALLOC(merged_scA, sizeof(float) * (merged_nhits + info[i].nhits)); /* this works even if merged_scA == NULL */
	      for(h = 0; h < info[i].nhits; h++) merged_scA[(merged_nhits+h)] = info[i].scA[h];
	      merged_nhits += info[i].nhits;
	    }
	  }
	  
	  if(cfg->ffp != NULL) { 
	    fprintf(cfg->ffp, "# CM: %s\n", cm->name);
	    fprintf(cfg->ffp, "# mode: %12s\n", DescribeExpMode(exp_mode));
	  }
	  if((status = fit_histogram(go, cfg, errbuf, merged_scA, merged_nhits, exp_mode, &tmp_mu, &tmp_lambda, &tmp_nrandhits, &tmp_tailp)) != eslOK) cm_Fail(errbuf);
	  SetExpInfo(cfg->expAA[cmi][exp_mode], tmp_lambda, tmp_mu, (double) (cfg->L * cfg->N), tmp_nrandhits, tmp_tailp);
	  if(merged_scA != NULL) { free(merged_scA); merged_scA = NULL; }

	} /* end of for(exp_mode = 0; exp_mode < EXP_NMODES; exp_mode++) */
	
	esl_stopwatch_Stop(cfg->w);
	FormatTimeString(time_buf, cfg->w->elapsed, FALSE);
	printf("]  %12s\n", time_buf);
	fflush(stdout);
	total_asec += cfg->w->elapsed;
	
      } /* end of if(! esl_opt_IsUsed(go, "--forecast")) */
      else { /* --forecast */
	FreeCM(nc_cm);
      }
    } /* end of else, entered if (! esl_opt_IsUsed(go, "--memreq")) */
    FreeCM(cm);
    for(i = 0; i < infocnt; i++) { 
      if(info[i].cm  != NULL) { FreeCM(info[i].cm); info[i].cm = NULL;  }
      if(info[i].scA != NULL) { free(info[i].scA);  info[i].scA = NULL; }
    }
    if(sq_block != NULL) esl_sq_DestroyBlock(sq_block);

    fflush(stdout);

    /* read the next CM */
    qhstatus = cm_file_Read(cfg->cmfp, TRUE, &(cfg->abc), &cm);
  } /* end of while(qhstatus == eslOK) */
  if(qhstatus != eslEOF) cm_Fail(cfg->cmfp->errbuf);
  
  if(esl_opt_IsUsed(go, "--memreq")) print_required_memory_tail(available_ncpus);
  else if(cfg->ncm > 1)              print_total_time(go, total_asec, total_psec);

#ifdef HMMER_THREADS
  if (ncpus > 0) {
    esl_workqueue_Reset(queue); 
    if(init_sqA != NULL) { 
      for (i = 0; i < ncpus * 2; i++) { 
	if(init_sqA[i] != NULL) esl_sq_Destroy(init_sqA[i]);
      }
      free(init_sqA);
      init_sqA = NULL;
    }
    esl_workqueue_Destroy(queue);
    esl_threads_Destroy(threadObj);
  }
#endif
  if(info != NULL) { free(info); info = NULL; }

  return;
      
 ERROR:
  cm_Fail("Memory allocation error.");
  return;
}

/* serial_loop(): 
 * 
 * Search each sequence and collect scores of hits. 
 */
static int
serial_loop(WORKER_INFO *info, char *errbuf, ESL_SQ_BLOCK *sq_block)
{
  int status;
  CM_TOPHITS *th = NULL;
  int  i, h;             /* counters */
  int  equalidx; /* when i reaches this, we updated progress bar by printing a '=' */
  int  equalcnt; /* number of sequences that need to be searched to warrant a '=' */
  int  nprinted = 0; /* number of equals printed thus far */

  /* reinitialize array of hit scores */
  info->nhits = 0;
  if(info->scA != NULL) free(info->scA);

  /* determine how many sequences we need to complete to print a '=' to progress bar */
  equalcnt = (int) (((float) sq_block->count / (float) info->nequals) + 0.9999999);
  equalcnt = ESL_MAX(equalcnt, 1);
  equalidx = equalcnt;

  for(i = 0; i < sq_block->count; i++) { 
    if((status = process_search_workunit(info->cm, errbuf, sq_block->list[i].dsq, sq_block->list[i].L, info->cutoff, &th)) != eslOK) cm_Fail(errbuf);
    /* append copy of hit scores to scA */
    if(th->N > 0) { 
      ESL_REALLOC(info->scA, sizeof(float) * (info->nhits + th->N)); /* this works even if info->scA == NULL */
      for(h = 0; h < th->N; h++) info->scA[(info->nhits+h)] = th->unsrt[h].score;
      info->nhits += th->N;
    }
    cm_tophits_Destroy(th);
    if ((i+1) == equalidx) { 
      putchar('='); 
      fflush(stdout);
      nprinted++;
      equalidx += equalcnt; 
    }
  }
  while(nprinted < info->nequals) { putchar('='); fflush(stdout); nprinted++; } 

  return eslOK;
  
 ERROR: 
  ESL_FAIL(status, errbuf, "out of memory");
  return status; /* NEVERREACHED */
}
 
#ifdef HMMER_THREADS
static int
thread_loop(WORKER_INFO *info, char *errbuf, ESL_THREADS *obj, ESL_WORK_QUEUE *queue, ESL_SQ_BLOCK *sq_block)
{
  int     status   = eslOK;
  ESL_SQ *sq       = NULL;
  void   *new_sq   = NULL;
  ESL_SQ *empty_sq = NULL;
  int     nworkers = esl_threads_GetWorkerCount(obj);
  int     i, j;       
  int     equalidx; /* when i reaches this, we updated progress bar by printing a '=' */
  int     equalcnt; /* number of sequences that need to be searched to warrant a '=' */
  int     nprinted = 0; /* number of equals printed thus far */

  esl_workqueue_Reset(queue);
  esl_threads_WaitForStart(obj);

  /* determine how many sequences we need to complete to print a '=' to progress bar */
  equalcnt = (int) (((float) sq_block->count / (float) info->nequals) + 0.9999999);
  equalcnt = ESL_MAX(equalcnt, 1);
  equalidx = equalcnt;

  status = esl_workqueue_ReaderUpdate(queue, NULL, &new_sq);
  if (status != eslOK) cm_Fail("Work queue reader failed");

  /* Main loop: */
  for(i = 0; i < sq_block->count; i++) { 
    sq = (ESL_SQ *) new_sq;
    sq = sq_block->list + i;
    status = esl_workqueue_ReaderUpdate(queue, sq, &new_sq);
    if (status != eslOK) cm_Fail("Work queue reader failed");
    if ((i+1) == equalidx) { 
      putchar('='); 
      fflush(stdout);
      nprinted++;
      equalidx += equalcnt; 
    }
  }
  while(nprinted < info->nequals) { putchar('='); fflush(stdout); nprinted++; } 

  /* now send a empty sq to all workers signaling them to stop */
  empty_sq = esl_sq_Create();
  for(j = 0; j < nworkers; j++) { 
    status = esl_workqueue_ReaderUpdate(queue, empty_sq, &new_sq);
    if (status != eslOK) cm_Fail("Work queue reader failed");
  }

  status = esl_workqueue_ReaderUpdate(queue, sq, NULL);

  /* wait for all the threads to complete */
  esl_threads_WaitForFinish(obj);
  esl_workqueue_Complete(queue);  

  esl_sq_Destroy(empty_sq);
  return status;
}

/* pipeline_thread()
 * 
 * Receive a sequence from the master, search it
 * with the CM, and add scores of hits to info->scA.
 */

static void 
pipeline_thread(void *arg)
{
  int          status;
  int          workeridx;
  WORKER_INFO *info;
  ESL_THREADS *obj;
  ESL_SQ      *sq = NULL;
  void        *new_sq;
  int          h;
  CM_TOPHITS  *th = NULL;
  char         errbuf[eslERRBUFSIZE];
  
#ifdef HAVE_FLUSH_ZERO_MODE
  /* In order to avoid the performance penalty dealing with sub-normal
   * values in the floating point calculations, set the processor flag
   * so sub-normals are "flushed" immediately to zero.
   * On OS X, need to reset this flag for each thread
   * (see TW notes 05/08/10 for details)
   */
  _MM_SET_FLUSH_ZERO_MODE(_MM_FLUSH_ZERO_ON);
#endif

  obj = (ESL_THREADS *) arg;
  esl_threads_Started(obj, &workeridx);

  info = (WORKER_INFO *) esl_threads_GetData(obj, workeridx);

  status = esl_workqueue_WorkerUpdate(info->queue, NULL, &new_sq);
  if (status != eslOK) cm_Fail("Work queue worker failed");

  /* reinitialize array of hit scores */
  info->nhits = 0;
  if(info->scA != NULL) free(info->scA);

  /* loop until all sequences have been processed */
  sq = (ESL_SQ *) new_sq;
  while (sq->L != -1) { 
    if((status = process_search_workunit(info->cm, errbuf, sq->dsq, sq->L, info->cutoff, &th)) != eslOK) cm_Fail(errbuf);
    /* append copy of hit scores to scA */
    if(th->N > 0) { 
      ESL_REALLOC(info->scA, sizeof(float) * (info->nhits + th->N)); /* this works even if info->scA == NULL */
      for(h = 0; h < th->N; h++) info->scA[(info->nhits+h)] = th->unsrt[h].score;
      info->nhits += th->N;
    }
    cm_tophits_Destroy(th);

    status = esl_workqueue_WorkerUpdate(info->queue, sq, &new_sq);
    if (status != eslOK) cm_Fail("Work queue worker failed");
    sq = (ESL_SQ *) new_sq;
  }

  status = esl_workqueue_WorkerUpdate(info->queue, sq, NULL);
  if (status != eslOK) cm_Fail("Work queue worker failed");

  esl_threads_Finished(obj, workeridx);
  return;

 ERROR: 
  cm_Fail("out of memory");
  return;  /* NEVERREACHED */
}
#endif   /* HMMER_THREADS */

#ifdef HAVE_MPI
/* mpi_master()
 * The MPI version of cmcalibrate.
 * Follows standard pattern for a master/worker load-balanced MPI program 
 * (SRE notes J1/78-79).
 * 
 * A master returns eslOK if it's successful.  Errors in an MPI master
 * come in two classes: recoverable and nonrecoverable.  
 * 
 * Recoverable errors include most worker-side errors, and any
 * master-side error that do not affect MPI communication. Error
 * messages from recoverable messages are delayed until we've cleanly
 * shut down the workers. The 
 * 
 * Some worker side errors (such as ESL_ALLOCs) are likely to be 
 * unrecoverable and will almost certainly cause MPI to crash
 * uncleanly, they're only here because I couldn't find a way around
 * them without massive reimplementation. Hopefully they rarely occur.
 * 
 * Unrecoverable errors are master-side errors that may affect MPI
 * communication, meaning we cannot count on being able to reach the
 * workers and shut them down. Unrecoverable errors result in immediate
 * cm_Fail()'s, which will cause MPI to shut down the worker processes
 * uncleanly.
 */
static int
mpi_master(ESL_GETOPTS *go, struct cfg_s *cfg)
{
  int      status;                /* Easel status */
  int      qhstatus = eslOK;      /* status from cm_file_Read() */
  char     errbuf[eslERRBUFSIZE];  /* for printing error messages */
  CM_t    *cm    = NULL;          /* the CM */
  CM_t    *nc_cm = NULL;          /* a non-configured copy of the CM */
  int      i, h;                  /* counters */
  int      cmi;                   /* CM index, which model we're working on */
  char     time_buf[128];	  /* string for printing elapsed time (safely holds up to 10^14 years) */
  int      exp_mode;              /* ctr over exp tail modes */
  double   psec;                  /* predicted number of seconds for calibrating current CM */
  double   asec;                  /* predicted number of seconds for calibrating current CM */
  double   total_psec = 0.;       /* predicted number of seconds for calibrating all CMs */
  double   total_asec = 0.;       /* predicted number of seconds for calibrating all CMs */
  int64_t  merged_nhits = 0;      /* number of hits reported thus far, for all seqs */
  float   *merged_scA = NULL;     /* [0..merged_nhits-1] hit scores for all seqs */
  int      ins_v_cyk;             /* ratio of predicted inside versus cyk running time */
  double   tmp_mu, tmp_lambda;    /* temporary mu and lambda used for setting exp tails */
  int      tmp_nrandhits;         /* temporary number of rand hits found */
  float    tmp_tailp;             /* temporary tail mass probability fit to an exponential */
  int      nequals;               /* number of '=' to output to progress bar for this mode */
  int      equalidx;              /* when i reaches this, we updated progress bar by printing a '=' */
  int      equalcnt;              /* number of sequences that need to be searched to warrant a '=' */
  int      nprinted = 0;          /* number of equals printed thus far */
  int      nready_recd = 0;       /* number of ready signals we've received for this CM/mode pair */

  MPI_Status       mpistatus;       /* the mpi status */
  char            *mpibuf  = NULL;  /* buffer used to pack/unpack structures */
  int              mpibuf_size = 0; /* current size of mpibuf_size */
  int              buf_size;        /* size of received buffer */
  int              dest;            /* destination for MPISend() */
  int              pos;             /* for packing/unpacking an MPI buffer */
  int64_t          nhits;           /* nhits received from a worker */
  
  if ((status = init_master_cfg(go, cfg, errbuf)) != eslOK) cm_Fail(errbuf);

  /* <cfg->abc> is not known 'til first CM is read. Could be DNA or RNA*/
  qhstatus = cm_file_Read(cfg->cmfp, TRUE, &(cfg->abc), &cm);

  if (qhstatus == eslOK) {
    /* One-time initializations after alphabet <abc> becomes known */
    output_header(stdout, go, cfg->cmfile, 0, cfg->nproc); /* 0 is 'available_ncpus', irrelevant (only used if --forecast, which is incompatible with --mpi) */

    /* master needs to be able to generate sequences only for timing predictions */
    if((status = CreateGenomicHMM(cfg->abc, errbuf, &(cfg->ghmm_sA), &(cfg->ghmm_tAA), &(cfg->ghmm_eAA), &cfg->ghmm_nstates)) != eslOK) cm_Fail("unable to create generative HMM\n%s", errbuf);
    if((status = set_dnull(cfg, cm, errbuf)) != eslOK) mpi_failure("unable to create set_dnull\n%s\n", errbuf);
  }

  /* Outer loop: over each query CM in <cmfile>. */
  while (qhstatus == eslOK) {
    /* clone the non-configured CM we just read, we'll come back to it when we switch from global to local */
    if((status = cm_Clone(cm, errbuf, &nc_cm)) != eslOK) mpi_failure("unable to clone CM");
  
    cfg->ncm++;
    cmi = cfg->ncm-1;

    if((status = expand_exp_and_name_arrays(cfg))                                     != eslOK) mpi_failure("out of memory");
    if((status = esl_strdup(cm->name, -1, &(cfg->namesA[cmi])))                       != eslOK) mpi_failure("unable to duplicate CM name");
    if((status = initialize_cm(go, cfg, errbuf, cm, FALSE))                           != eslOK) mpi_failure(errbuf);
    if((status = initialize_stats(go, cfg, errbuf))                                   != eslOK) mpi_failure(errbuf);

    if(cmi == 0) print_calibration_column_headings(go, cfg, errbuf, cm, 1); /* 1 is irrelevant here, since --forecast can't have been enabled */
    if(! esl_opt_GetBoolean(go, "--noforecast")) { 
      if((status = forecast_time(go, cfg, errbuf, cm, cfg->nproc-1, 1, &psec, &ins_v_cyk)) != eslOK) mpi_failure(errbuf); 
    }
    else { 
      psec = 0.;
      ins_v_cyk = INS_V_CYK_GUESS;
    }
    total_psec += psec;
    print_forecasted_time(go, cfg, errbuf, cm, psec);

    /* Time forecast complete, send ready signal to all workers. 
     * (This 'fixes' bug i35: in 1.1rc1, calibrations for large models 
     * on large numbers of processors (W>~1000, nproc>~80) would fail,
     * seemingly due to too long a wait by mpi_worker()'s first
     * MPI_Send(), but I never figured out exactly why. Regardless,
     * sending a specific signal to each worker, who is waiting for
     * it before it begins working solves the issue.)
     */
    for(dest = 1; dest < cfg->nproc; dest++) { 
      if (MPI_Send(&status, 1, MPI_INT, dest, INFERNAL_READY_TAG, MPI_COMM_WORLD) != 0) mpi_failure("mpi send failed");
#if DEBUG_MPI
      printf("master sent ready signal to worker %d\n", dest);
#endif
    }

    esl_stopwatch_Start(cfg->w);
    for(exp_mode = 0; exp_mode < EXP_NMODES; exp_mode++) {
      /* do we need to switch from global configuration to local? */
      if(exp_mode > 0 && (! ExpModeIsLocal(exp_mode-1)) && ExpModeIsLocal(exp_mode)) {
	/* switch from global to local by copying the current exptail stats from <cm>
	 * into <nc_cm> and then configure <nc_cm> for local mode. We do it this
	 * way because as a rule we don't allow reconfiguration of CMs (to limit
	 * execution paths through configuration functions)
	 */
	FreeCM(cm);
	cm = nc_cm;
	if((status = initialize_cm(go, cfg, errbuf, cm, TRUE)) != eslOK) mpi_failure(errbuf);
      }
      /* set search_opts and determine how many '=' to print to status bar for this mode, 
       * there is space for 20 '=' for glocal (cyk + ins) and 20 '=' for local (cyk + ins)
       */
      if(ExpModeIsInside(exp_mode)) { 
	cm->search_opts |= CM_SEARCH_INSIDE; 
	nequals = 20 - (int) ((20. / (float) (ins_v_cyk+1)) + 0.5); /* round up */
      }
      else { 
	cm->search_opts &= ~CM_SEARCH_INSIDE; 
	nequals = (int) ((20. / (float) (ins_v_cyk+1)) + 0.5); /* round up */
      }
          /* determine how many sequences we need to complete to print a '=' to progress bar */
      equalcnt = (int) (((float) cfg->N / (float) nequals) + 0.9999999);
      equalcnt = ESL_MAX(equalcnt, 1);
      equalidx = equalcnt;
      nprinted = 0;
      nready_recd = 0;

      /* for each sequence i from 0..N-1, tell the appropriate worker (widx = (i+1) % nworkers) to search it */
      for(i = 0; i < cfg->N; i++) { 
	if (MPI_Probe(MPI_ANY_SOURCE, MPI_ANY_TAG, MPI_COMM_WORLD, &mpistatus) != 0) mpi_failure("MPI error %d receiving message from %d\n", mpistatus.MPI_SOURCE);
	    
	MPI_Get_count(&mpistatus, MPI_PACKED, &buf_size);
	if (mpibuf == NULL || buf_size > mpibuf_size) {
	  ESL_REALLOC(mpibuf, sizeof(char) * buf_size);
	  mpibuf_size = buf_size; 
	}
	dest = mpistatus.MPI_SOURCE;
	MPI_Recv(mpibuf, buf_size, MPI_PACKED, dest, mpistatus.MPI_TAG, MPI_COMM_WORLD, &mpistatus);
	
	if (mpistatus.MPI_TAG == INFERNAL_ERROR_TAG)  mpi_failure("MPI client %d raised error:\n%s\n", dest, mpibuf);
	if (mpistatus.MPI_TAG != INFERNAL_READY_TAG)  mpi_failure("Unexpected tag %d from %d\n", mpistatus.MPI_TAG, dest);

	nready_recd++;
	if ((nready_recd - (cfg->nproc-1)) == equalidx) { /* ignore the first ready signal from each worker (cfg->nproc-1 of them) */
	  putchar('='); 
	  fflush(stdout);
	  nprinted++;
	  equalidx += equalcnt; 
	}

#if DEBUGMPI
	printf("master rec'd INFERNAL_READY_TAG from worker %d\n", dest);
#endif
	
	/* send the int 'i' to the worker, telling it to search his copy of the i'th sequence for this CM/mode pair */
	if (MPI_Send(&i, 1, MPI_INT, dest, INFERNAL_SEQIDX_TAG, MPI_COMM_WORLD) != 0) mpi_failure("mpi send failed");
#if DEBUGMPI
	printf("master sent i: %d to worker %d\n", i, dest);
#endif
      }

      /* wait for all workers to finish up their work blocks */
      for (i = 1; i < cfg->nproc; ++i) { 
	if (MPI_Probe(MPI_ANY_SOURCE, MPI_ANY_TAG, MPI_COMM_WORLD, &mpistatus) != 0) mpi_failure("MPI error %d receiving message from %d\n", mpistatus.MPI_SOURCE);

	MPI_Get_count(&mpistatus, MPI_PACKED, &buf_size);
	if (mpibuf == NULL || buf_size > mpibuf_size) {
	  ESL_REALLOC(mpibuf, sizeof(char) * buf_size);
	  mpibuf_size = buf_size; 
	}
	dest = mpistatus.MPI_SOURCE;
	MPI_Recv(mpibuf, buf_size, MPI_PACKED, dest, mpistatus.MPI_TAG, MPI_COMM_WORLD, &mpistatus);

	if (mpistatus.MPI_TAG == INFERNAL_ERROR_TAG)  mpi_failure("MPI client %d raised error:\n%s\n", dest, mpibuf);
	if (mpistatus.MPI_TAG != INFERNAL_READY_TAG)  mpi_failure("Unexpected tag %d from %d\n", mpistatus.MPI_TAG, dest);
#if DEBUGMPI
	printf("master done sending indices, received INFERNAL_READY_TAG from worker %d\n", dest);
#endif 
	nready_recd++;
	if ((nready_recd - (cfg->nproc-1)) == equalidx) { /* ignore the first ready signal from each worker (cfg->nproc-1 of them) */
	  putchar('='); 
	  fflush(stdout);
	  nprinted++;
	  equalidx += equalcnt; 
	}
      }
      while(nprinted < nequals) { putchar('='); fflush(stdout); nprinted++; } 
      
      /* merge the arrays of scores we get back from the workers */
      for (dest = 1; dest < cfg->nproc; ++dest) { 
	/* send -1 to the worker, telling it we're done with this CM/mode pair */
	i = -1;
	if (MPI_Send(&i, 1, MPI_INT, dest, INFERNAL_SEQIDX_TAG, MPI_COMM_WORLD) != 0) ESL_EXCEPTION(eslESYS, "mpi send failed");
#if DEBUGMPI
	printf("master sent -1 to worker %d\n", dest);
#endif 

	/* wait for the results */
	if (MPI_Probe(dest, MPI_ANY_TAG, MPI_COMM_WORLD, &mpistatus) != 0) mpi_failure("MPI error %d receiving message from %d\n", mpistatus.MPI_SOURCE);
	MPI_Get_count(&mpistatus, MPI_PACKED, &buf_size);
	if (mpibuf == NULL || buf_size > mpibuf_size) {
	  ESL_REALLOC(mpibuf, sizeof(char) * buf_size);
	  mpibuf_size = buf_size; 
	}

	/* receive and unpack the array of hit scores */
	MPI_Recv(mpibuf, buf_size, MPI_PACKED, dest, mpistatus.MPI_TAG, MPI_COMM_WORLD, &mpistatus);
#if DEBUGMPI
	printf("master received results from worker %d\n", dest);
#endif 

	if (mpistatus.MPI_TAG == INFERNAL_ERROR_TAG)  mpi_failure("MPI client %d raised error:\n%s\n", dest, mpibuf);
	if (mpistatus.MPI_TAG != INFERNAL_SCORES_TAG) mpi_failure("Unexpected tag %d from %d\n", mpistatus.MPI_TAG, dest);
	pos = 0;
	if (MPI_Unpack(mpibuf, buf_size, &pos, &nhits, 1, MPI_LONG_LONG_INT, MPI_COMM_WORLD) != 0) ESL_XEXCEPTION(eslESYS, "unpack failed");
	if(nhits > 0) { 
	  if(merged_nhits == 0) ESL_ALLOC  (merged_scA, sizeof(float) * (merged_nhits + nhits));
	  else                  ESL_REALLOC(merged_scA, sizeof(float) * (merged_nhits + nhits));
	  for(h = 0; h < nhits; h++) { 
	    if (MPI_Unpack(mpibuf, buf_size, &pos, &(merged_scA[merged_nhits+h]), 1, MPI_FLOAT, MPI_COMM_WORLD) != 0) ESL_XEXCEPTION(eslESYS, "unpack failed");
	  }
	  merged_nhits += nhits;
#if DEBUGMPI
	  printf("master added %" PRId64 " hits to merged_nhits, now %" PRId64 " total\n", nhits, merged_nhits);
#endif 
	}
      }
      
      if(cfg->ffp != NULL) { 
	fprintf(cfg->ffp, "# CM: %s\n", cm->name);
	fprintf(cfg->ffp, "# mode: %12s\n", DescribeExpMode(exp_mode));
      }
#if DEBUGMPI
      printf("about to call fit_histogram, %" PRId64 " hits\n", merged_nhits);
#endif 
      if((status = fit_histogram(go, cfg, errbuf, merged_scA, merged_nhits, exp_mode, &tmp_mu, &tmp_lambda, &tmp_nrandhits, &tmp_tailp)) != eslOK) mpi_failure(errbuf);
      SetExpInfo(cfg->expAA[cmi][exp_mode], tmp_lambda, tmp_mu, (double) (cfg->L * cfg->N), tmp_nrandhits, tmp_tailp);
      
      /* clear hits */
      if(merged_scA != NULL) { free(merged_scA); merged_scA = NULL; }
      merged_nhits = 0;
    } /* end of for(exp_mode = 0; exp_mode < EXP_NMODES; exp_mode++) */
       
    esl_stopwatch_Stop(cfg->w);
    FormatTimeString(time_buf, cfg->w->elapsed, FALSE);
    printf("]  %12s\n", time_buf);
    fflush(stdout);
    asec        = cfg->w->elapsed;
    total_asec += cfg->w->elapsed;
       
    FreeCM(cm);

    fflush(stdout);

    /* read the next CM */
    qhstatus = cm_file_Read(cfg->cmfp, TRUE, &(cfg->abc), &cm);
  } /* end of while(qhstatus == eslOK) */
  if(qhstatus != eslEOF) mpi_failure(cfg->cmfp->errbuf);
  
  if(cfg->ncm > 1) print_total_time(go, total_asec, total_psec);

  return eslOK;
      
 ERROR:
  mpi_failure("Memory allocation error.");
  return eslEMEM;
}

/* mpi_worker()
 * 
 * Receive information from the master on which sequences to search
 * and send back hit scores for, and do it.
 */


static int
mpi_worker(ESL_GETOPTS *go, struct cfg_s *cfg)
{
  int      status;                /* Easel status */
  int      qhstatus = eslOK;      /* status from cm_file_Read() */
  char     errbuf[eslERRBUFSIZE];  /* for printing error messages */
  CM_t    *cm    = NULL;          /* the CM */
  CM_t    *nc_cm = NULL;          /* a non-configured copy of the CM */
  int      i, h;                  /* counters */
  int      cmi;                   /* CM index, which model we're working on */
  int      exp_mode;              /* ctr over exp tail modes */

  char    *mpibuf  = NULL;        /* buffer used to pack/unpack structures */
  int      mpibuf_size = 0;       /* size of the mpibuf                    */
  ESL_SQ_BLOCK    *sq_block  = NULL;
  WORKER_INFO     info;           /* the worker info */

  MPI_Status       mpistatus;        /* the mpi status */
  int              buf_size, n, pos; /* for packing/unpacking an MPI buffer */
  CM_TOPHITS *th = NULL;

  if ((status = init_shared_cfg(go, cfg, errbuf)) != eslOK) mpi_failure(errbuf);

  /* <cfg->abc> is not known 'til first CM is read. Could be DNA or RNA*/
  qhstatus = cm_file_Read(cfg->cmfp, TRUE, &(cfg->abc), &cm);

  if (qhstatus == eslOK) {
    /* One-time initializations after alphabet <abc> becomes known */
    if((status = CreateGenomicHMM(cfg->abc, errbuf, &(cfg->ghmm_sA), &(cfg->ghmm_tAA), &(cfg->ghmm_eAA), &cfg->ghmm_nstates)) != eslOK) mpi_failure("unable to create generative HMM\n%s", errbuf);
    if((status = set_dnull(cfg, cm, errbuf)) != eslOK) mpi_failure("unable to create set_dnull\n%s\n", errbuf);

    info.cm     = NULL;
    info.scA    = NULL;
    info.nhits  = 0;
    info.cutoff = cfg->sc_cutoff;
  }

  /* Outer loop: over each query CM in <cmfile>. */
  while (qhstatus == eslOK) {
    /* clone the non-configured CM we just read, we'll come back to it when we switch from global to local */
    if((status = cm_Clone(cm, errbuf, &nc_cm)) != eslOK) mpi_failure("unable to clone CM");

    cfg->ncm++;
    cmi = cfg->ncm-1;

    if((status = expand_exp_and_name_arrays(cfg))                    != eslOK) mpi_failure("out of memory");
    if((status = initialize_cm(go, cfg, errbuf, cm, FALSE))          != eslOK) mpi_failure(errbuf);
    if((status = generate_sequences(go, cfg, errbuf, cm, &sq_block)) != eslOK) mpi_failure(errbuf);

    /* wait for ready signal from master (this addresses bug i35, see comment in mpi_master()) */
#if DEBUG_MPI
    printf("worker %d waiting for ready signal from master\n", cfg->my_rank);
#endif
    if((status = MPI_Recv(&status, 1, MPI_INT, 0, INFERNAL_READY_TAG, MPI_COMM_WORLD, &mpistatus)) != 0) mpi_failure("failed to receive ready signal");

    for(exp_mode = 0; exp_mode < EXP_NMODES; exp_mode++) {
      /* do we need to switch from global configuration to local? */
      if(exp_mode > 0 && (! ExpModeIsLocal(exp_mode-1)) && ExpModeIsLocal(exp_mode)) {
	/* switch from global to local by copying the current exptail stats from <cm>
	 * into <nc_cm> and then configure <nc_cm> for local mode. We do it this
	 * way because as a rule we don't allow reconfiguration of CMs (to limit
	 * execution paths through configuration functions)
	 */
	FreeCM(cm);
	cm = nc_cm;
	if((status = initialize_cm(go, cfg, errbuf, cm, TRUE)) != eslOK) mpi_failure(errbuf);
      }
      /* update search info for round 0 (final round) for exp tail mode */
      if(ExpModeIsInside(exp_mode)) cm->search_opts |= CM_SEARCH_INSIDE;
      else                          cm->search_opts &= ~CM_SEARCH_INSIDE;
      
      info.cm = cm;

      /* inform the master that we're ready for our first index */
      status = 0;
      MPI_Send(&status, 1, MPI_INT, 0, INFERNAL_READY_TAG, MPI_COMM_WORLD);

#if DEBUGMPI
      printf("worker %d waiting for 1st index from master\n", cfg->my_rank);
#endif 
      /* receive a sequence index from the master */
      if((status = MPI_Recv(&i, 1, MPI_INT, 0, INFERNAL_SEQIDX_TAG, MPI_COMM_WORLD, &mpistatus)) != 0) mpi_failure("failed to receive sequence index to search");

      while(i != -1) { 
#if DEBUGMPI
	printf("worker %d received i: %d from master\n", cfg->my_rank, i);
#endif 

	if((status = process_search_workunit(info.cm, errbuf, sq_block->list[i].dsq, sq_block->list[i].L, info.cutoff, &th)) != eslOK) mpi_failure("(worker) %s", errbuf);
#if DEBUGMPI
	printf("worker %d finished with i: %d\n", cfg->my_rank, i);
#endif 
	/* append copy of hit scores to scA */
	if(th->N > 0) { 
	  ESL_REALLOC(info.scA, sizeof(float) * (info.nhits + th->N)); /* this works even if info.scA is NULL */
	  for(h = 0; h < th->N; h++) info.scA[(info.nhits+h)] = th->unsrt[h].score;
	  info.nhits += th->N;
	}
#if DEBUGMPI
	printf("worker %d just added %" PRId64" hits to scA, now %" PRId64 " hits\n", cfg->my_rank, th->N, info.nhits);
#endif 
	cm_tophits_Destroy(th);

	/* inform the master we need another sequence index */
	status = 0;
	MPI_Send(&status, 1, MPI_INT, 0, INFERNAL_READY_TAG, MPI_COMM_WORLD);
	
#if DEBUGMPI
	printf("worker %d sent ready tag back to master\n", cfg->my_rank);
#endif 

	/* wait for the next sequence index */
	if((status = MPI_Recv(&i, 1, MPI_INT, 0, INFERNAL_SEQIDX_TAG, MPI_COMM_WORLD, &mpistatus)) != 0) mpi_failure("failed to receive sequence index to search");
      }

#if DEBUGMPI
      printf("worker %d received -1 seq idx from master, about to pack up hits\n", cfg->my_rank);
#endif 

      /* done with this CM/mode pair, pack up results */
      buf_size = 0;
      status = MPI_Pack_size(1, MPI_LONG_LONG_INT, MPI_COMM_WORLD, &n); buf_size += n; if (status != 0) mpi_failure("pack size failed");
      for(h = 0; h < info.nhits; h++) { 
	status = MPI_Pack_size(1, MPI_FLOAT, MPI_COMM_WORLD, &n); buf_size += n; if (status != 0) mpi_failure("pack size failed");
      }
      if (mpibuf == NULL || buf_size > mpibuf_size) {
	ESL_REALLOC(mpibuf, sizeof(char) * buf_size);
	mpibuf_size = buf_size;
      }
      pos = 0;
      if (MPI_Pack(&(info.nhits),    1, MPI_LONG_LONG_INT, mpibuf, buf_size, &pos, MPI_COMM_WORLD) != 0) mpi_failure("mpi pack failed"); 
      for(h = 0; h < info.nhits; h++) { 
	if (MPI_Pack(&(info.scA[h]), 1, MPI_FLOAT,         mpibuf, buf_size, &pos, MPI_COMM_WORLD) != 0) mpi_failure("mpi pack failed"); 
      }
#if DEBUGMPI
      printf("worker %d about to send %d byte-sized buf back to master\n", cfg->my_rank, n);
#endif 

      /* send results back to master */
      if (MPI_Send(mpibuf, buf_size, MPI_PACKED, 0, INFERNAL_SCORES_TAG, MPI_COMM_WORLD)    != 0) mpi_failure("mpi send failed");

      if(info.scA != NULL) { free(info.scA); info.scA = NULL; }
      info.nhits = 0;
    } /* end of for loop over exp_mode */
    FreeCM(cm);
    if(sq_block != NULL) esl_sq_DestroyBlock(sq_block);
    /* read the next CM */
    qhstatus = cm_file_Read(cfg->cmfp, TRUE, &(cfg->abc), &cm);
  }
  if(qhstatus != eslEOF) mpi_failure(cfg->cmfp->errbuf);

  return eslOK;

 ERROR:
  mpi_failure("Memory allocation error.");
  return eslEMEM;
}

/* mpi_failure()
 * Generate an error message.  If the clients rank is not 0, a
 * message is created with the error message and sent to the
 * master process for handling.
 */
static void
mpi_failure(char *format, ...)
{
  va_list  argp;
  int      status = eslFAIL;
  int      len;
  int      rank;
  char     str[512];

  MPI_Comm_rank(MPI_COMM_WORLD, &rank);

  /* format the error mesg */
  va_start(argp, format);
  len = vsnprintf(str, sizeof(str), format, argp);
  va_end(argp);

  /* make sure the error string is terminated */
  str[sizeof(str)-1] = '\0';

  /* if the caller is the master, print the results and abort */
  if (rank == 0)
    {
      fprintf(stderr, "\nError: ");
      fprintf(stderr, "%s", str);
      fprintf(stderr, "\n");
      fflush(stderr);

      MPI_Abort(MPI_COMM_WORLD, status);
      exit(1);
    }
  else
    {
      MPI_Send(str, len, MPI_CHAR, 0, INFERNAL_ERROR_TAG, MPI_COMM_WORLD);
      pause();
    }
}
#endif /*HAVE_MPI*/


static void
process_commandline(int argc, char **argv, ESL_GETOPTS **ret_go, char **ret_cmfile)
{
  ESL_GETOPTS *go = NULL;

  if ((go = esl_getopts_Create(options))     == NULL)     cm_Fail("Internal failure creating options object");
  if (esl_opt_ProcessEnvironment(go)         != eslOK)  { printf("Failed to process environment: %s\n", go->errbuf); goto ERROR; }
  if (esl_opt_ProcessCmdline(go, argc, argv) != eslOK)  { printf("Failed to parse command line: %s\n", go->errbuf); goto ERROR; }
  if (esl_opt_VerifyConfig(go)               != eslOK)  { printf("Failed to parse command line: %s\n", go->errbuf); goto ERROR; }
 
  /* help format: */
  if (esl_opt_GetBoolean(go, "-h")) { 
    cm_banner(stdout, argv[0], banner);
    esl_usage(stdout, argv[0], usage);
    puts("\nBasic options:");
    esl_opt_DisplayHelp(stdout, go, 1, 2, 80); /* 1= group; 2 = indentation; 80=textwidth*/
    puts("\nOptions for predicting running time and memory requirements:");
    esl_opt_DisplayHelp(stdout, go, 2, 2, 80);
    puts("\nOptions controlling exponential tail fits:");
    esl_opt_DisplayHelp(stdout, go, 3, 2, 80);
    puts("\nOptional output files:");
    esl_opt_DisplayHelp(stdout, go, 4, 2, 80);
    puts("\nOther options:");
    esl_opt_DisplayHelp(stdout, go, 5, 2, 80);
    exit(0);
  }    

  if (esl_opt_ArgNumber(go)                  != 1)     { puts("Incorrect number of command line arguments.");      goto ERROR; }
  if ((*ret_cmfile = esl_opt_GetArg(go, 1))  == NULL)  { puts("Failed to get <cmfile> argument on command line"); goto ERROR; }
  
  *ret_go = go;
  return;
  
 ERROR:  /* all errors handled here are user errors, so be polite.  */
  esl_usage(stdout, argv[0], usage);
  puts("\nwhere basic options are:");
  esl_opt_DisplayHelp(stdout, go, 1, 2, 80); /* 1= group; 2 = indentation; 80=textwidth*/
  printf("\nTo see more help on available options, do %s -h\n\n", argv[0]);
  exit(1);  
}

static int
output_header(FILE *ofp, const ESL_GETOPTS *go, char *cmfile, int available_ncpus, int ncpus)
{
  cm_banner(ofp, go->argv[0], banner);
  
                                               fprintf(ofp, "# CM file:                                     %s\n", cmfile);
  if (esl_opt_IsUsed(go, "-L"))          {     fprintf(ofp, "# total sequence length to search per mode:    %g Mb\n", esl_opt_GetReal(go, "-L")); }

  if (esl_opt_IsUsed(go, "--forecast"))  {     fprintf(ofp, "# forecast mode (no calibration):              on\n"); }
  if (esl_opt_IsUsed(go, "--memreq"))    {     fprintf(ofp, "# memory-requirement mode (no calibration):    on\n"); }

  if (esl_opt_IsUsed(go, "--gtailn"))    {     fprintf(ofp, "# number of hits/Mb to fit (glocal):           %d\n", esl_opt_GetInteger(go, "--gtailn")); }
  if (esl_opt_IsUsed(go, "--ltailn"))    {     fprintf(ofp, "# number of hits/Mb to fit (local):            %d\n", esl_opt_GetInteger(go, "--ltailn")); }
  if (esl_opt_IsUsed(go, "--tailp"))     {     fprintf(ofp, "# fraction of histogram tail to fit:           %g\n", esl_opt_GetReal(go, "--tailp")); }

  if (esl_opt_IsUsed(go, "--hfile"))     {     fprintf(ofp, "# saving fitted score histograms to file:      %s\n", esl_opt_GetString(go, "--hfile")); }
  if (esl_opt_IsUsed(go, "--sfile"))     {     fprintf(ofp, "# saving survival plot to file:                %s\n", esl_opt_GetString(go, "--sfile")); }
  if (esl_opt_IsUsed(go, "--qqfile"))    {     fprintf(ofp, "# saving Q-Q plot for histograms to file:      %s\n", esl_opt_GetString(go, "--qqfile")); }
  if (esl_opt_IsUsed(go, "--ffile"))     {     fprintf(ofp, "# saving lambdas for tail fit probs to file:   %s\n", esl_opt_GetString(go, "--ffile")); }
  if (esl_opt_IsUsed(go, "--xfile"))     {     fprintf(ofp, "# saving scores from fit tails to file:        %s\n", esl_opt_GetString(go, "--xfile")); }

  if (esl_opt_IsUsed(go, "--seed"))      {
    if (esl_opt_GetInteger(go, "--seed") == 0) fprintf(ofp, "# random number seed:                          one-time arbitrary\n");
    else                                       fprintf(ofp, "# random number seed set to:                   %d\n", esl_opt_GetInteger(go, "--seed"));
  }
  if (esl_opt_IsUsed(go, "--beta"))      {     fprintf(ofp, "# tail loss probability for QDBs:              %g\n", esl_opt_GetReal(go, "--beta")); }
  if (esl_opt_IsUsed(go, "--nonbanded")) {     fprintf(ofp, "# query dependent bands (QDBs):                off\n"); }
  if (esl_opt_IsUsed(go, "--nonull3"))   {     fprintf(ofp, "# null3 bias corrections:                      off\n"); }
  if (esl_opt_IsUsed(go, "--random"))    {     fprintf(ofp, "# generating seqs with cm->null (usually iid): yes\n"); }
  if (esl_opt_IsUsed(go, "--gc"))        {     fprintf(ofp, "# nucleotide distribution from file:           %s\n", esl_opt_GetString(go, "--gc")); }
  /* output number of processors being used, unless --forecast or --memreq is used */
  int output_ncpu = FALSE;
  if ((! esl_opt_IsUsed(go, "--forecast")) && (! esl_opt_IsUsed(go, "--memreq"))) { 
#ifdef HAVE_MPI
    if (esl_opt_IsUsed(go, "--mpi"))         {  fprintf(ofp, "# MPI:                                         on [%d processors]\n", ncpus); output_ncpu = TRUE; }
#endif 
#ifdef HMMER_THREADS
    if (! output_ncpu)                       {  fprintf(ofp, "# number of worker threads:                    %d%s\n", ncpus, (esl_opt_IsUsed(go, "--cpu") ? " [--cpu]" : "")); output_ncpu = TRUE; }
#endif 
    if (! output_ncpu)                       {  fprintf(ofp, "# number of worker threads:                    0 [serial mode; threading unavailable]\n"); }
  }
  fprintf(ofp, "# - - - - - - - - - - - - - - - - - - - - - - - - - - - - - - - - - - - -\n");
  return eslOK;
}


/* init_master_cfg()
 * Called by masters, mpi or serial.
 * Allocates/sets: 
 *    cfg->hfp         - optional output file
 *    cfg->xfp         - optional output file
 *    cfg->ffp         - optional output file
 *    cfg->sfp         - optional output file
 *    cfg->qfp         - optional output file
 *    cfg->w           - stopwatch
 *    cfg->tmpfile     - temp file for rewriting cm file
 *
 * Errors in the MPI master here are considered to be "recoverable",
 * in the sense that we'll try to delay output of the error message
 * until we've cleanly shut down the worker processes. Therefore
 * errors return (code, errbuf) by the ESL_FAIL mech.
 */
static int
init_master_cfg(const ESL_GETOPTS *go, struct cfg_s *cfg, char *errbuf)
{
  int status;

  /* initialize cfg variables used by masters and workers */
  if((status = init_shared_cfg(go, cfg, errbuf)) != eslOK) return status;

  /* Masters only initializations: */
  /* open optional output files */
  if (esl_opt_GetString(go, "--hfile") != NULL) {
    if ((cfg->hfp = fopen(esl_opt_GetString(go, "--hfile"), "w")) == NULL)
      ESL_FAIL(eslFAIL, errbuf, "Failed to open exp tail histogram save file %s for writing\n", esl_opt_GetString(go, "--hfile"));
  }
  if (esl_opt_GetString(go, "--sfile") != NULL) { 
    if ((cfg->sfp = fopen(esl_opt_GetString(go, "--sfile"), "w")) == NULL)
      ESL_FAIL(eslFAIL, errbuf, "Failed to open survival plot save file %s for writing\n", esl_opt_GetString(go, "--sfile"));
  }
  if (esl_opt_GetString(go, "--qqfile") != NULL) {
    if ((cfg->qfp = fopen(esl_opt_GetString(go, "--qqfile"), "w")) == NULL)
      ESL_FAIL(eslFAIL, errbuf, "Failed to open exp tail QQ plot save file %s for writing\n", esl_opt_GetString(go, "--qqfile"));
  }
  if (esl_opt_GetString(go, "--ffile") != NULL) {
    if ((cfg->ffp = fopen(esl_opt_GetString(go, "--ffile"), "w")) == NULL)
      ESL_FAIL(eslFAIL, errbuf, "Failed to open exp tail save file %s for writing\n", esl_opt_GetString(go, "--ffile"));
  }
  if (esl_opt_GetString(go, "--xfile") != NULL) {
    if ((cfg->xfp = fopen(esl_opt_GetString(go, "--xfile"), "w")) == NULL)
      ESL_FAIL(eslFAIL, errbuf, "Failed to open exp tail scores save file %s for writing\n", esl_opt_GetString(go, "--xfile"));
  }

  /* create the stopwatch */
  cfg->w = esl_stopwatch_Create();
  if(cfg->w == NULL) ESL_FAIL(eslEMEM, errbuf, "Failed to create stopwatch.");

  /* From HMMER 2.4X hmmcalibrate.c:
   * Generate calibrated CM(s) in a tmp file in the current
   * directory. When we're finished, we delete the original
   * CM file and rename() this one. That way, the worst
   * effect of a catastrophic failure should be that we
   * leave a tmp file lying around, but the original CM
   * file remains uncorrupted. tmpnam() doesn't work portably here,
   * because it'll put the file in /tmp and we won't
   * necessarily be able to rename() it from there.
   */
  ESL_ALLOC(cfg->tmpfile, (sizeof(char) * (strlen(cfg->cmfile) + 5)));
  strcpy(cfg->tmpfile, cfg->cmfile);
  strcat(cfg->tmpfile, ".xxx");	/* could be more inventive here... */
  if (esl_FileExists(cfg->tmpfile)) ESL_FAIL(eslFAIL, errbuf, "temporary file %s already exists; please delete it first", cfg->tmpfile);
  if (cfg->cmfp->is_binary) cfg->mode = "wb";
  else                      cfg->mode = "w"; 

  return eslOK;

 ERROR:
  ESL_FAIL(eslEMEM, errbuf, "init_master_cfg(), memory allocation error."); 
  return eslEMEM; /* NEVER REACHED */
}


/* init_shared_cfg()
 * Called by serial masters and mpi workers and masters.
 * Allocates/sets: 
 *    cfg->cmfp        - open CM file                
 *    cfg->gc_freq     - observed GC freqs (if --gc invoked)
 *    cfg->r           - source of randomness
 *    cfg->r_est       - another source of randomness
 *    cfg->sc_cutoff   - cutoff score for collecting hits 
 *
 * Errors in the MPI master here are considered to be "recoverable",
 * in the sense that we'll try to delay output of the error message
 * until we've cleanly shut down the worker processes. Therefore
 * errors return (code, errbuf) by the ESL_FAIL mech.
 */
static int
init_shared_cfg(const ESL_GETOPTS *go, struct cfg_s *cfg, char *errbuf)
{
  int status;

  /* open CM file */
  status = cm_file_Open(cfg->cmfile, NULL, FALSE, &(cfg->cmfp), errbuf);
  if      (status == eslENOTFOUND) return status;
  else if (status == eslEFORMAT)   return status;
  else if (status != eslOK)        return status;

  /* optionally, get distribution of GC content from an input database (default is use cm->null for GC distro) */
  if(esl_opt_GetString(go, "--gc") != NULL) {
    ESL_ALPHABET *tmp_abc = NULL;
    tmp_abc = esl_alphabet_Create(eslRNA);
    ESL_SQFILE   *dbfp;             
    status = esl_sqfile_Open(esl_opt_GetString(go, "--gc"), eslSQFILE_UNKNOWN, NULL, &dbfp);
    if (status == eslENOTFOUND)    ESL_FAIL(status, errbuf, "No such file: %s.", esl_opt_GetString(go, "--gc")); 
    else if (status == eslEFORMAT) ESL_FAIL(status, errbuf, "file: %s format unrecognized.", esl_opt_GetString(go, "--gc")); 
    else if (status != eslOK)      ESL_FAIL(status, errbuf, "Failed to open sequence database file %s, code %d.", esl_opt_GetString(go, "--gc"), status); 
    if((status = GetDBInfo(tmp_abc, dbfp, errbuf, NULL, NULL, &(cfg->gc_freq))) != eslOK) return status; 
    esl_vec_DNorm(cfg->gc_freq, GC_SEGMENTS);
    esl_alphabet_Destroy(tmp_abc);
    esl_sqfile_Close(dbfp); 
  }
  
  /* create and seed RNG, slightly wasteful in that we reseed before each CM's calibration/estimation, oh well. */
  cfg->r     = esl_randomness_Create(esl_opt_GetInteger(go, "--seed"));
  cfg->r_est = esl_randomness_Create(esl_opt_GetInteger(go, "--seed"));

  if(cfg->r     == NULL) ESL_FAIL(eslEMEM, errbuf, "Failed to create RNG.");
  if(cfg->r_est == NULL) ESL_FAIL(eslEMEM, errbuf, "Failed to create RNG.");

  cfg->sc_cutoff = -eslINFINITY;

  return eslOK;
}

/* initialize_cm()
 * Setup the CM based on the command-line options/defaults;
 * only set flags and a few parameters. cm_Configure() configures
 * the CM.
 */
static int
initialize_cm(const ESL_GETOPTS *go, struct cfg_s *cfg, char *errbuf, CM_t *cm, int do_local)
{
  int status;

  /* config QDB? */
  if(esl_opt_GetBoolean(go, "--nonbanded")) { 
    cm->search_opts |= CM_SEARCH_NONBANDED; /* don't use QDB to search */
    /* no need to recalculate QDBs, don't raise CM_CONFIG_QDB */
  }
  else {
    cm->search_opts |= CM_SEARCH_QDB; /* use QDB to search */
    /* check if cm->qdbinfo->beta2 == <x> from --beta, if so we don't need to recalculate QDBs */
    if(CheckCMQDBInfo(cm->qdbinfo, 0., FALSE, esl_opt_GetReal(go, "--beta"), TRUE) != eslOK) {
      /* we'll use beta2 for calibration, setting them both as equal makes it slightly more efficient */
      cm->config_opts |= CM_CONFIG_QDB;   /* configure QDB */
      cm->qdbinfo->beta1 = esl_opt_GetReal(go, "--beta"); 
      cm->qdbinfo->beta2 = esl_opt_GetReal(go, "--beta"); 
    }
  }

  cm->search_opts |= CM_SEARCH_NOALIGN;

  if(! esl_opt_GetBoolean(go, "--nonull3")) cm->search_opts |= CM_SEARCH_NULL3;

  /* ALWAYS use the greedy overlap resolution algorithm to return hits for exp calculation
   * it's irrelevant for filter threshold stats, we return best score per seq for that */
  /* don't turn on CM_SEARCH_CMNOTGREEDY */

  if(do_local) { 
    cm->config_opts |= CM_CONFIG_LOCAL;
    cm->config_opts |= CM_CONFIG_HMMLOCAL;
    cm->config_opts |= CM_CONFIG_HMMEL;
  }
  /* we'll need a scan matrix too */
  if(! esl_opt_IsUsed(go, "--memreq")) { 
    cm->config_opts |= CM_CONFIG_SCANMX;
    /* if --memreq, we don't create the scan matrix, we just tell the user how big it will be */
  }

  /* configure */
  if((status = cm_Configure(cm, errbuf, -1)) != eslOK) return status; 

  if(! esl_opt_IsUsed(go, "--memreq")) { 
    if(cm->smx == NULL) ESL_FAIL(eslEINVAL, errbuf, "unable to create scan matrix for CM");
  }

  return eslOK;
}

/* initialize_stats()
 * Allocate and initialize cfg->expAA */
static int
initialize_stats(const ESL_GETOPTS *go, struct cfg_s *cfg, char *errbuf)
{
  int status;
  int i;
  int cmi = cfg->ncm-1;

  ESL_DPRINTF1(("initializing cmstats\n"));

  ESL_ALLOC(cfg->expAA[cmi], sizeof(ExpInfo_t *) * EXP_NMODES);
  for(i = 0; i < EXP_NMODES; i++) cfg->expAA[cmi][i] = CreateExpInfo();
  
  return eslOK;

 ERROR: 
  return status;
}

/* fit_histogram()
 * Create, fill and fit the tail of a histogram to an exponential tail. Data to fill the histogram
 * is given as <scores>.
 */
static int
fit_histogram(const ESL_GETOPTS *go, struct cfg_s *cfg, char *errbuf, float *scores, int nscores, int exp_mode, double *ret_mu, double *ret_lambda, int *ret_nrandhits, float *ret_tailp)
{
  int status;
  double mu;
  double lambda;
  int i;
  double *xv;         /* raw data from histogram */
  int     n,z;  
  float tailp;
  double  params[2];
  int     nrandhits; 
  float   a;
  float   nhits_to_fit;

  ESL_HISTOGRAM *h = NULL;       /* histogram of scores */

  /* Initialize histogram; these numbers are guesses */
  if((h = esl_histogram_CreateFull(-100., 100., .1)) == NULL) return eslEMEM;    

  /* fill histogram */
  for(i = 0; i < nscores; i++) {
    if((status = esl_histogram_Add(h, scores[i])) != eslOK) ESL_FAIL(status, errbuf, "fit_histogram(), esl_histogram_Add() call returned non-OK status: %d\n", status);
    /* printf("%4d %.3f\n", i, scores[i]); */
  }

  /* fit scores to an exponential tail */
  if(cfg->ffp != NULL) { 
    /* fit to 41 different tailp values and print lambda, mu to a save file */
    fprintf(cfg->ffp, "# %11s  %10s  %10s  %12s\n", "tail pmass",  "lambda",     "mu",         "nhits");
    fprintf(cfg->ffp, "# %11s  %10s  %10s  %12s\n", "-----------", "----------", "----------", "------------");
    for(a = 0.; a >= -4.; a -= 0.1) { 
      tailp = pow(10., a);
      esl_histogram_GetTailByMass(h, tailp, &xv, &n, &z); 
      if(n > 1) { 
	esl_exp_FitComplete(xv, n, &(params[0]), &(params[1]));
	esl_histogram_SetExpectedTail(h, params[0], tailp, &esl_exp_generic_cdf, &params);
	fprintf(cfg->ffp, "  %.9f  %10.6f  %10.4f  %12d\n", tailp, params[1], params[0], n);
      }
      else { 
	fprintf(cfg->ffp, "  %.9f  %10s  %10s  %12d\n", tailp, "N/A", "N/A", n);
      }
    }
    fprintf(cfg->ffp, "//\n");
  }
  /* end of if cfg->ffp != NULL) */

  /* determine the fraction of the tail to fit, if --tailp, it's easy */
  if(esl_opt_IsOn(go, "--tailp")) { 
    tailp = esl_opt_GetReal(go, "--tailp");
  }
  else { /* number of hits is per Mb and specific to local or glocal fits */
    if(ExpModeIsLocal(exp_mode)) { /* local mode */
      nhits_to_fit = (float) esl_opt_GetInteger(go, "--ltailn") * ((cfg->N * cfg->L) / 1000000.);
      tailp = nhits_to_fit / (float) h->n;
      if(tailp > 1.) ESL_FAIL(eslERANGE, errbuf, "--ltailn <n>=%d cannot be used, there's only %.3f hits per Mb in the histogram! Lower <n> or use --tailp.", esl_opt_GetInteger(go, "--ltailn"), (h->n / ((float) cfg->N * ((float) cfg->L) / 1000000.)));
    }
    else { /* glocal mode */
      nhits_to_fit = (float) esl_opt_GetInteger(go, "--gtailn") * ((cfg->N * cfg->L) / 1000000.);
      tailp = nhits_to_fit / (float) h->n;
      if(tailp > 1.) ESL_FAIL(eslERANGE, errbuf, "--gtailn <n>=%d cannot be used, there's only %.3f hits per Mb in the histogram! Lower <n> or use --tailp.", esl_opt_GetInteger(go, "--gtailn"), (h->n / ((float) cfg->N * ((float) cfg->L) / 1000000.)));
    }
  }

  esl_histogram_GetTailByMass(h, tailp, &xv, &n, &z); /* fit to right 'tailfit' fraction, 'tailfit' was determined in above block */
  if(n <= 1) ESL_FAIL(eslERANGE, errbuf, "fit_histogram(), too few points in right tailfit: %f fraction of histogram. Increase <x> with -L <x>.", tailp);
  if(cfg->xfp != NULL) { for(i = 0; i < n; i++) { fprintf(cfg->xfp, "%.5f\n", xv[i]); } fprintf(cfg->xfp, "&\n"); }
  esl_exp_FitComplete(xv, n, &(params[0]), &(params[1]));
  esl_histogram_SetExpectedTail(h, params[0], tailp, &esl_exp_generic_cdf, &params);

  /* printf("# Exponential fit to %.7f%% tail: lambda = %f\n", tailp*100.0, params[1]); */
  mu = params[0];
  lambda = params[1];
  if(isnan(lambda)) ESL_FAIL(eslERANGE, errbuf, "fit_histogram(), exp tail fit lambda is NaN, too few hits in histogram. Increase <x> with -L <x>.");
  if(isinf(lambda)) ESL_FAIL(eslERANGE, errbuf, "fit_histogram(), exp tail fit lambda is inf, too few hits in histogram. Increase <x> with -L <x>.");
  nrandhits = h->n; /* total number of hits in the histogram */

  /* print to output files if nec */
  if(cfg->hfp != NULL) esl_histogram_Plot(cfg->hfp, h);
  if(cfg->qfp != NULL) esl_histogram_PlotQQ(cfg->qfp, h, &esl_exp_generic_invcdf, params);
  if (cfg->sfp != NULL) {
    esl_histogram_PlotSurvival(cfg->sfp, h);
    esl_exp_Plot(cfg->sfp, (params[0] - log(1./tailp) / params[1]), 0.693147, esl_exp_surv, h->xmin - 5., h->xmax + 5., 0.1); /* extrapolate mu */
  }
  esl_histogram_Destroy(h);

  *ret_mu     = mu;
  *ret_lambda = lambda;
  *ret_nrandhits = nrandhits;
  *ret_tailp = tailp;
  return eslOK;
}

/* Function: get_random_dsq()
 * Date:     EPN, Tue Sep 11 08:31:47 2007
 * 
 * Purpose:  Generate a random digitized seq and return it.
 *           Two possible modes:
 *           1. if(cfg->gc_freq == NULL)
 *              use dnull disto (a double version of cm->null) to generate
 *           2. if(cfg->gc_freq != NULL)
 *              use choose a GC frequency from cfg->gc_freq
 *              and generate with that
 *
 * Returns:  eslOK on success, ret_dsq filled with newly alloc'ed ESL_DSQ *,
 *           some other status code on failure.
 */
int
get_random_dsq(const struct cfg_s *cfg, char *errbuf, CM_t *cm, int L, ESL_RANDOMNESS *r, ESL_DSQ **ret_dsq)
{
  int      status;
  double   gc_comp;
  double  *distro = NULL;
  int      do_free_distro = FALSE;
  ESL_DSQ *dsq = NULL;

  /* generate sequence */
  if      (cfg->gc_freq == NULL) distro = cfg->dnull;
  else  { /* cfg->gc_freq != NULL, use that */
    assert(cm->abc->K == 4);
    ESL_ALLOC(distro, sizeof(double) * cm->abc->K);
    do_free_distro = TRUE;
    gc_comp = 0.01 * esl_rnd_DChoose(r, cfg->gc_freq, GC_SEGMENTS);
    distro[1] = distro[2] = 0.5 * gc_comp;
    distro[0] = distro[3] = 0.5 * (1. - gc_comp);
  }
  /* generate sequence */
  ESL_ALLOC(dsq, sizeof(ESL_DSQ) * (L+2));
  if ((status = esl_rsq_xIID(r, distro, cm->abc->K, L, dsq) != eslOK)) return status;

  if (do_free_distro) free(distro);
  *ret_dsq = dsq;
  return eslOK;

 ERROR:
  return status;
}

/* Function: set_dnull
 * Date:     EPN, Thu Jan 24 09:48:54 2008
 *
 * Purpose:  Allocate, fill and return dnull, a double version of cm->null used
 *           for generating random seqs.
 *
 * Returns:  eslOK on success
 */
static int
set_dnull(struct cfg_s *cfg, CM_t *cm, char *errbuf)
{
  int status;
  int i;

  if(cfg->dnull != NULL) { free(cfg->dnull); }
  ESL_ALLOC(cfg->dnull, sizeof(double) * cm->abc->K);
  for(i = 0; i < cm->abc->K; i++) cfg->dnull[i] = (double) cm->null[i];
  esl_vec_DNorm(cfg->dnull, cm->abc->K);    

  return eslOK;

 ERROR:
  ESL_FAIL(eslEINCOMPAT, errbuf, "set_dnull(), memory allocation error.");
}

/* print_calibration_column_headings()
 * print_forecasted_time()
 * print_total_time()
 * print_summary()
 * 
 * Output functions called by masters. 
 */
static void
print_calibration_column_headings(const ESL_GETOPTS *go, const struct cfg_s *cfg, char *errbuf, CM_t *cm, int available_ncpus)
{
  printf("#\n");
  if(esl_opt_IsUsed(go, "--forecast")) { 
    printf("# Forecasting running time for CM calibration(s) on %d cpus:\n", 
	   (esl_opt_IsUsed(go, "--nforecast") ? esl_opt_GetInteger(go, "--nforecast") : available_ncpus));
    printf("#\n");
    printf("# %-20s  %12s\n", "", " predicted");
    printf("# %-20s  %12s\n", "", "running time");
    printf("# %-20s  %12s\n", "model name", "(hr:min:sec)");
    printf("# %-20s  %12s\n", "--------------------", "------------");
  }
  else { 
    printf("# Calibrating CM(s):\n");
    printf("#\n");
    printf("# %-20s  %-12s  %-42s  %-12s\n", "", " predicted", "", "   actual");
    printf("# %-20s  %-12s  %-42s  %-12s\n", "", "running time", "            percent complete", "running time");
    printf("# %-20s  %12s  %42s  %12s\n", "model name", "(hr:min:sec)", "[........25........50........75..........]", "(hr:min:sec)");
    printf("# %-20s  %12s  %42s  %12s\n", "--------------------", "------------", "------------------------------------------", "------------");
  }
  return;
}

static void
print_forecasted_time(const ESL_GETOPTS *go, const struct cfg_s *cfg, char *errbuf, CM_t *cm, double psec)
{
  char  time_buf[128];	      /* for printing run time */

  if(esl_opt_GetBoolean(go, "--noforecast")) { /* no forecast performed, print '?' */
    printf("  %-20s  %12s", cm->name, "?");
  }
  else { 
    FormatTimeString(time_buf, psec, FALSE);
    printf("  %-20s  %12s", cm->name, time_buf);
  }
  if(! esl_opt_IsUsed(go, "--forecast")) fputs("  [", stdout);
  else                                   fputs("\n",  stdout);
  fflush(stdout);

  return;
}

static void
print_total_time(const ESL_GETOPTS *go, double total_asec, double total_psec) 
{
  char  time_buf[128];

  printf("# %20s  %12s", "--------------------", "------------");
  if(! esl_opt_IsUsed(go, "--forecast")) { 
    FormatTimeString(time_buf, total_asec, FALSE);
    printf("  %42s  %12s", "------------------------------------------", "------------");
  }
  printf("\n");
  FormatTimeString(time_buf, total_psec, FALSE);
  printf("# %-20s  %12s", "all models", time_buf);
  if(! esl_opt_IsUsed(go, "--forecast")) { 
    FormatTimeString(time_buf, total_asec, FALSE);
    printf("  %42s  %12s", "", time_buf);
  }
  printf("\n");
  
  return;
}

static void
print_summary(const struct cfg_s *cfg)
{
  int i;

  printf("#\n");
  printf("# Calibration summary statistics:\n");
  printf("#\n");
  printf("# %20s  %-31s  %-31s  %-31s\n", "", "    exponential tail fit mu", "  exponential tail fit lambda", "     total number of hits");
  printf("# %20s  %31s  %31s  %31s\n", "", "-------------------------------", "-------------------------------", "-------------------------------");
  printf("# %-20s  %7s %7s %7s %7s  %7s %7s %7s %7s  %7s %7s %7s %7s\n", "model name", 
	 "glc cyk", "glc ins", "loc cyk", "loc ins",
	 "glc cyk", "glc ins", "loc cyk", "loc ins",
	 "glc cyk", "glc ins", "loc cyk", "loc ins");
  printf("# %20s  %7s %7s %7s %7s  %7s %7s %7s %7s  %7s %7s %7s %7s\n", "--------------------",
	 "-------", "-------", "-------", "-------", 
	 "-------", "-------", "-------", "-------", 
	 "-------", "-------", "-------", "-------");
  for(i = 0; i < cfg->ncm; i++) { 
    printf("  %-20s", cfg->namesA[i]);
    printf("  %7.2f %7.2f %7.2f %7.2f",  cfg->expAA[i][EXP_CM_GC]->mu_orig,   cfg->expAA[i][EXP_CM_GI]->mu_orig,   cfg->expAA[i][EXP_CM_LC]->mu_orig,   cfg->expAA[i][EXP_CM_LI]->mu_orig);
    printf("  %7.3f %7.3f %7.3f %7.3f",  cfg->expAA[i][EXP_CM_GC]->lambda,    cfg->expAA[i][EXP_CM_GI]->lambda,    cfg->expAA[i][EXP_CM_LC]->lambda,    cfg->expAA[i][EXP_CM_LI]->lambda);
    printf("  %7d %7d %7d %7d\n",        cfg->expAA[i][EXP_CM_GC]->nrandhits, cfg->expAA[i][EXP_CM_GI]->nrandhits, cfg->expAA[i][EXP_CM_LC]->nrandhits, cfg->expAA[i][EXP_CM_LI]->nrandhits);
  }

  return;
} 

/* Function: expand_exp_and_name_arrays()
 * Date:     EPN, Thu Dec 29 11:15:12 2011
 *
 * Purpose:  Expand arrays that depend on total number of
 *           CMs in the file, which we don't know until
 *           we've finished.
 *
 * Returns:  eslOK on success
 */
static int
expand_exp_and_name_arrays(struct cfg_s *cfg)
{
  int status; 
  int i;

  if(cfg->ncm == cfg->cmalloc) { /* expand our memory */
    ESL_REALLOC(cfg->expAA,  sizeof(ExpInfo_t **) * (cfg->cmalloc + 128));
    ESL_REALLOC(cfg->namesA, sizeof(char *)       * (cfg->cmalloc + 128));
    for(i = cfg->cmalloc; i < cfg->cmalloc + 128; i++) cfg->namesA[i] = NULL;
    cfg->cmalloc += 128;
  }
  return eslOK;

 ERROR:
  return status;
}


/* Function: generate_sequences()
 * Date:     EPN, Fri Dec 16 09:41:32 2011
 *
 * Purpose:  Generate all sequences to be used for fitting a single 
 *           model in a single mode, and return them as a single
 *           ESL_SQ_BLOCK in <*ret_sq_block>.
 *
 *           By default, we reseed the RNG before we generate
 *           the sequences, so all models (if we have more than
 *           one) will be calibrated with the same sequences.
 *           This eliminates run-to-run variation.
 *           However, if seed==0 means we chose an arbitrary
 *           seed and we shut off the reinitialization; 
 *           this allows run-to-run variation.
 *
 * Returns:  eslOK on success, filled block is in *ret_sq_block.
 *           eslEMEM if out of memory.
 */
int
generate_sequences(const ESL_GETOPTS *go, const struct cfg_s *cfg, char *errbuf, CM_t *cm, ESL_SQ_BLOCK **ret_sq_block)
{
  int           status;
  ESL_SQ_BLOCK *sq_block = NULL;
  ESL_SQ       *sq       = NULL;
  ESL_DSQ      *dsq      = NULL;
  int           i;
  int           namelen = strlen("irrelevant");

  /* reseed RNG, unless --seed 0 */
  if(esl_opt_GetInteger(go, "--seed") != 0) { 
    esl_randomness_Init(cfg->r, esl_randomness_GetSeed(cfg->r));
  }

  sq_block = esl_sq_CreateDigitalBlock(cfg->N, cfg->abc);
  for(i = 0; i < cfg->N; i++) { 
    /* generate the dsq */
    if(esl_opt_GetBoolean(go, "--random") || esl_opt_IsUsed(go, "--gc")) { 
      if((status = get_random_dsq(cfg, errbuf, cm, cfg->L, cfg->r, &dsq)) != eslOK) goto ERROR;
    }
    else { 
      if((status = SampleGenomicSequenceFromHMM(cfg->r, cfg->abc, errbuf, cfg->ghmm_sA, cfg->ghmm_tAA, cfg->ghmm_eAA, cfg->ghmm_nstates, cfg->L, &dsq)) != eslOK) goto ERROR;
    }

    /* Copy dsq we just created into sq_block->list+i 
     * We can't use esl_sq_CreateDigitalFrom() bc sq_block->list already contains a contiguous set of ESL_SQ objects 
     */
    sq = sq_block->list + i;
    /* esl_sq_CreateDigitalBlock() allocates sq->dsq and sq->name for each sq in the block, we'll refill them, so free them first */
    free(sq->dsq); 
    sq->dsq = NULL;
    free(sq->name); 
    sq->name = NULL;

    if ((status = esl_abc_dsqdup(dsq, cfg->L, &(sq->dsq))) != eslOK) goto ERROR;
    free(dsq); /* we just duplicated it */
    sq->L = cfg->L; 
    /* set the name (we don't actually use it, but all valid ESL_SQ objects are supposed to have it) */
    ESL_ALLOC(sq->name, sizeof(char) * (namelen+1));
    strcpy(sq->name, "irrelevant");
    sq->nalloc = namelen;
    sq_block->count++;
    /* note: we don't use esl_sq_CreateDigitalFrom() above because we're dealing with a ESL_SQ_BLOCK which allocates
     * all its sequences in a contiguous blocks (not as pointers) 
     */
  }
  sq_block->first_seqidx = 0;
  sq_block->complete     = TRUE;

  *ret_sq_block = sq_block;
  return eslOK;

 ERROR: 
  if(sq_block != NULL) {
    esl_sq_DestroyBlock(sq_block); 
  }
  *ret_sq_block = NULL;
  return status; 
}  

/* Function: process_search_workunit()
 * Date:     EPN, Thu Dec  8 13:48:02 2011
 *
 * Purpose:  Perform search workunit, which consists of a CM, digitized sequence
 *           and indices i and j. The job is to search dsq from i..j and return 
 *           search results in <*ret_results>. Called by cmsearch and cmcalibrate,
 *           which is why it's here and not local in cmsearch.c.
 *
 * Args:     cm              - the covariance model, must have valid searchinfo (si).
 *           errbuf          - char buffer for reporting errors
 *           dsq             - the digitized sequence
 *           L               - length of target sequence 
 *           cutoff          - minimum bit score cutoff to report
 *           ret_th          - search_results_t to create and fill
 *
 * Returns:  eslOK on succes;
 *           <ret_th> is filled with a newly alloc'ed and filled CM_TOPHITS structure, must be freed by caller
 */
int
process_search_workunit(CM_t *cm, char *errbuf, ESL_DSQ *dsq, int L, float cutoff, CM_TOPHITS **ret_th)
{
  int status;
  CM_TOPHITS *th = NULL;
  int use_qdbs = (cm->search_opts & CM_SEARCH_QDB) ? TRUE : FALSE;

  th = cm_tophits_Create();
  if(th == NULL) ESL_FAIL(eslEMEM, errbuf, "out of memory");

  if(cm->search_opts & CM_SEARCH_INSIDE) { 
    if((status = FastIInsideScan(cm, errbuf, cm->smx,                   
				 use_qdbs ? SMX_QDB2_LOOSE : SMX_NOQDB, /* qdbidx, indicates which QDBs to use */
				 dsq, 1, L,                             /* sequence, bounds */
				 cutoff,                                /* minimum score to report */
				 th,                                    /* hitlist to add to */
				 cm->search_opts & CM_SEARCH_NULL3,     /* do the NULL3 correction? */
				 0., NULL, NULL,                        /* vars for redefining envelopes, which we won't do */
				 NULL, NULL))                           /* ret_vsc, ret_sc, irrelevant here */
       != eslOK) return status;
  }
  else { 
   if((status = FastCYKScan(cm, errbuf, cm->smx, 
			    use_qdbs ? SMX_QDB2_LOOSE : SMX_NOQDB, /* qdbidx, indicates which QDBs to use */
			    dsq, 1, L,                             /* sequence, bounds */
			    cutoff,                                /* minimum score to report */
			    th,                                    /* hitlist to add to */
			    cm->search_opts & CM_SEARCH_NULL3,     /* do the NULL3 correction? */
			    0., NULL, NULL,                        /* vars for redefining envelopes, which we won't do */
			    NULL, NULL))                           /* ret_vsc, ret_sc, irrelevant here */
       != eslOK) return status;
  }
  /* we don't have to remove overlaps, that's already been done in
   * FastCYKScan() or FastIInsideScan() 
   */
  
  if(ret_th != NULL) *ret_th = th;
  else                cm_tophits_Destroy(th);
  return eslOK;
}

/* Function: forecast_time
 * Date:     EPN, Wed Mar  5 05:46:45 2008
 *           EPN, Thu Dec 29 09:33:01 2011 [Updated]
 *
 * Purpose:  Estimate search time for calibration of a CM.  We do this
 *           by timing a search of a sequence of length 2*W with
 *           both glocal CYK and glocal Inside and extrapolating that
 *           running time to what it should be for the full
 *           calibration, taking into account the fact that the first
 *           W residues require fewer DP calculations. 
 *
 *           We must be in glocal mode upon entering, and we assume
 *           that local mode searches will take the same time as
 *           glocal ones, which is roughly true (their differences are
 *           within the margin of error almost certainly).
 *
 * Returns:  <ret_psec>:      predicted number of seconds for calibration (accounting for parallelization)
 *           <ret_ins_v_cyk>: ratio of inside to cyk running time, rounded to nearest int
 *           eslOK on success.
 *
 */
int forecast_time(const ESL_GETOPTS *go, struct cfg_s *cfg, char *errbuf, CM_t *cm, int ncpus, int available_ncpus, double *ret_psec, int *ret_ins_v_cyk)
{
  int      status;
  int      L;                /* length of sequence we'll generate and search to get time estimate, 2 * cm->W */
  float    Mc;               /* millions of DP calculations we're going to do */
  float    Mc_per_res_corr;  /* millions of DP calcs per residue, if searching with CM, corrects         for first W residues requiring less dp calcs */
  float    Mc_per_res;       /* millions of DP calcs per residue, if searching with CM, does not correct for first W residues requiring less dp calcs */
  int      orig_search_opts; /* cm->search_opts when function was entered, restored before leaving */
  float    cyk_sec_per_res;  /* seconds per residue for glocal CYK */
  float    ins_sec_per_res;  /* seconds per residue for glocal Inside */
  int      use_qdb;          /* TRUE if we're using QDB, FALSE if not */
  ESL_DSQ *dsq = NULL;       /* the random seq we'll create and search to get predicted time */
  double   psec;             /* total number of seconds predicted for calibrating the CM (accounting for parallelization) */
  int      ins_v_cyk;        /* ratio of predicted inside versus cyk running time */
  int      denom;            /* denominator used for dividing psec if --forecast */

  /* contract check */
  if(cm->flags & CMH_LOCAL_BEGIN)        ESL_FAIL(eslEINCOMPAT, errbuf, "forecast_running_time() CM has local begins on");
  if(cm->flags & CMH_LOCAL_END)          ESL_FAIL(eslEINCOMPAT, errbuf, "forecast_running_time() CM has local ends on");
  if(cm->search_opts & CM_SEARCH_INSIDE) ESL_FAIL(eslEINCOMPAT, errbuf, "forecast_running_time() CM wants to search with Inside");
  if(cm->smx == NULL)                    ESL_FAIL(eslEINCOMPAT, errbuf, "forecast_running_time(), cm->smx is NULL");

  /* reseed RNG, unless --seed 0 */
  if(esl_opt_GetInteger(go, "--seed") != 0) { 
    esl_randomness_Init(cfg->r_est, esl_randomness_GetSeed(cfg->r_est));
  }

  orig_search_opts = cm->search_opts; /* we'll restore this at end of function */

  use_qdb  = (cm->search_opts & CM_SEARCH_QDB) ? TRUE : FALSE;

  /* generate a sequence of length L=2*W (or 200, whichever is bigger) */
  L = ESL_MAX((2 * cm->W), 200);
  if(esl_opt_GetBoolean(go, "--random") || esl_opt_IsUsed(go, "--gc")) { 
    if((status = get_random_dsq(cfg, errbuf, cm, L, cfg->r_est, &dsq)) != eslOK) return status;
  }
  else { 
    if((status = SampleGenomicSequenceFromHMM(cfg->r_est, cm->abc, errbuf, cfg->ghmm_sA, cfg->ghmm_tAA, cfg->ghmm_eAA, cfg->ghmm_nstates, L, &dsq)) != eslOK) cm_Fail(errbuf);
  }

  /* determine number of DP calculations we'll do for a sequence of
   * length L, FALSE in the following function call indicates not to
   * correct for fewer dp calcs for first W residues, we want to know
   * how many total DP calcs there will be for L residues 
   */
  if(use_qdb) { if((status = cm_CountSearchDPCalcs(cm, errbuf, L, NULL,               NULL,               cm->W, FALSE,  NULL, &Mc_per_res)) != eslOK) return status; }
  else        { if((status = cm_CountSearchDPCalcs(cm, errbuf, L, cm->qdbinfo->dmin2, cm->qdbinfo->dmax2, cm->W, FALSE,  NULL, &Mc_per_res)) != eslOK) return status; }
  Mc = Mc_per_res * L; /* total number of DP calcs we're about to do in the simulated workunit */

  /* now determine how many Mc there are per residue, and do correct
   * for the first W residues (i.e. ignore the first W residues) 
   */
  if(use_qdb) { if((status = cm_CountSearchDPCalcs(cm, errbuf, 10*cm->W, NULL,               NULL,               cm->W, TRUE,  NULL, &Mc_per_res_corr)) != eslOK) return status; }
  else        { if((status = cm_CountSearchDPCalcs(cm, errbuf, 10*cm->W, cm->qdbinfo->dmin2, cm->qdbinfo->dmax2, cm->W, TRUE,  NULL, &Mc_per_res_corr)) != eslOK) return status; }

  /* search our sequence, first with glocal CYK */
  esl_stopwatch_Start(cfg->w);
  if((status = process_search_workunit(cm, errbuf, dsq, L, cfg->sc_cutoff, NULL)) != eslOK) cm_Fail(errbuf);
  esl_stopwatch_Stop(cfg->w);
  cyk_sec_per_res = cfg->w->user * (Mc_per_res_corr / Mc);

  /* search it again, with glocal Inside */
  cm->search_opts |= CM_SEARCH_INSIDE;
  esl_stopwatch_Start(cfg->w);
  if((status = process_search_workunit(cm, errbuf, dsq, L, cfg->sc_cutoff, NULL)) != eslOK) cm_Fail(errbuf);
  esl_stopwatch_Stop(cfg->w);
  ins_sec_per_res = cfg->w->user * (Mc_per_res_corr / Mc);

  /* restore original search_opts */
  cm->search_opts = orig_search_opts;

  /* determine ratio inside to cyk */
  ins_v_cyk = (int) ((ins_sec_per_res / cyk_sec_per_res) + 0.5); /* round up */
  ins_v_cyk = ESL_MAX(ins_v_cyk, 1);

  /* sum up total predicted time */
  psec  = 2. * (cyk_sec_per_res + ins_sec_per_res); /* local and glocal, assumed to be same run time */
  psec *= (float) cfg->L * (float) cfg->N;
  /* correct for parallelization */
  if(esl_opt_IsUsed(go, "--forecast")) { 
    denom = (esl_opt_IsUsed(go, "--nforecast")) ? esl_opt_GetInteger(go, "--nforecast") : available_ncpus;
    psec /= (float) ESL_MAX(1, denom);
    /* Note, this is correct for MPI but will be slightly off for
     * threaded - because all threads do searches, whereas in MPI
     * master doesn't do searches.
     */
  }
  else if(ncpus > 0) { 
    psec /= ncpus;
  }

  /*printf("L: %d\n", L);
    printf("w->user: %g\n", cfg->w->user);
    printf("cyk_sec_per_res: %g\n", cyk_sec_per_res);
    printf("ins_sec_per_res: %g\n", ins_sec_per_res);
    printf("Mc_per_res: %g\n", Mc_per_res);
    printf("Mc: %g\n", Mc);
  */
  
  if(dsq           != NULL) free(dsq);
  if(ret_psec      != NULL) *ret_psec      = psec;
  if(ret_ins_v_cyk != NULL) *ret_ins_v_cyk = ins_v_cyk;

  return eslOK;
}


/* Function: print_required_memory()
 * Date:     EPN, Tue Jan 17 20:30:13 2012
 *
 * Purpose:  Print how much memory is required for calibration
 *           to stdout. 
 *
 * Returns:  void
 *
 */
void print_required_memory(CM_t *cm, int L, int N, int ncpus, int do_header, int do_nonbanded)
{
  float cm_reqmb  = 0.;
  float smx_reqmb = 0.;
  float seq_reqmb = 0.;
  float hit_reqmb = 0.;
  float ser_reqmb = 0.;
  float thr_reqmb = 0.;

  if(do_header) { 
    printf("# Predicting required memory for calibration:\n");
    printf("#\n");
    if(ncpus > 1) { 
      printf("# %-20s  %10s  %10s\n",         "",          "  total Mb",   "  total Mb");
      printf("# %-20s  %10s  %2s%3d%5s\n",   "",          "single CPU", "", ncpus, " CPUs");
      printf("# %-20s  %10s  %10s\n",      "--------------------", "----------", "----------");
    }
    else { 
      printf("# %-20s  %10s\n",          "",          "  total Mb");
      printf("# %-20s  %10s\n",      "--------------------", "----------");
    }
  }

  /* determine size of the CM (it's already been configured) */
  cm_reqmb = cm_Sizeof(cm);

  /* if --memreq, we didn't create the scan matrix when we configured the CM (in case it was too big!) */
  smx_reqmb = cm_scan_mx_SizeNeeded(cm, TRUE, TRUE);

  /* calculate size of digitized sequences we'll search */
  seq_reqmb  = N * (sizeof(ESL_DSQ) * (L+2));
  seq_reqmb += N * sizeof(ESL_SQ);
  seq_reqmb += N * sizeof(char) * strlen("irrelevant");
  seq_reqmb /= 1000000.;

  /* Estimate size of CM_HITLIST tmp_hitlist (based on number of hits)
   * within FastCYKScan() and FastIInsideScan() *before* overlaps are
   * removed. It's difficult to predict what this will be, so we use
   * an empirical estimate based on all Rfam 11 CMs. See 
   * ~nawrockie/notebook/12_0927_inf_cmcalibrate_mpi_memory/00LOG 
   * for details.
   */
  if(do_nonbanded) { 
    hit_reqmb = 572.; /* max seen in all Rfam 11 with --nonbanded */
  }
  else { 
    hit_reqmb = 72.; /* max seen in all Rfam 11 with default, note we don't adjust for different beta values */
  }

  /* total up memory requirements */
  ser_reqmb = cm_reqmb + smx_reqmb + hit_reqmb + seq_reqmb;
  thr_reqmb = ((cm_reqmb + smx_reqmb + hit_reqmb) * ncpus) + seq_reqmb;

  if(ncpus > 1) { 
    printf("  %-20s  %10.1f  %10.1f\n", cm->name, ser_reqmb, thr_reqmb);
  }
  else {
    printf("  %-20s  %10.1f\n", cm->name, ser_reqmb);
  }
  return;
}


/* Function: print_required_memory_tail()
 * Date:     EPN, Wed Jan 18 11:39:34 2012
 *
 * Purpose:  Print some explanatory information on 
 *           required memory output.
 *
 * Returns:  void
 *
 */
void print_required_memory_tail(int ncpus)
{
  printf("#\n");
  if(ncpus > 1) { 
    printf("# To enforce a single CPU be used, use the '--cpu 0' option.\n");
    printf("# To enforce <n> CPUs be used, use '--cpu <n>'.\n");
    printf("# By default (if '--cpu' is not used), %d CPUs will be used.\n", ncpus);
#if HAVE_MPI
    printf("#\n");
#endif
  }
#if HAVE_MPI
  printf("# With MPI ('--mpi'), <n>-CPU machines will require <n> times\n");
  printf("# more memory than single-CPU machines.\n");
#endif

  return;
}

/*****************************************************************
 * Infernal - inference of RNA secondary structure alignments
 * Version 1.1.2; July 2016
 * Copyright (C) 2016 Howard Hughes Medical Institute.
 * Other copyrights also apply. See the COPYRIGHT file for a full list.
 * 
 * Infernal is distributed under the terms of the GNU General Public License
 * (GPLv3). See the LICENSE file for details.
 *****************************************************************/
```
