## Supplementary material for "RNA covariation at helix-level resolution for the identification of evolutionarily conserved RNA structure": cp9_modelmaker.c

```
/* cp9_modelmaker.c (formerly CP9_cm2wrhmm.c)
 * EPN 11.28.05
 *
 * Functions to build a Weinberg/Ruzzo maximum likelihood HMM from a CM. 
 * Uses the "CM plan 9" (cp9) HMM architecture.
 * These functions use ideas/equations from Zasha Weinberg's thesis 
 * (notably p.122-124), but a CM plan 9 HMM is not exactly a Weinberg-Ruzzo
 * maximum likelihood heuristic HMM (though it's close). 
 *
 * build_cp9_hmm() is the main function, it sets the probabilities of
 * the HMM and (optionally) checks that the expected number of times
 * each HMM state is entered is within a given threshold of the
 * expected number of times each corresponding CM state is entered.
 */

#include "esl_config.h"
#include "p7_config.h"
#include "config.h"

#include <math.h>
#include <stdio.h>
#include <stdlib.h>
#include <string.h>

#include "easel.h"
#include "esl_msa.h"
#include "esl_random.h"
#include "esl_stats.h"
#include "esl_vectorops.h"

#include "hmmer.h"

#include "infernal.h"

static float      cm2hmm_emit_prob(CM_t *cm, CP9Map_t *cp9map, int x, int i, int k);
static void       cm2hmm_special_trans_cp9(CM_t *cm, CP9_t *hmm, CP9Map_t *cp9map, double *psi, char ***tmap);
static void       cm2hmm_trans_probs_cp9(CM_t *cm, CP9_t *hmm, CP9Map_t *cp9map, int k, double *psi, char ***tmap);
static void       hmm_add_single_trans_cp9(CM_t *cm, CP9_t *hmm, CP9Map_t *cp9map, int a, int b, int k, int hmm_trans_idx, double *psi, char ***tmap);
static float      cm_sum_subpaths_cp9(CM_t *cm, CP9Map_t *cp9map, int start, int end, char ***tmap, int k, double *psi);
static int        check_psi_vs_phi_cp9(CM_t *cm, char *errbuf, CP9Map_t *cp9map, double *psi, double **phi, double threshold, int debug_level);
static int        CP9_node_chi_squared(CP9_t *ahmm, CP9_t *shmm, int nd, float threshold, int print_flag);
static int        check_cm_adj_bp(CM_t *cm, CP9Map_t *cp9map);
static float      FChiSquareFit(float *f1, float *f2, int N);

/* EPN 10.26.06
 * Function: AllocCP9Map()
 * 
 * Purpose:  Allocate a CP9Map_t object that stores information mapping
 *           a CP9 HMM to a CM and vice versa. See infernal.h for
 *           description.
 *
 * Args:    
 * int hmm_M;   - number of CP9 HMM nodes, the consensus length 
 * int cm_M;    - number of states in the CM             
 * int cm_nodes - number of nodes in the CM             
 * Returns: CMSubInfo_t
 */
CP9Map_t *
AllocCP9Map(CM_t *cm)
{
  int       status;
  CP9Map_t *cp9map;
  int v,ks,i;

  ESL_ALLOC(cp9map, sizeof(struct cp9map_s));

  /* Determine the consensus length (to be set as hmm_M) of the CM */
  cp9map->hmm_M = 0;
  for(v = 0; v <= cm->M; v++)
    {
      if(cm->stid[v] ==  MATP_MP)
	cp9map->hmm_M += 2;
      else if(cm->stid[v] == MATL_ML || cm->stid[v] == MATR_MR)
	cp9map->hmm_M++;
    }
  cp9map->cm_M     = cm->M;
  cp9map->cm_nodes = cm->nodes;

  /* Allocate and initialize arrays */
  ESL_ALLOC(cp9map->nd2lpos, sizeof(int)   * cp9map->cm_nodes);
  ESL_ALLOC(cp9map->nd2rpos, sizeof(int)   * cp9map->cm_nodes);
  for(i = 0; i < cp9map->cm_nodes; i++)
    cp9map->nd2lpos[i] = cp9map->nd2rpos[i] = -1;

  ESL_ALLOC(cp9map->pos2nd, sizeof(int)    * (cp9map->hmm_M+1));
  ESL_ALLOC(cp9map->hns2cs, sizeof(int **) * (cp9map->hmm_M+1)); 
  for(i = 0; i <= cp9map->hmm_M; i++)
    {
      cp9map->pos2nd[i] = -1;
      ESL_ALLOC(cp9map->hns2cs[i], sizeof(int *) * 3);
      for(ks = 0; ks < 3; ks++)
	{
	  ESL_ALLOC(cp9map->hns2cs[i][ks], sizeof(int) * 2);      
	  cp9map->hns2cs[i][ks][0] = cp9map->hns2cs[i][ks][1] = -1;
	}
    }

  ESL_ALLOC(cp9map->cs2hn, sizeof(int *)  * (cp9map->cm_M+1)); 
  ESL_ALLOC(cp9map->cs2hs, sizeof(int *)  * (cp9map->cm_M+1)); 
  for(v = 0; v <= cp9map->cm_M; v++)
    {
      ESL_ALLOC(cp9map->cs2hn[v], sizeof(int) * 2);
      ESL_ALLOC(cp9map->cs2hs[v], sizeof(int) * 2);
      for(i = 0; i <= 1; i++)
	cp9map->cs2hn[v][i] = cp9map->cs2hs[v][i] = -1;
    }

  return cp9map;

 ERROR:
  cm_Fail("Memory allocation error.");
  return NULL; /* never reached */
}

/* Function: SizeofCP9Map()
 * Incept:   EPN, Wed Jan 18 09:50:56 2012
 * Purpose:  Calculate and return the size of 
 *           a CP9Map_t object in megabytes.
 */
float 
SizeofCP9Map(CP9Map_t *cp9map)
{
  float bytes = 0.;

  bytes = sizeof(CP9Map_t);

  /* following from AllocCP9Map() */
  bytes += sizeof(int)    *  cp9map->cm_nodes; /* nd2lpos */
  bytes += sizeof(int)    *  cp9map->cm_nodes; /* nd2rpos */
  bytes += sizeof(int)    * (cp9map->hmm_M+1);  /* pos2nd */
  bytes += sizeof(int **) * (cp9map->hmm_M+1);  /* hns2cs */
  bytes += sizeof(int *)  * (cp9map->hmm_M+1) * 3;  /* hns2cs */
  bytes += sizeof(int)    * (cp9map->hmm_M+1) * 3 * 2;  /* hns2cs */
  bytes += sizeof(int *)  * (cp9map->cm_M+1);  /* cs2hn */
  bytes += sizeof(int *)  * (cp9map->cm_M+1);  /* cs2hs */
  bytes += sizeof(int *)  * (cp9map->cm_M+1) * 2;  /* cs2hs */
  bytes += sizeof(int *)  * (cp9map->cm_M+1) * 2;  /* cs2hn */

  return (bytes / 1000000.);
}

/* Function: FreeCP9Map()
 * Returns:  void
 */

void
FreeCP9Map(CP9Map_t *cp9map)
{
  int v,k,ks;
  for(v = 0; v <= cp9map->cm_M; v++)
    {
      free(cp9map->cs2hn[v]);
      free(cp9map->cs2hs[v]);
    }
  free(cp9map->cs2hn);
  free(cp9map->cs2hs);

  for(k = 0; k <= cp9map->hmm_M; k++)
  {
    for(ks = 0; ks < 3; ks++)
      free(cp9map->hns2cs[k][ks]);
    free(cp9map->hns2cs[k]);
  }
  free(cp9map->hns2cs);

  free(cp9map->nd2lpos);
  free(cp9map->nd2rpos);
  free(cp9map->pos2nd);
  free(cp9map);
}

/**************************************************************************
 * EPN 03.12.06
 * Function: build_cp9_hmm()
 *
 * Purpose:  Given a CM, build a CM Plan 9 HMM that mirrors the CM as closely
 *           as possible. This HMM is a Weinberg/Ruzzo style ML HMM; i.e. if
 *           we sampled an 'infinite MSA' from the CM and built a ML HMM from it
 *           (using no pseudo-counts), it would be the same as the HMM we construct
 *           here. 
 * 
 * Args:    
 * cm          - the CM
 * do_psi_test - TRUE to do a psi vs phi test, FALSE not to
 * thresh      - allowable difference in expected number of times mapping
 *               cm and hmm states are entered
 * debug_level - level for debugging print statements
 * ret_hmm     - RETURN: CM Plan 9 HMM 
 * ret_cp9map  - RETURN: map from the CP9 HMM to the CM and vice versa
 *
 * Returns: eslOK if CP9 is constructed (and passes the psi vs phi test if <do_psi_test>)
 *          eslEINCOMPAT on contract violation, errbuf is filled
 *          eslFAIL if we get some error, errbuf is filled.
 */
int
build_cp9_hmm(CM_t *cm, char *errbuf, int do_psi_test, float thresh, int debug_level,
	      CP9_t **ret_hmm, CP9Map_t **ret_cp9map)
{
  int       status;
  int       k;                 /* counter of consensus columns (HMM nodes)*/
  int       i;
  double    *psi;              /* expected num times each state visited in CM */
  double   **phi;              /* expected num times each state visited in HMM*/
  char     ***tmap;
  int *ap;                     /* CM state(s) (1 or 2) that maps to HMM state in node k*/
  int k_state;                 /* 0, 1 or 2, state in hmm node k*/
  CP9Map_t *cp9map;         
  CP9_t  *hmm;       /* CM plan 9 HMM we're going to construct from the sub_cm */

  /* Contract check, we can't be in local mode in the CM */
  if(cm->flags & CMH_LOCAL_BEGIN) ESL_FAIL(eslEINCOMPAT, errbuf, "build_cp9_hmm(): CMH_LOCAL_BEGIN flag is up.\n");
  if(cm->flags & CMH_LOCAL_END)   ESL_FAIL(eslEINCOMPAT, errbuf, "build_cp9_hmm(): CMH_LOCAL_END flag is up.\n");

  /* Allocate and initialize the cp9map */
  cp9map = AllocCP9Map(cm);
  /* Map the CM states to CP9 states and nodes and vice versa */
  CP9_map_cm2hmm(cm, cp9map, debug_level);

  hmm    = AllocCPlan9(cp9map->hmm_M, cm->abc);
  ZeroCPlan9(hmm);
  CPlan9SetNullModel(hmm, cm->null, 1.0); /* set p1 = 1.0 which corresponds to the CM */
  CPlan9InitEL(hmm, cm); /* set up hmm->el_from_ct and hmm->el_from_idx data, which
			  * explains how the EL states are connected in the HMM. */
  hmm->null2_omega = cm->null2_omega;
  hmm->null3_omega = cm->null3_omega;
  
  ESL_ALLOC(ap, sizeof(int) * 2);
  if(debug_level > 1)
    {
      printf("-------------------------------------------------\n");
      printf("In build_CP9_hmm()\n");
    }

  tmap = cm_CreateTransitionMap();
  psi  = cm_ExpectedStateOccupancy(cm);
  
  /* Special case 1st insert state maps to state 1 in the CM */
  for(i = 0; i < cm->abc->K; i++)
    {
      hmm->ins[0][i] = cm->e[1][i];
    }
  for(k = 1; k <= hmm->M; k++)
    {      
      for(i = 0; i < cm->abc->K; i++)
	{
	  hmm->mat[k][i] = 0.0;
	  hmm->ins[k][i] = 0.0;
	}
      /* First, take care of the match state. */
      k_state = HMMMATCH;
      ap[0] = cp9map->hns2cs[k][k_state][0];
      ap[1] = cp9map->hns2cs[k][k_state][1];
      /* ap[0] is a CM state that maps to HMM node k's match state */
      /* ap[1] is potentially another CM state that maps to HMM node k's match state
         (ex. if node k maps to the left half of a MATP node), and potentially = -1
         if no other state maps to hmm node k's match state.*/
      /* psi[ap[0]] is the expected number of times cm state ap[0] is entered. */
      for(i = 0; i < cm->abc->K; i++)
	{
	  hmm->mat[k][i] += psi[ap[0]] * 
	    cm2hmm_emit_prob(cm, cp9map, ap[0], i, k);
	  if(ap[1] != -1)
	    hmm->mat[k][i] += psi[ap[1]] *
	      cm2hmm_emit_prob(cm, cp9map, ap[1], i, k);
	}
      
      /* Now, do the insert state. */
      k_state = HMMINSERT;
      ap[0] = cp9map->hns2cs[k][k_state][0];
      ap[1] = cp9map->hns2cs[k][k_state][1];
      /* ap[0] is the only CM state that maps to HMM node k's insert state */
      /* ap[1] should be -1 unless k = hmm->M. */
      /* psi[ap[0]] is the expected number of times cm state ap[0] is entered. */
      for(i = 0; i < cm->abc->K; i++)
	{
	  hmm->ins[k][i] += psi[ap[0]] *
	    cm2hmm_emit_prob(cm, cp9map, ap[0], i, k);
	  if(ap[1] != -1)
	    hmm->ins[k][i] += psi[ap[1]] *
	      cm2hmm_emit_prob(cm, cp9map, ap[1], i, k);
	}
    }
  
  /* Done with emissions, fill in transitions of HMM (significantly more complex) */

  /* Step 1. Fill 'special' transitions, those INTO node 1, the N->N and N->M_1 transitions,
   * as well as transitions OUT of node M.
   */
  cm2hmm_special_trans_cp9(cm, hmm, cp9map, psi, tmap);

  for(k = 1; k < hmm->M; k++)
    {
      cm2hmm_trans_probs_cp9(cm, hmm, cp9map, k, psi, tmap);
    }

  CPlan9Renormalize(hmm);

  if(debug_level > 1) 
    debug_print_cp9_params(stdout, hmm, TRUE);
  if(do_psi_test) { 
    /* Fill phi to check to make sure our HMM is "close enough" to our CM.
     * phi[k][0..2] is the expected number of times HMM node k state 0 (match), 1(insert),
     * or 2(delete) is entered. These should be *very close* (within 0.00001) to the psi 
     * values for the CM states that they map to (psi[v] is the expected number of times
     * state v is entered in the CM). 
     */
    fill_phi_cp9(hmm, &phi, 1, FALSE);
    if((status = check_psi_vs_phi_cp9(cm, errbuf, cp9map, psi, phi, (double) thresh, debug_level)) != eslOK) return status;
    for(k = 0; k <= hmm->M; k++) free(phi[k]);
    free(phi);
  }

  free(ap);
  free(psi);
  cm_FreeTransitionMap(tmap);

  *ret_hmm    = hmm;
  *ret_cp9map = cp9map;
  return eslOK;

 ERROR:
  ESL_FAIL(eslEMEM, errbuf, "memory allocation error");
  return 0; /* never reached */
}

/* Function to map an HMM to a CM:
 * CP9_map_cm2hmm()
 */

/**************************************************************************
 * EPN 03.15.06
 * Function: CP9_map_cm2hmm()
 *
 * Purpose:  Determine maps between a CM and an HMM by filling 3 multi-dimensional
 *           arrays. All arrays must be pre-allocated and freed by caller.
 * Args:    
 * CM_t *cm          - the CM
 * CP9Map *cp9map    - map from the CM to the HMM and vice versa
 * int debug_level   - verbosity for debugging printf statements
 * Returns: (void) 
 */
void
CP9_map_cm2hmm(CM_t *cm, CP9Map_t *cp9map, int debug_level)
{
  int k;       /* HMM node counter */
  int ks;      /* HMM state counter (0(Match) 1(insert) or 2(delete)*/
  int n;       /* CM node that maps to HMM node k */
  int nn;      /* CM node index */
  int n_begr;  /* CM node index */
  int is_left; /* TRUE if HMM node k maps to left half of CM node n */
  int is_right;/* TRUE if HMM node k maps to right half of CM node n */
  int v;       /* state index in CM */
  int v1, v2;
  CMEmitMap_t *emap;           /* consensus emit map for the CM */

  /* Map the nodes of each CM to consensus column indices and vice versa
   * Prior to 10.26.06 I had a function called map_consensus_columns which did
   * this, but it was replaced here by a CreateEmitMap() call, and a selective copying
   * of the emitmap data to get the cp9map->nd2lpos and cp9map->nd2rpos data. 
   * When I implemented map_consensus_columns I was unaware CreateEmitMap() already
   * did what I needed. (EPN) */
  emap = CreateEmitMap(cm);

  /* We copy the emitmap lpos and rpos values, but only for MATP, MATL, MATR,
   * for any other node types cp9map->nd2lpos == cp9map->nd2rpos == -1 (this
   * arrays are initialized to all -1 in AllocCP9Map()). 
   */
  for(n = 0; n < cm->nodes; n++)
    {
      if(cm->ndtype[n] == MATP_nd || 
	 cm->ndtype[n] == MATL_nd)
	{
	  cp9map->nd2lpos[n] = emap->lpos[n];
	  cp9map->pos2nd[cp9map->nd2lpos[n]] = n;
	}
      if(cm->ndtype[n] == MATP_nd || 
	 cm->ndtype[n] == MATR_nd)
	{      
	  cp9map->nd2rpos[n] = emap->rpos[n];
	  cp9map->pos2nd[cp9map->nd2rpos[n]] = n;
	}	
    }
  FreeEmitMap(emap);

  /* Handle special case, HMM node k = 0 first */
  /*ROOT_S*/
  k = 0;
  ks = 0;
  v = 0;
  map_helper(cm, cp9map, k, ks, v);

  /*ROOT_IL*/
  ks = 1;
  v = 1;
  map_helper(cm, cp9map, k, ks, v);

  /*handle ROOT_IR at end of function*/
  
  /* Step through HMM nodes, filling in maps as we go */
  for(k = 1; k <= cp9map->hmm_M; k++)
    {
      n = cp9map->pos2nd[k];
      if(cp9map->nd2lpos[n] == k)
	{
	  is_left = TRUE;
	  is_right = FALSE;
	}
      else if(cp9map->nd2rpos[n] == k)
	{
	  is_left = FALSE;
	  is_right = TRUE;
	}
      switch(cm->ndtype[n])
	{
	case ROOT_nd:
	case BIF_nd:
	case BEGL_nd:
	case BEGR_nd:
	case END_nd:
	  printf("ERROR: HMM node k doesn't map to MATP, MATR or MATL\n");
	  exit(1);
	  break;
	  
	case MATP_nd:
	  if(is_left)
	    {
	      ks = 0; /*match*/
	      v = cm->nodemap[n]; /*MATP_MP*/
	      map_helper(cm, cp9map, k, ks, v);
	      v = cm->nodemap[n] + 1; /*MATP_ML*/
	      map_helper(cm, cp9map, k, ks, v);

	      ks = 1; /*insert*/
	      v = cm->nodemap[n] + 4; /*MATP_IL*/
	      map_helper(cm, cp9map, k, ks, v);

	      ks = 2; /*delete*/
	      v = cm->nodemap[n] + 2; /*MATP_MR*/
	      map_helper(cm, cp9map, k, ks, v);
	      v = cm->nodemap[n] + 3; /*MATP_D*/
	      map_helper(cm, cp9map, k, ks, v);
	    }
	  else if(is_right)
	    {
	      ks = 0; /*match*/
	      v = cm->nodemap[n]; /*MATP_MP*/
	      map_helper(cm, cp9map, k, ks, v);
	      v = cm->nodemap[n] + 2; /*MATP_MR*/
	      map_helper(cm, cp9map, k, ks, v);

	      ks = 1; /*insert*/
	      /* whoa... careful, we want the CM state that will insert to the RIGHT
	       * of column k (the right consensus column modelled by MATP node n),
	       * but MATP_IR inserts to the LEFT of column k.
	       * What we need to determine is the CM node nn that models column k+1,
	       * and further which half (left or right) of nn models k+1, then
	       * we can map the HMM state to the correct CM state (see code).
	       */
	      if(k != cp9map->hmm_M) /* Special case if HMM node k is the last node (consensus column)
				 dealt below*/
		{
		  nn = cp9map->pos2nd[k+1];
		  if(cp9map->nd2lpos[nn] == (k+1))
		    {
		      /* find the closest BEGR node above node nn */
		      n_begr = nn;
		      while(n_begr >= 0 && (cm->ndtype[n_begr] != BEGR_nd))
			n_begr--;
		      if(n_begr == -1)
			{
			  printf("ERROR: can't find BEGR node above node %d\n", nn);
			  printf("k is %d\n", k);
			  exit(1);
			}
		      v = cm->nodemap[n_begr] + 1; /*BEGR_IL*/
		      map_helper(cm, cp9map, k, ks, v);
		    }
		  else if(cp9map->nd2rpos[nn] == (k+1))
		    {
		      /*simple*/
		      if(cm->ndtype[nn] == MATP_nd)
			{
			  v = cm->nodemap[nn] + 5; /*MATP_IR*/
			  map_helper(cm, cp9map, k, ks, v);
			}
		      else if(cm->ndtype[nn] == MATR_nd)
			{
			  v = cm->nodemap[nn] + 2; /*MATR_IR*/
			  map_helper(cm, cp9map, k, ks, v);
			}
		    }
		} /* end of if (k != cp9map->hmm_M) */
	      else /* k == cp9map->hmm_M */
		{
		  v = 2; /*ROOT_IR*/
		  map_helper(cm, cp9map, k, ks, v);
		}
	      /* NOT DONE YET, the MATP_IR has to map to an HMM state,
	       * if the previous column (k-1) is modelled by a CM MATR or 
	       * MATP node, then the above block will take care of this situation
	       * (in the previous iteration of this loop when k = k-1), 
	       * HOWEVER, if (k-1) is modelled by a MATL, then this 
	       * MATP_IR's contribution to the HMM will be ignored, 
	       * unless we do something about it. 
	       */ 
	      if(cp9map->nd2lpos[cp9map->pos2nd[k-1]] == (k-1)) /*k-1 modelled by MATL or MATP*/
		{
		  if(cm->ndtype[cp9map->pos2nd[k-1]] != MATL_nd)
		    {
		      if(cm->ndtype[cp9map->pos2nd[k-1]] == MATP_nd)
			{
			  /* A rare, but possible case. Previous column
			   * k-1 column is modelled by left half of the MATP
			   * node whose right half models column k.
			   * Proceed below. 
			   */
			}
		      else
			{
			  printf("ERROR, full understanding of the CM architecture remains elusive (0)...\n");
			  exit(1);
			}
		    }
		  v = cm->nodemap[n] + 5; /*MATP_IR*/
		  map_helper(cm, cp9map, (k-1), ks, v);
		}
	      
	      ks = 2; /*delete*/
	      v = cm->nodemap[n] + 1; /*MATP_ML*/
	      map_helper(cm, cp9map, k, ks, v);
	      
	      v = cm->nodemap[n] + 3; /*MATP_D*/
	      map_helper(cm, cp9map, k, ks, v);
	    }
	  break;

	case MATL_nd:
	  ks = 0; /*match*/
	  v = cm->nodemap[n]; /*MATL_ML*/
	  map_helper(cm, cp9map, k, ks, v);

	  ks = 1; /*insert*/
	  v = cm->nodemap[n] + 2; /*MATL_IL*/
	  map_helper(cm, cp9map, k, ks, v);

	  ks = 2; /*delete*/
	  v = cm->nodemap[n] + 1; /*MATL_D*/
	  map_helper(cm, cp9map, k, ks, v);

	  if(k == cp9map->hmm_M) /* can't forget about ROOT_IR */
	    {
	      ks = 1; /*insert*/
	      v  = 2; /*ROOT_IR*/
	      map_helper(cm, cp9map, k, ks, v);
	    }

	  break;

	case MATR_nd:
	  ks = 0; /*match*/
	  v = cm->nodemap[n]; /*MATR_MR*/
	  map_helper(cm, cp9map, k, ks, v);

	  ks = 1; /*insert*/
	  /* whoa... careful, we want the CM state that will insert to the RIGHT
	   * of column k (the consensus column modelled by MATR node n),
	   * but MATR_IR inserts to the LEFT of column k.
	   * What we need to determine is the CM node nn that models column k+1,
	   * and further which half (left or right) of nn models k+1, then
	   * we can map the HMM state to the correct CM state (see code).
	   */
	  /* Special case if HMM node k is the last node (consensus column) */
	  if(k != cp9map->hmm_M) /* we deal with situation if k == hmm_M below */
	    {
	      nn = cp9map->pos2nd[k+1];
	      if(cp9map->nd2lpos[nn] == (k+1))
		{
		  /* find the closest BEGR node above node nn */
		  n_begr = nn;
		  while((cm->ndtype[n_begr] != BEGR_nd) && n_begr >= 0)
		    n_begr--;
		  if(n_begr == -1)
		    {
		      printf("ERROR: can't find BEGR node above node %d\n", nn);
		  exit(1);
		    }
		  v = cm->nodemap[n_begr] + 1; /*BEGR_IL*/
		  map_helper(cm, cp9map, k, ks, v);
		}
	      else if(cp9map->nd2rpos[nn] == (k+1))
		{
		  /*simple*/
		  if(cm->ndtype[nn] == MATP_nd)
		    {
		      v = cm->nodemap[nn] + 5;
		      map_helper(cm, cp9map, k, ks, v);
		    }
		  else if(cm->ndtype[nn] == MATR_nd)
		    {
		      v = cm->nodemap[nn] + 2; /*MATP_IR*/
		      map_helper(cm, cp9map, k, ks, v);
		    }
		}
	    } /* end of if (k != cp9map->hmm_M) */
	  else /* k == cp9map->hmm_M */
	    {
	      v = 2; /*ROOT_IR*/
	      map_helper(cm, cp9map, k, ks, v);
	    }
	  if(cp9map->nd2lpos[cp9map->pos2nd[k-1]] == (k-1)) /*k-1 modelled by MATL*/
	    {
	      printf("ERROR, full understanding of the CM architecture remains elusive (1)...\n");
	      exit(1);
	    }
	  
	  ks = 2; /*delete*/
	  v = cm->nodemap[n] + 1; /*MATR_D*/
	  map_helper(cm, cp9map, k, ks, v);
	  break;
	}
    }

  /* Check to make sure that insert states map to exactly 1 HMM node state or 0 HMM states,
   * if it's an ambiguity issue. */
  for(v = 0; v <= cm->M; v++)
    {
      if((cm->sttype[v] == IL_st || cm->sttype[v] == IR_st) && 
	 ((cp9map->cs2hn[v][0] == -1) || cp9map->cs2hn[v][1] != -1))
	{
	  if(cm->sttype[(v+1)] != E_st) /* v has been detached to remove ambiguities */
	    {
	      printf("ERROR during cp9map->cs2hn construction\ncp9map->cs2hn[%d][0]: %d | cp9map->cs2hn[%d][1]: %d AND v is an INSERT state\n", v, cp9map->cs2hn[v][0], v, cp9map->cs2hn[v][1]);
	      exit(1);
	    }
	}
      /* each CM state should map to only 1 HMM state. */
    }

  /* print cp9map->hns2cs, checking consistency with cp9map->cs2hn and cp9map->cs2hs along
     the way.  */
  for(k = 0; k <= cp9map->hmm_M; k++)
    {
      for(ks = 0; ks < 3; ks++)
	{
	  v1 = cp9map->hns2cs[k][ks][0];
	  v2 = cp9map->hns2cs[k][ks][1];
	  if(ks == 1 && v2 != -1)
	    {
	      printf("ERROR in CP9_map_cm2hmm: HMM insert state of node: %d\n\tmaps to 2 CM states (%d and %d)\n", k, v1, v2);
	      exit(1);
	    }	      

	  if(debug_level > 1)
	    printf("hns2cs[%3d][%3d][0]: %3d | hns2cs[%3d][%3d[1]: %3d\n", k, ks, v1, k, ks, v2);
	  if(v1 != -1 && (cp9map->cs2hn[v1][0] == k && cp9map->cs2hs[v1][0] == ks))
	    {
	      /* okay */
	    }
	  else if(v1 != -1 && (cp9map->cs2hn[v1][1] == k && cp9map->cs2hs[v1][1] == ks))
	    {
	      /* okay */
	    }
	  else if(v2 != -1 && (cp9map->cs2hn[v2][0] == k && cp9map->cs2hs[v2][0] == ks))
	    {
	      /* okay */
	    }
	  else if(v2 != -1 && (cp9map->cs2hn[v2][1] == k && cp9map->cs2hs[v2][1] == ks))
	    {
	      /* okay */
	    }
	  else if(v1 == -1 && v2 == -1 && (k == 0 && ks == 2)) 
	    {
	      /*okay - D_0 maps to nothing */
	    }
	  else if(v1 == -1 && v2 == -1 && (k != 0 || ks != 2)) 
	    /* only cp9map->hns2cs[0][2] (D_0) should map to nothing*/
	    {
	      /* not okay */
	      printf("maps inconsistent case 1, HMM node state (non D_0) maps to no CM state, v1: %d | v2: %d k: %d | ks: %d\n", v1, v2, k, ks);
	      exit(1);
	    }	      
	  else
	    {
	      /* not okay */
	      printf("maps inconsistent case 2 v1: %d | v2: %d k: %d | ks: %d\n", v1, v2, k, ks);
	      exit(1);
	    }
	}
    }
  return;
}


/**************************************************************************
 * EPN 03.15.06
 * map_helper
 *
 * Helper function for map_cm2hmm_and_hmm2cm_cp9(). 
 * UPDATED 11.13.06: Checks for, and refrains from mapping a CM insert state
 *                   that has been detached (END_E-1 state) to remove ambiguities
 *                   from the model to an HMM state.
 *
 * Purpose:  Fill in specific parts of the maps, given k, ks, and v.
 * Args:    
 * CM_t *cm           - the CM
 * CP9Map_t *cp9map   - the CM to CP9 map
 * int k              - the hmm node coordinate we're filling maps in for
 * int ks             - the hmm state (0,1,or 2) coordinate we're filling maps in for
 * int v              - the CM state coordinate we're filling maps in for
 * Returns: (void) 
 */
void
map_helper(CM_t *cm, CP9Map_t *cp9map, int k, int ks, int v)
{
  if(ks == 1 && cm->sttype[(v+1)] == E_st) /* insert */
    {
      return;
    }
  if(cp9map->cs2hn[v][0] == -1)
    {
      cp9map->cs2hn[v][0] = k;
      if(cp9map->cs2hs[v][0] != -1)
	cm_Fail("ERROR in map_helper, cp9map->cs2hn[%d][0] is -1 but cp9map->cs2hs[%d][0] is not, this shouldn't happen.\n", v, v);
      cp9map->cs2hs[v][0] = ks;
    }
  else if (cp9map->cs2hn[v][1] == -1)
    {
      cp9map->cs2hn[v][1] = k;
      if(cp9map->cs2hs[v][1] != -1)
	cm_Fail("ERROR in map_helper, cp9map->cs2hn[%d][0] is -1 but cp9map->cs2hs[%d][0] is not, this shouldn't happen.\n", v, v);
      cp9map->cs2hs[v][1] = ks;
    }
  else
    cm_Fail("ERROR in map_helper, cp9map->cs2hn[%d][1] is not -1, and we're trying to add to it, this shouldn't happen.\n", v);

  if(cp9map->hns2cs[k][ks][0] == -1)
    cp9map->hns2cs[k][ks][0] = v;
  else if(cp9map->hns2cs[k][ks][1] == -1)
    cp9map->hns2cs[k][ks][1] = v;
  else
    cm_Fail("ERROR in map_helper, cp9map->hns2cs[%d][%d][1] is not -1, and we're trying to add to it, this shouldn't happen.\n", k, ks);
  return;
}

/**************************************************************************
 * EPN 03.13.06
 * cm2hmm_emit_prob()
 *
 * Purpose:  For a specific CM state, determine the probability of emitting
 *           residue i of the 4-letter RNA alphabet {A,C,G,U}. 
 * 
 *
 * Args:    
 * CM_t *cm          - the CM
 * CP9Map_t *cp9map  - the map from the CM to HMM and vice versa
 * int x             - the CM state 
 * int i             - the residue index in A=0, C=1, G=2, U=3
 * int k             - HMM node CM state x maps to
 *
 * Returns: (float) probability of emitting letter i from correct half of CM state x.
 */
static float
cm2hmm_emit_prob(CM_t *cm, CP9Map_t *cp9map, int x, int i, int k)
{
  float ret_eprob;
  int   is_left;
  int   j;

  if(cp9map->nd2lpos[cp9map->pos2nd[k]] == k)
    is_left = TRUE;
  else 
    is_left = FALSE;
  
  ret_eprob = 0.;

  /* trivial for non MATP_MP */
  if(cm->stid[x] != MATP_MP)
    ret_eprob = cm->e[x][i];
  
  else if(cm->stid[x] == MATP_MP)
    {
      /* determine which of the 16 indices to use */
      if(is_left)
	for(j = (i*cm->abc->K); j < ((i+1)*cm->abc->K); j++)
	  ret_eprob += cm->e[x][j];
      else
	for(j = i; j < (cm->abc->K*cm->abc->K); j+=cm->abc->K)
	  ret_eprob += cm->e[x][j];
    }
  return ret_eprob;
}


/**************************************************************************
 * EPN 03.12.06
 * cm2hmm_special_trans_cp9
 *
 * Purpose:  Fill the special transition probabilities (those INTO HMM node 1
 *           and out of node M) for a CM plan 9 HMM given a CM.
 * 
 * Args:    
 * CM_t *cm          - the CM
 * cplan9_s *hmm     - the HMM
 * CP9Map_t *cp9map  - the map from the CM to HMM and vice versa
 * double *psi       - psi[v] is the expected number of times state v is entered
 *                     in a CM parse
 * char ***tmap;     - the hard-coded transition map
 *
 * Returns: (void) 
 */
static void
cm2hmm_special_trans_cp9(CM_t *cm, CP9_t *hmm, CP9Map_t *cp9map, double *psi, 
			 char ***tmap)
{
  int  status;
  int *ap; /* CM states a' that map to HMM state a, 
	      * ap[1] is -1 if only 1 CM state maps to a*/
  int *bp; /* CM states b' that map to HMM state b, 
	      * bp[1] is -1 if only 1 CM state maps to b*/
  int k_state; /*either HMMMATCH, HMMINSERT, or HMMDELETE*/
  int k;      /* HMM node index */
  int hmm_trans_idx; /*0-8;  CTMM, CTMI, CTMD, CTIM, CTII, CTID, CTDM, CTDI, or CTDD*/
  float d;

  ESL_ALLOC(ap, sizeof (int) * 2);
  ESL_ALLOC(bp, sizeof (int) * 2);
  
  /* Fill all special transitions with virtual counts, later normalize these into 
   * probabilities. CM p9 Special transitions are: transitions into HMM node 1, and 
   * transitions out of HMM node hmm->M, and the N->N self transition.
   *
   * Strategy:
   *
   * for each HMM transition from special state B (M_0) (maps to CM's ROOT_S) and N (I_0)
   *       (maps to CM's ROOT_IL) to state b in HMM node 1:
   *     - determine CM state(s) b' (can be 1 or 2) that map to HMM state b.
   *       (we must be moving down the CM (i.e. state num (ROOT_S) = 0 and (ROOT_IL) = 1)
   *     - determine sum(B->b') or sum(N->b') the summed probability of all paths from state(s)
   *       B to b' or N to b'.
   * 
   *       set virtual counts of transitions as follows:
   *       hmm->t[0][CTMI] (B->N)   = sum(over state(s) b' that map to N) psi[0] * ROOT_S -> b' 
   *                                 (just ROOT_S->ROOT_IL)
   *       hmm->t[0][CTMD] (B->D_1) = sum(over state(s) b' that map to D_1) psi[0] * ROOT_S -> b'
   *       begin[1] (B->M_1) = sum(over state(s) b' that map to M_1) psi[0] * ROOT_S -> b'
   *       hmm->t[0][CTIM]   = sum(over state(s) b' that map to M_1) psi[1] * ROOT_IL -> b' 
   *       hmm->t[0][CTII]   = sum(over state(s) b' that map to N)   psi[1] * ROOT_IL -> b' 
   *                      (just ROOT_IL->ROOT_IL)
   *       hmm->t[0][CTID]   = sum(over state(s) b' that map to D_1) psi[1] * ROOT_IL -> b' 
   *
   *       note: psi[0] = 1.0         
   *  
   * fill transitions out of node hmm->M. 
   * for each HMM transition from state a in HMM node M to either state END_E or state b 
   *       in node M:
   *     - determine CM state(s) a' and b' (can be 1 or 2 for each a' and b') that map 
   *       to HMM states a and b respectively
   *
   *     - IF a' > b' (we're moving DOWN the CM)
   *       determine sum(a'->b') the summed probability of all paths from state(s)
   *       a' to b'.
   * 
   *       set virtual counts of HMM transition a->b as 
   *       sum(over states a' and b') psi[a'] * a' -> b'
   *
   *     - ELSE IF a' < b' (we're moving UP the CM)
   *       determine sum(b'->a') the summed probability of all paths from state(s)
   *       b' to a'
   * 
   *       set virtual counts of HMM transition a->b as 
   *       sum(over states a' and b') psi[b'] * b' -> a'
   * 
   * Where psi[x] is the expected number of times CM state x is entered, as calc'ed
   * in cm_ExpectedStateOccapancy(). psi[0] = 1.0
   * 
   */

  /* Set up the probability of transitioning into the first HMM node's states. */

  /* Transition 1 CTMM*/
  /* Special case, transition prob into M_1 from B is actually 
   * hmm->begin[1]; first we calc what it should be, then 
   * we switch hmm->t[0][CTMM] and hmm->begin[1].
   */
  k = 0;
  k_state = HMMMATCH;
  ap[0] = cp9map->hns2cs[k][k_state][0];
  ap[1] = cp9map->hns2cs[k][k_state][1];

  k_state = HMMMATCH;
  bp[0] = cp9map->hns2cs[k+1][k_state][0];
  bp[1] = cp9map->hns2cs[k+1][k_state][1];
  /*printf("0 CTMM: k: %4d | n: %4d | ap[0]: %4d ap[1]: %4d | bp[0]: %4d bp[1]: %4d\n", k, n, ap[0], ap[1], bp[0], bp[1]);*/
  hmm_trans_idx = CTMM;
  hmm_add_single_trans_cp9(cm, hmm, cp9map, ap[0], bp[0], k, hmm_trans_idx, psi, tmap);
  hmm_add_single_trans_cp9(cm, hmm, cp9map, ap[0], bp[1], k, hmm_trans_idx, psi, tmap);
  hmm_add_single_trans_cp9(cm, hmm, cp9map, ap[1], bp[0], k, hmm_trans_idx, psi, tmap);
  hmm_add_single_trans_cp9(cm, hmm, cp9map, ap[1], bp[1], k, hmm_trans_idx, psi, tmap);
  /*hmm_set_single_trans_cp9(cm, hmm, cp9map, ap, bp, k, hmm_trans_idx, psi, tmap);*/
  /* switch 'em */
  hmm->begin[1] = hmm->t[0][CTMM];
  hmm->t[0][CTMM] = 0.;
  
  /* Transition 2: CTMI; B -> N
   */
  k = 0;
  k_state = HMMMATCH;
  ap[0] = cp9map->hns2cs[k][k_state][0];
  ap[1] = cp9map->hns2cs[k][k_state][1];

  k_state = HMMINSERT;
  bp[0] = cp9map->hns2cs[k][k_state][0];
  bp[1] = cp9map->hns2cs[k][k_state][1];
  hmm_trans_idx = CTMI;
  hmm_add_single_trans_cp9(cm, hmm, cp9map, ap[0], bp[0], k, hmm_trans_idx, psi, tmap);
  hmm_add_single_trans_cp9(cm, hmm, cp9map, ap[0], bp[1], k, hmm_trans_idx, psi, tmap);
  hmm_add_single_trans_cp9(cm, hmm, cp9map, ap[1], bp[0], k, hmm_trans_idx, psi, tmap);
  hmm_add_single_trans_cp9(cm, hmm, cp9map, ap[1], bp[1], k, hmm_trans_idx, psi, tmap);

  /* Transition 3: CTMD; B -> D_1 */
  k = 0;
  k_state = HMMMATCH;
  ap[0] = cp9map->hns2cs[k][k_state][0];
  ap[1] = cp9map->hns2cs[k][k_state][1];

  k_state = HMMDELETE;
  bp[0] = cp9map->hns2cs[k+1][k_state][0];
  bp[1] = cp9map->hns2cs[k+1][k_state][1];
  hmm_trans_idx = CTMD;
  hmm_add_single_trans_cp9(cm, hmm, cp9map, ap[0], bp[0], k, hmm_trans_idx, psi, tmap);
  hmm_add_single_trans_cp9(cm, hmm, cp9map, ap[0], bp[1], k, hmm_trans_idx, psi, tmap);
  hmm_add_single_trans_cp9(cm, hmm, cp9map, ap[1], bp[0], k, hmm_trans_idx, psi, tmap);
  hmm_add_single_trans_cp9(cm, hmm, cp9map, ap[1], bp[1], k, hmm_trans_idx, psi, tmap);

  /* Transition 4: CTIM; N -> M_1*/
  k = 0;
  k_state = HMMINSERT;
  ap[0] = cp9map->hns2cs[k][k_state][0];
  ap[1] = cp9map->hns2cs[k][k_state][1];

  k_state = HMMMATCH;
  bp[0] = cp9map->hns2cs[k+1][k_state][0];
  bp[1] = cp9map->hns2cs[k+1][k_state][1];
  hmm_trans_idx = CTIM;
  hmm_add_single_trans_cp9(cm, hmm, cp9map, ap[0], bp[0], k, hmm_trans_idx, psi, tmap);
  hmm_add_single_trans_cp9(cm, hmm, cp9map, ap[0], bp[1], k, hmm_trans_idx, psi, tmap);
  hmm_add_single_trans_cp9(cm, hmm, cp9map, ap[1], bp[0], k, hmm_trans_idx, psi, tmap);
  hmm_add_single_trans_cp9(cm, hmm, cp9map, ap[1], bp[1], k, hmm_trans_idx, psi, tmap);

  /* Transition 5: CTII; N -> N */
  k = 0;
  k_state = HMMINSERT;
  ap[0] = cp9map->hns2cs[k][k_state][0];
  ap[1] = cp9map->hns2cs[k][k_state][1];

  k_state = HMMINSERT;
  bp[0] = cp9map->hns2cs[k][k_state][0];
  bp[1] = cp9map->hns2cs[k][k_state][1];
  hmm_trans_idx = CTII;
  hmm_add_single_trans_cp9(cm, hmm, cp9map, ap[0], bp[0], k, hmm_trans_idx, psi, tmap);
  hmm_add_single_trans_cp9(cm, hmm, cp9map, ap[0], bp[1], k, hmm_trans_idx, psi, tmap);
  hmm_add_single_trans_cp9(cm, hmm, cp9map, ap[1], bp[0], k, hmm_trans_idx, psi, tmap);
  hmm_add_single_trans_cp9(cm, hmm, cp9map, ap[1], bp[1], k, hmm_trans_idx, psi, tmap);

  /* Transition 6: CTID; N -> D_1 */
  k = 0;
  k_state = HMMINSERT;
  ap[0] = cp9map->hns2cs[k][k_state][0];
  ap[1] = cp9map->hns2cs[k][k_state][1];

  k_state = HMMDELETE;
  bp[0] = cp9map->hns2cs[k+1][k_state][0];
  bp[1] = cp9map->hns2cs[k+1][k_state][1];
  hmm_trans_idx = CTID;
  hmm_add_single_trans_cp9(cm, hmm, cp9map, ap[0], bp[0], k, hmm_trans_idx, psi, tmap);
  hmm_add_single_trans_cp9(cm, hmm, cp9map, ap[0], bp[1], k, hmm_trans_idx, psi, tmap);
  hmm_add_single_trans_cp9(cm, hmm, cp9map, ap[1], bp[0], k, hmm_trans_idx, psi, tmap);
  hmm_add_single_trans_cp9(cm, hmm, cp9map, ap[1], bp[1], k, hmm_trans_idx, psi, tmap);

  /* Transitions 7-9, CTDM, CTDI, CTDD, all 0.0, there's no D_0 state */
  hmm->t[0][CTDM] = 0.;
  hmm->t[0][CTDI] = 0.;
  hmm->t[0][CTDD] = 0.;

  /* Finally, normalize the transition probabilities
   * Not strictly necessary, a CPlan9Renormalize() call will do this*/

  d =esl_vec_FSum(hmm->begin+1, hmm->M) + hmm->t[0][CTMI] + hmm->t[0][CTMD];
  esl_vec_FScale(hmm->begin+1, hmm->M, 1./d);
  hmm->t[0][CTMI] /= d;
  hmm->t[0][CTMD] /= d;

  esl_vec_FNorm(hmm->t[0]+cp9_TRANS_INSERT_OFFSET, 3);	/* transitions out of insert for node 0 (state N)*/

  k = 0;
  /*
  printf("S hmm->t[%d][CTMM]: %f\n", k, hmm->t[k][CTMM]);
  printf("S hmm->begin[%3d]: %f\n", 1, hmm->begin[1]);
  printf("S hmm->t[%d][CTMI]: %f\n", k, hmm->t[k][CTMI]);
  printf("S hmm->t[%d][CTMD]: %f\n", k, hmm->t[k][CTMD]);
  printf("S hmm->t[%d][CTIM]: %f\n", k, hmm->t[k][CTIM]);
  printf("S hmm->t[%d][CTII]: %f\n", k, hmm->t[k][CTII]);
  printf("S hmm->t[%d][CTID]: %f\n", k, hmm->t[k][CTID]);
  printf("S hmm->t[%d][CTDM]: %f\n", k, hmm->t[k][CTDM]);
  printf("S hmm->t[%d][CTDI]: %f\n", k, hmm->t[k][CTDI]);
  printf("S hmm->t[%d][CTDD]: %f\n\n", k, hmm->t[k][CTDD]);  
  printf("\n");
  */
  /*********************************************************************/
  /*********************************************************************/
  /* Now handle transitions OUT of HMM node M */
  /* Transition 1: CTMM; this is M_M -> E
   * a = node M, match state.
   * b = E state
   */
  k = hmm->M;
  k_state = HMMMATCH;
  ap[0] = cp9map->hns2cs[k][k_state][0];
  ap[1] = cp9map->hns2cs[k][k_state][1];

  bp[0] = (cm->M) - 1;
  bp[1] = -1;
  hmm_trans_idx = CTMM;
  /* special case, this transition is hmm->end[hmm->M] NOT hmm->t[M][CTMM]. */
  hmm_add_single_trans_cp9(cm, hmm, cp9map, ap[0], bp[0], k, hmm_trans_idx, psi, tmap);
  hmm_add_single_trans_cp9(cm, hmm, cp9map, ap[0], bp[1], k, hmm_trans_idx, psi, tmap);
  hmm_add_single_trans_cp9(cm, hmm, cp9map, ap[1], bp[0], k, hmm_trans_idx, psi, tmap);
  hmm_add_single_trans_cp9(cm, hmm, cp9map, ap[1], bp[1], k, hmm_trans_idx, psi, tmap);
  /* switch 'em */
  hmm->end[hmm->M] = hmm->t[hmm->M][CTMM];
  hmm->t[hmm->M][CTMM] = 0.;
  
  /* Transition 2: CTMI; this is M_M -> I_M
   * a = node M, match state
   * b = node M, insert state
   */
  k = hmm->M;
  k_state = HMMMATCH;
  ap[0] = cp9map->hns2cs[k][k_state][0];
  ap[1] = cp9map->hns2cs[k][k_state][1];

  k_state = HMMINSERT;
  bp[0] = cp9map->hns2cs[k][k_state][0];
  bp[1] = cp9map->hns2cs[k][k_state][1];
  /*printf("CTMI: k: %4d | n: %4d | ap[0]: %4d ap[1]: %4d | bp[0]: %4d bp[1]: %4d\n", k, cp9map->pos2nd[k], ap[0], ap[1], bp[0], bp[1]);*/
  hmm_trans_idx = CTMI;
  hmm_add_single_trans_cp9(cm, hmm, cp9map, ap[0], bp[0], k, hmm_trans_idx, psi, tmap);
  hmm_add_single_trans_cp9(cm, hmm, cp9map, ap[0], bp[1], k, hmm_trans_idx, psi, tmap);
  hmm_add_single_trans_cp9(cm, hmm, cp9map, ap[1], bp[0], k, hmm_trans_idx, psi, tmap);
  hmm_add_single_trans_cp9(cm, hmm, cp9map, ap[1], bp[1], k, hmm_trans_idx, psi, tmap);

  /* Transition 3: CTMD, no corresponding transitiona
   * This is an illegal HMM transition.
   */
  hmm->t[hmm->M][CTMD] = 0.;

  /* Transition 4: CTIM; this is I_M -> E
   * a = node k, insert state.
   * b = E state
   */
  k = hmm->M;
  k_state = HMMINSERT;
  ap[0] = cp9map->hns2cs[k][k_state][0];
  ap[1] = cp9map->hns2cs[k][k_state][1];

  bp[0] = (cm->M) - 1;
  bp[1] = -1;
  hmm_trans_idx = CTIM;
  hmm_add_single_trans_cp9(cm, hmm, cp9map, ap[0], bp[0], k, hmm_trans_idx, psi, tmap);
  hmm_add_single_trans_cp9(cm, hmm, cp9map, ap[0], bp[1], k, hmm_trans_idx, psi, tmap);
  hmm_add_single_trans_cp9(cm, hmm, cp9map, ap[1], bp[0], k, hmm_trans_idx, psi, tmap);
  hmm_add_single_trans_cp9(cm, hmm, cp9map, ap[1], bp[1], k, hmm_trans_idx, psi, tmap);

  /* Transition 5: CTII; this is I_M -> I_M
   * a = node M, insert state.
   * b = node M, insert state.
   */
  k = hmm->M;
  k_state = HMMINSERT;
  ap[0] = cp9map->hns2cs[k][k_state][0];
  ap[1] = cp9map->hns2cs[k][k_state][1];

  k_state = HMMINSERT;
  bp[0] = cp9map->hns2cs[k][k_state][0];
  bp[1] = cp9map->hns2cs[k][k_state][1];
  /*printf("CTII: k: %4d | n: %4d | ap[0]: %4d ap[1]: %4d | bp[0]: %4d bp[1]: %4d\n", k, cp9map->pos2nd[k], ap[0], ap[1], bp[0], bp[1]);*/
  hmm_trans_idx = CTII;
  hmm_add_single_trans_cp9(cm, hmm, cp9map, ap[0], bp[0], k, hmm_trans_idx, psi, tmap);
  hmm_add_single_trans_cp9(cm, hmm, cp9map, ap[0], bp[1], k, hmm_trans_idx, psi, tmap);
  hmm_add_single_trans_cp9(cm, hmm, cp9map, ap[1], bp[0], k, hmm_trans_idx, psi, tmap);
  hmm_add_single_trans_cp9(cm, hmm, cp9map, ap[1], bp[1], k, hmm_trans_idx, psi, tmap);

  /* Transition 6: CTID, no corresponding transition.
   * This is an illegal HMM transition.
   */
  hmm->t[hmm->M][CTID] = 0.;

  /* Transition 7: CTDM; this is D_M -> E
   * a = node M, delete state.
   * b = E state
   */
  k = hmm->M;
  k_state = HMMDELETE;
  ap[0] = cp9map->hns2cs[k][k_state][0];
  ap[1] = cp9map->hns2cs[k][k_state][1];

  bp[0] = (cm->M) - 1;
  bp[1] = -1;
  hmm_trans_idx = CTDM;
  hmm_add_single_trans_cp9(cm, hmm, cp9map, ap[0], bp[0], k, hmm_trans_idx, psi, tmap);
  hmm_add_single_trans_cp9(cm, hmm, cp9map, ap[0], bp[1], k, hmm_trans_idx, psi, tmap);
  hmm_add_single_trans_cp9(cm, hmm, cp9map, ap[1], bp[0], k, hmm_trans_idx, psi, tmap);
  hmm_add_single_trans_cp9(cm, hmm, cp9map, ap[1], bp[1], k, hmm_trans_idx, psi, tmap);

  /* Transition 8: CTDI - this is D_M -> I_M
   * a = node M, delete state.
   * b = node M, insert state.
   */
  k = hmm->M;
  k_state = HMMDELETE;
  ap[0] = cp9map->hns2cs[k][k_state][0];
  ap[1] = cp9map->hns2cs[k][k_state][1];

  k_state = HMMINSERT;
  bp[0] = cp9map->hns2cs[k][k_state][0];
  bp[1] = cp9map->hns2cs[k][k_state][1];
  /*printf("CTDI: k: %4d | n: %4d | ap[0]: %4d ap[1]: %4d | bp[0]: %4d bp[1]: %4d\n", k, cp9map->pos2nd[k], ap[0], ap[1], bp[0], bp[1]);*/
  hmm_trans_idx = CTDI;
  hmm_add_single_trans_cp9(cm, hmm, cp9map, ap[0], bp[0], k, hmm_trans_idx, psi, tmap);
  hmm_add_single_trans_cp9(cm, hmm, cp9map, ap[0], bp[1], k, hmm_trans_idx, psi, tmap);
  hmm_add_single_trans_cp9(cm, hmm, cp9map, ap[1], bp[0], k, hmm_trans_idx, psi, tmap);
  hmm_add_single_trans_cp9(cm, hmm, cp9map, ap[1], bp[1], k, hmm_trans_idx, psi, tmap);

  /* Transition 9: CTDD, no corresponding transition.
   * This is an illegal HMM transition.
   */
  hmm->t[hmm->M][CTDD] = 0.;

  /* Finally, normalize the transition probabilities
   * Not strictly necessary, a CPlan9Renormalize() call will do this*/
  k = hmm->M;
  d =esl_vec_FSum(hmm->t[k], 4) + hmm->end[k]; 
  esl_vec_FScale(hmm->t[k], 4, 1./d);
  hmm->end[k] /= d;
  esl_vec_FNorm(hmm->t[k]+cp9_TRANS_INSERT_OFFSET, 3);
  esl_vec_FNorm(hmm->t[k]+cp9_TRANS_DELETE_OFFSET, 3);

  /*
  printf("S hmm->t[%d][CTMM]: %f\n", k, hmm->t[k][CTMM]);
  printf("S hmm->end[%3d]   : %f\n", k, hmm->end[k]);
  printf("S hmm->t[%d][CTMI]: %f\n", k, hmm->t[k][CTMI]);
  printf("S hmm->t[%d][CTMD]: %f\n", k, hmm->t[k][CTMD]);
  printf("S hmm->t[%d][CTIM]: %f\n", k, hmm->t[k][CTIM]);
  printf("S hmm->t[%d][CTII]: %f\n", k, hmm->t[k][CTII]);
  printf("S hmm->t[%d][CTID]: %f\n", k, hmm->t[k][CTID]);
  printf("S hmm->t[%d][CTDM]: %f\n", k, hmm->t[k][CTDM]);
  printf("S hmm->t[%d][CTDI]: %f\n", k, hmm->t[k][CTDI]);
  printf("S hmm->t[%d][CTDD]: %f\n\n", k, hmm->t[k][CTDD]);  
  printf("\n");
  */

  free(ap);
  free(bp);
  return;

 ERROR:
  cm_Fail("Memory allocation error.");
}

/**************************************************************************
 * EPN 03.12.06
 * cm2hmm_trans_probs_cp9()
 *
 * Purpose:  Fill transition "virtual counts" from HMM node k to 
 *           the following HMM node (k+1) given a CM, then normalize to
 *           probabilities.
 *  
 * Reference: Zasha Weinberg thesis p.123-124         
 *
 * Args:    
 * CM_t *cm          - the CM
 * cplan9_s *hmm     - the CM plan 9 HMM
 * CP9Map_t *cp9map  - the map from the CM to HMM and vice versa
 * int k             - the HMM node we're filling transitions for
 * double *psi       - psi[v] is the expected number of times state v is entered
 *                     in a CM parse
 * char ***tmap;     - the hard-coded transition map
 *
 * Returns: (void)    
 */
static void
cm2hmm_trans_probs_cp9(CM_t *cm, CP9_t *hmm, CP9Map_t *cp9map, int k, double *psi, char ***tmap)
{
  int status;
  int *ap; /* CM states a' that map to HMM state a, 
	      * ap[1] is -1 if only 1 CM state maps to a*/
  int *bp; /* CM states b' that map to HMM state b, 
	      * bp[1] is -1 if only 1 CM state maps to b*/
  
  int k_state; /*either HMMMATCH, HMMINSERT, or HMMDELETE*/

  int hmm_trans_idx; /*0-8;  CTMM, CTMI, CTMD, CTIM, CTII, CTID, CTDM, CTDI, or CTDD*/
  float d;

  /*printf("in cm2hmm_trans_probs_cp9: k: %d\n", k);*/

  ESL_ALLOC(ap, sizeof (int) * 2);
  ESL_ALLOC(bp, sizeof (int) * 2);

  /* Fill all 9 transitions with virtual counts, later normalize these into 
   * probabilities.
   *
   * Strategy:
   *
   * for each HMM transition from state a in node k to state b in either node k or k+1:
   *     - determine CM state(s) a' and b' (can be 1 or 2 for each a' and b') that map 
   *       to HMM states a and b respectively
   *
   *     - IF a' > b' (we're moving DOWN the CM)
   *       determine sum(a'->b') the summed probability of all paths from state(s)
   *       a' to b'.
   * 
   *       set virtual counts of HMM transition a->b as 
   *       sum(over states a' and b') psi[a'] * a' -> b'
   *
   *     - ELSE IF a' < b' (we're moving UP the CM)
   *       determine sum(b'->a') the summed probability of all paths from state(s)
   *       b' to a'
   * 
   *       set virtual counts of HMM transition a->b as 
   *       sum(over states a' and b') psi[b'] * b' -> a'
   * 
   * Where psi[x] is the expected number of times CM state x is entered, as calc'ed
   * in cm_ExpectedStateOccupancy().
   * 
   */

  /* Transition 1: CTMM
   * a = node k, match state.
   * b = node k+1, match state.
   */
  k_state = HMMMATCH;
  ap[0] = cp9map->hns2cs[k][k_state][0];
  ap[1] = cp9map->hns2cs[k][k_state][1];

  k_state = HMMMATCH;
  bp[0] = cp9map->hns2cs[k+1][k_state][0];
  bp[1] = cp9map->hns2cs[k+1][k_state][1];
  hmm_trans_idx = CTMM;
  /*////printf("CTMM: k: %4d | n: %4d | ap[0]: %4d ap[1]: %4d | bp[0]: %4d bp[1]: %4d\n", k, cp9map->pos2nd[k], ap[0], ap[1], bp[0], bp[1]);*/
  hmm_add_single_trans_cp9(cm, hmm, cp9map, ap[0], bp[0], k, hmm_trans_idx, psi, tmap);
  hmm_add_single_trans_cp9(cm, hmm, cp9map, ap[0], bp[1], k, hmm_trans_idx, psi, tmap);
  hmm_add_single_trans_cp9(cm, hmm, cp9map, ap[1], bp[0], k, hmm_trans_idx, psi, tmap);
  hmm_add_single_trans_cp9(cm, hmm, cp9map, ap[1], bp[1], k, hmm_trans_idx, psi, tmap);
  /*hmm_set_single_trans_cp9(cm, hmm, cp9map, ap, bp, k, hmm_trans_idx, psi, tmap);*/

  /* Transition 2: CTMI
   * a = node k, match state.
   * b = node k, insert state.
   */
  k_state = HMMMATCH;
  ap[0] = cp9map->hns2cs[k][k_state][0];
  ap[1] = cp9map->hns2cs[k][k_state][1];

  k_state = HMMINSERT;
  bp[0] = cp9map->hns2cs[k][k_state][0];
  bp[1] = cp9map->hns2cs[k][k_state][1];
  /*////printf("CTMI: k: %4d | n: %4d | ap[0]: %4d ap[1]: %4d | bp[0]: %4d bp[1]: %4d\n", k, cp9map->pos2nd[k], ap[0], ap[1], bp[0], bp[1]);*/
  hmm_trans_idx = CTMI;
  hmm_add_single_trans_cp9(cm, hmm, cp9map, ap[0], bp[0], k, hmm_trans_idx, psi, tmap);
  hmm_add_single_trans_cp9(cm, hmm, cp9map, ap[0], bp[1], k, hmm_trans_idx, psi, tmap);
  hmm_add_single_trans_cp9(cm, hmm, cp9map, ap[1], bp[0], k, hmm_trans_idx, psi, tmap);
  hmm_add_single_trans_cp9(cm, hmm, cp9map, ap[1], bp[1], k, hmm_trans_idx, psi, tmap);

  /* Transition 3: CTMD
   * a = node k, match state.
   * b = node k+1, delete state.
   */
  k_state = HMMMATCH;
  ap[0] = cp9map->hns2cs[k][k_state][0];
  ap[1] = cp9map->hns2cs[k][k_state][1];

  k_state = HMMDELETE;
  bp[0] = cp9map->hns2cs[k+1][k_state][0];
  bp[1] = cp9map->hns2cs[k+1][k_state][1];
  /*////printf("CTMD: k: %4d | n: %4d | ap[0]: %4d ap[1]: %4d | bp[0]: %4d bp[1]: %4d\n", k, cp9map->pos2nd[k], ap[0], ap[1], bp[0], bp[1]);*/
  hmm_trans_idx = CTMD;
  hmm_add_single_trans_cp9(cm, hmm, cp9map, ap[0], bp[0], k, hmm_trans_idx, psi, tmap);
  hmm_add_single_trans_cp9(cm, hmm, cp9map, ap[0], bp[1], k, hmm_trans_idx, psi, tmap);
  hmm_add_single_trans_cp9(cm, hmm, cp9map, ap[1], bp[0], k, hmm_trans_idx, psi, tmap);
  hmm_add_single_trans_cp9(cm, hmm, cp9map, ap[1], bp[1], k, hmm_trans_idx, psi, tmap);

  /* Transition 4: CTIM
   * a = node k, insert state.
   * b = node k+1, match state.
   */
  k_state = HMMINSERT;
  ap[0] = cp9map->hns2cs[k][k_state][0];
  ap[1] = cp9map->hns2cs[k][k_state][1];

  k_state = HMMMATCH;
  bp[0] = cp9map->hns2cs[k+1][k_state][0];
  bp[1] = cp9map->hns2cs[k+1][k_state][1];
  /*////printf("CTIM: k: %4d | n: %4d | ap[0]: %4d ap[1]: %4d | bp[0]: %4d bp[1]: %4d\n", k, cp9map->pos2nd[k], ap[0], ap[1], bp[0], bp[1]);*/
  hmm_trans_idx = CTIM;
  hmm_add_single_trans_cp9(cm, hmm, cp9map, ap[0], bp[0], k, hmm_trans_idx, psi, tmap);
  hmm_add_single_trans_cp9(cm, hmm, cp9map, ap[0], bp[1], k, hmm_trans_idx, psi, tmap);
  hmm_add_single_trans_cp9(cm, hmm, cp9map, ap[1], bp[0], k, hmm_trans_idx, psi, tmap);
  hmm_add_single_trans_cp9(cm, hmm, cp9map, ap[1], bp[1], k, hmm_trans_idx, psi, tmap);

  /* Transition 5: CTII
   * a = node k, insert state.
   * b = node k, insert state.
   */
  k_state = HMMINSERT;
  ap[0] = cp9map->hns2cs[k][k_state][0];
  ap[1] = cp9map->hns2cs[k][k_state][1];

  k_state = HMMINSERT;
  bp[0] = cp9map->hns2cs[k][k_state][0];
  bp[1] = cp9map->hns2cs[k][k_state][1];
  /*////printf("CTII: k: %4d | n: %4d | ap[0]: %4d ap[1]: %4d | bp[0]: %4d bp[1]: %4d\n", k, cp9map->pos2nd[k], ap[0], ap[1], bp[0], bp[1]);*/

  hmm_trans_idx = CTII;
  hmm_add_single_trans_cp9(cm, hmm, cp9map, ap[0], bp[0], k, hmm_trans_idx, psi, tmap);
  hmm_add_single_trans_cp9(cm, hmm, cp9map, ap[0], bp[1], k, hmm_trans_idx, psi, tmap);
  hmm_add_single_trans_cp9(cm, hmm, cp9map, ap[1], bp[0], k, hmm_trans_idx, psi, tmap);
  hmm_add_single_trans_cp9(cm, hmm, cp9map, ap[1], bp[1], k, hmm_trans_idx, psi, tmap);

  /* Transition 6: CTID - a CM plan 9 transition not in plan 7
   * a = node k, insert state.
   * b = node k+1, delete state.
   */
  k_state = HMMINSERT;
  ap[0] = cp9map->hns2cs[k][k_state][0];
  ap[1] = cp9map->hns2cs[k][k_state][1];

  k_state = HMMDELETE;
  bp[0] = cp9map->hns2cs[k+1][k_state][0];
  bp[1] = cp9map->hns2cs[k+1][k_state][1];
  /*////printf("CTID: k: %4d | n: %4d | ap[0]: %4d ap[1]: %4d | bp[0]: %4d bp[1]: %4d\n", k, cp9map->pos2nd[k], ap[0], ap[1], bp[0], bp[1]);*/
  hmm_trans_idx = CTID;
  hmm_add_single_trans_cp9(cm, hmm, cp9map, ap[0], bp[0], k, hmm_trans_idx, psi, tmap);
  hmm_add_single_trans_cp9(cm, hmm, cp9map, ap[0], bp[1], k, hmm_trans_idx, psi, tmap);
  hmm_add_single_trans_cp9(cm, hmm, cp9map, ap[1], bp[0], k, hmm_trans_idx, psi, tmap);
  hmm_add_single_trans_cp9(cm, hmm, cp9map, ap[1], bp[1], k, hmm_trans_idx, psi, tmap);

  /* Transition 7: CTDM
   * a = node k, delete state.
   * b = node k+1, match state.
   */
  k_state = HMMDELETE;
  ap[0] = cp9map->hns2cs[k][k_state][0];
  ap[1] = cp9map->hns2cs[k][k_state][1];

  k_state = HMMMATCH;
  bp[0] = cp9map->hns2cs[k+1][k_state][0];
  bp[1] = cp9map->hns2cs[k+1][k_state][1];
  /*////printf("CTDM: k: %4d | n: %4d | ap[0]: %4d ap[1]: %4d | bp[0]: %4d bp[1]: %4d\n", k, cp9map->pos2nd[k], ap[0], ap[1], bp[0], bp[1]);*/
  hmm_trans_idx = CTDM;
  hmm_add_single_trans_cp9(cm, hmm, cp9map, ap[0], bp[0], k, hmm_trans_idx, psi, tmap);
  hmm_add_single_trans_cp9(cm, hmm, cp9map, ap[0], bp[1], k, hmm_trans_idx, psi, tmap);
  hmm_add_single_trans_cp9(cm, hmm, cp9map, ap[1], bp[0], k, hmm_trans_idx, psi, tmap);
  hmm_add_single_trans_cp9(cm, hmm, cp9map, ap[1], bp[1], k, hmm_trans_idx, psi, tmap);

  /* Transition 8: CTDI - a CM plan 9 transition not in plan 9 
   * a = node k, delete state.
   * b = node k, insert state.
   */
  k_state = HMMDELETE;
  ap[0] = cp9map->hns2cs[k][k_state][0];
  ap[1] = cp9map->hns2cs[k][k_state][1];

  k_state = HMMINSERT;
  bp[0] = cp9map->hns2cs[k][k_state][0];
  bp[1] = cp9map->hns2cs[k][k_state][1];
  /*////printf("CTDI: k: %4d | n: %4d | ap[0]: %4d ap[1]: %4d | bp[0]: %4d bp[1]: %4d\n", k, cp9map->pos2nd[k], ap[0], ap[1], bp[0], bp[1]);*/
  hmm_trans_idx = CTDI;
  hmm_add_single_trans_cp9(cm, hmm, cp9map, ap[0], bp[0], k, hmm_trans_idx, psi, tmap);
  hmm_add_single_trans_cp9(cm, hmm, cp9map, ap[0], bp[1], k, hmm_trans_idx, psi, tmap);
  hmm_add_single_trans_cp9(cm, hmm, cp9map, ap[1], bp[0], k, hmm_trans_idx, psi, tmap);
  hmm_add_single_trans_cp9(cm, hmm, cp9map, ap[1], bp[1], k, hmm_trans_idx, psi, tmap);

  /* Transition 9: CTDD
   * a = node k, delete state.
   * b = node k+1, delete state.
   */
  k_state = HMMDELETE;
  ap[0] = cp9map->hns2cs[k][k_state][0];
  ap[1] = cp9map->hns2cs[k][k_state][1];

  k_state = HMMDELETE;
  bp[0] = cp9map->hns2cs[k+1][k_state][0];
  bp[1] = cp9map->hns2cs[k+1][k_state][1];
  /*////printf("CTDD: k: %4d | n: %4d | ap[0]: %4d ap[1]: %4d | bp[0]: %4d bp[1]: %4d\n", k, cp9map->pos2nd[k], ap[0], ap[1], bp[0], bp[1]);*/
  hmm_trans_idx = CTDD;
  hmm_add_single_trans_cp9(cm, hmm, cp9map, ap[0], bp[0], k, hmm_trans_idx, psi, tmap);
  hmm_add_single_trans_cp9(cm, hmm, cp9map, ap[0], bp[1], k, hmm_trans_idx, psi, tmap);
  hmm_add_single_trans_cp9(cm, hmm, cp9map, ap[1], bp[0], k, hmm_trans_idx, psi, tmap);
  hmm_add_single_trans_cp9(cm, hmm, cp9map, ap[1], bp[1], k, hmm_trans_idx, psi, tmap);

  /* Finally, normalize the transition probabilities
   * Not strictly necessary, a CPlan9Renormalize() call will do this*/
  d = esl_vec_FSum(hmm->t[k], 4) + hmm->end[k]; 
  esl_vec_FScale(hmm->t[k], 4, 1./d);
  hmm->end[k] /= d;

  esl_vec_FNorm(hmm->t[k]+cp9_TRANS_INSERT_OFFSET, 3);
  esl_vec_FNorm(hmm->t[k]+cp9_TRANS_DELETE_OFFSET, 3);
  /* print transition probs for HMM */
  /*
    printf("hmm->t[%d][CTMM]: %f\n", k, hmm->t[k][CTMM]);
    printf("hmm->t[%d][CTMI]: %f\n", k, hmm->t[k][CTMI]);
    printf("hmm->t[%d][CTMD]: %f\n", k, hmm->t[k][CTMD]);
    printf("hmm->t[%d][CTMEL]: %f\n", k, hmm->t[k][CTMD]);
    printf("hmm->t[%d][CTIM]: %f\n", k, hmm->t[k][CTIM]);
    printf("hmm->t[%d][CTII]: %f\n", k, hmm->t[k][CTII]);
    printf("hmm->t[%d][CTID]: %f\n", k, hmm->t[k][CTID]);
    printf("hmm->t[%d][CTDM]: %f\n", k, hmm->t[k][CTDM]);
    printf("hmm->t[%d][CTDI]: %f\n", k, hmm->t[k][CTDI]);
    printf("hmm->t[%d][CTDD]: %f\n\n", k, hmm->t[k][CTDD]);  
    printf("\n");
  */
  free(ap);
  free(bp);
  return;

 ERROR:
  cm_Fail("Memory allocation error.");
}

/**************************************************************************
 * EPN 03.14.06
 * fill_phi_cp9()
 *
 * Purpose:  Fill phi matrix for a CM plan 9 HMM. 
 *           phi[k][v] is the expected number of times 
 *           HMM node k's state v (either 0 (match), 1 (insert) or
 *           (2) delete) is entered in the HMM.
 * 
 * Args:    
 * cplan9_s *hmm      - the HMM
 * double **phi       - phi array, phi[k][v] is expected number of times
 *                      state v (0 = match, 1 insert, 2 = delete) in 
 *                      node k is visited. Node 0 is special, 
 *                      state 0 = B state, state 1 = N_state, state 2 = NULL
 * int spos           - the first original consensus column this CP9 HMM
 *                      models (only != 1 if we're building a CP9 for a sub CM).
 * int entered_only   - calculated expected number of times each state is 
 *                      entered only, ignored insert->insert self transitions
 * 
 * Notes:
 *                    - phi is allocated here, must be freed by caller.
 * Returns: ret_phi 
 */
void
fill_phi_cp9(CP9_t *hmm, double ***ret_phi, int spos, int entered_only)
{
  int status;
  int k;
  double **phi;
  double  *phi_ins = NULL;

  ESL_ALLOC(phi, sizeof(double *) * (hmm->M+1));
  for(k = 0; k <= hmm->M; k++)
    ESL_ALLOC(phi[k], sizeof(double) * 3);

  if(entered_only) ESL_ALLOC(phi_ins, sizeof(double) * (hmm->M+1));

  /* Initialize phi values as all 0.0 */
  for (k = 0; k <= hmm->M; k++)
    phi[k][0] = phi[k][1] = phi[k][2] = 0.;

  /* the M_spos-1 is the B state, where all parses start */
  phi[spos-1][HMMMATCH]   = 1.0;
  phi[spos-1][HMMINSERT]  = phi[spos-1][HMMMATCH] * hmm->t[spos-1][CTMI];
  if(entered_only) phi_ins[spos-1] = phi[spos-1][HMMINSERT];
  phi[spos-1][HMMINSERT] += phi[spos-1][HMMINSERT] * (hmm->t[spos-1][CTII] / 
						      (1. - hmm->t[spos-1][CTII]));
  phi[spos-1][HMMDELETE]  = 0.;

  /* Handle all other nodes (including M) */
  for (k = 1; k <= hmm->M; k++)
    {
      if(k == (spos-1))
	continue;
      
      /* match could've come from k-1 match, k-1 insert or k-1 delete */
      phi[k][HMMMATCH] += phi[k-1][HMMMATCH] * hmm->t[k-1][CTMM];
      phi[k][HMMMATCH] += phi[k-1][HMMDELETE] * hmm->t[k-1][CTDM];
      phi[k][HMMMATCH] += phi[k-1][HMMINSERT] * hmm->t[k-1][CTIM];
      phi[k][HMMMATCH] += hmm->begin[k];

      /* again, we have to do deletes prior to inserts */
      /* deletes could've come from k-1 match, k-1 delete, k-1 insert */
      phi[k][HMMDELETE] += phi[k-1][HMMMATCH] * hmm->t[k-1][CTMD];
      phi[k][HMMDELETE] += phi[k-1][HMMINSERT] * hmm->t[k-1][CTID];
      phi[k][HMMDELETE] += phi[k-1][HMMDELETE] * hmm->t[k-1][CTDD];
 
      /* inserts could've come from k match, k delete, or k insert */
      phi[k][HMMINSERT] += phi[k][HMMMATCH] * hmm->t[k][CTMI];
      phi[k][HMMINSERT] += phi[k][HMMDELETE] * hmm->t[k][CTDI];
      /* self loops are special */
      if(entered_only) phi_ins[k] = phi[k][HMMINSERT]; /* we'll copy it back at the end */
      phi[k][HMMINSERT] += (phi[k][HMMINSERT] * (hmm->t[k][CTII] / (1-hmm->t[k][CTII])));

      /*printf("phi[%d][HMMMATCH]: %f\n", k, phi[k][HMMMATCH]);
	printf("phi[%d][HMMINSERT]: %f\n", k, phi[k][HMMINSERT]);
	printf("phi[%d][HMMDELETE]: %f\n", k, phi[k][HMMDELETE]);
      */
    }
  if(entered_only) { /* overwrite phi insert probabilities */
    for(k = 0; k <= hmm->M; k++) phi[k][HMMINSERT] = phi_ins[k];
    free(phi_ins);
  }
  *ret_phi = phi;
  return;

 ERROR:
  cm_Fail("Memory allocation error.");
}


/**************************************************************************
 * EPN 03.15.06
 * Function: hmm_add_single_trans_cp9()
 *
 * Purpose:  Add a virtual counts contribution to a single CM plan 9 HMM transition. 
 *  
 * Args:    
 * CM_t *cm          - the CM
 * cplan9_s *hmm     - the HMM
 * CP9Map_t *cp9map  - the map from the CM to HMM and vice versa
 * int a             - a CM state that maps to HMM state we're transitioning out of
 * int b             - a CM state that maps to HMM state we're transitioning into
 * int k             - the HMM node we're setting a single transition for
 * int hmm_trans_idx - 0-8, the HMM transition index we're setting
 * double *psi       - psi[v] is the expected number of times state v is entered
 *                     in a CM parse
 * char ***tmap;      - the hard-coded transition map
 * Returns: (void) 
 */
static void
hmm_add_single_trans_cp9(CM_t *cm, CP9_t *hmm, CP9Map_t *cp9map, int a, int b, int k, int hmm_trans_idx, 
			double *psi, char ***tmap)
{
  /* check if we've got real CM state ids */
  /*
    printf("\t\tin hmm_add_single_trans_cp9, a: %d | b: %d | k: %d | hmm_trans_idx: %d\n", a, b, k, hmm_trans_idx);
    printf("\t\tbeg hmm_cm->t[%d][%d] : %.9f\n", k, hmm_trans_idx, hmm->t[k][hmm_trans_idx]);
  */
  if(a == -1 || b == -1)
    return;

  if(a <= b) /* going DOWN the CM */
    hmm->t[k][hmm_trans_idx] += psi[a] * cm_sum_subpaths_cp9(cm, cp9map, a, b, tmap, k, psi);
  else if (a > b) /* going UP the CM */
    hmm->t[k][hmm_trans_idx] += psi[b] * cm_sum_subpaths_cp9(cm, cp9map, b, a, tmap, k, psi);
  /*printf("\t\tend hmm_cm->t[%d][%d] : %.9f\n", k, hmm_trans_idx, hmm->t[k][hmm_trans_idx]);*/
}

/**************************************************************************
 * EPN 02.24.06
 * cm_sum_subpaths_cp9()
 *
 * Purpose:  Calculate probability of getting from one state (start) to 
 *           another (end) in a CM, taking special considerations. 
 * 
 *           Sum the probability of all subpaths that start 
 *           at "start" and end at "end" (ignoring "end"->"end" and
 *           "start" -> "start" transitions if they exist)
 * 
 *           This function is used to help determine CM plan 9 HMM
 *           transition probabilities. If we're trying to set a particular
 *           transition (1 of 9) out of HMM node k, we ignore the contribution 
 *           of subparses that correspond to other transitions out of node k.
 *           For example, we don't want to include the probability of an 
 *           insert(node a) ->match (node a+1) sub parse when calculating
 *           the transition probability for match(node a) -> match (node a+1), 
 *           (CTMM) because CTIM maps to that transition. 
 *          
 * Args:    
 * CM_t *cm          - the CM
 * CP9Map_t *cp9map  - the map from the CM to HMM and vice versa
 * int start         - state index we're starting at
 * int end           - state index we're ending in
 * int ***tmap       - the hard-coded transition map
 * int k             - HMM node we're calc'ing transition (out of node k) for
 * double *psi       - psi[v] is the expected number of times state v is entered
 *                     in a CM parse
 * Returns: Float, the summed probability of all subpaths through the CM
 *          starting at "start" and ending at "end".
 */
static float
cm_sum_subpaths_cp9(CM_t *cm, CP9Map_t *cp9map, int start, int end, char ***tmap, 
		    int k, double *psi)
{
  int status;
  int v; /* state index in CM */
  
  double *sub_psi; /*sub_psi[v] is the expected number of times state v is
		    * entered given we started at state "start", this is
		    * the summed probability of all paths starting at "start"
		    * and ending at v.
		    */
  float to_return;
  int y;
  int x;
  char tmap_val;
  int is_insert; /* 1 if v is insert, 0 if not */
  float insert_to_start; /* is start is not an insert and the insert state of 
			  * HMM node k < start, this is the
			  * contribution of insert -> start (which should be ignored
			  * because the TMI and TDI transitions solely map to
			  * this transition probability.
			  */

  /*printf("\t\t\tin cm_sum_subpaths_cp9, start: %d | end: %d\n", start, end);*/
  if(start > end)
    {
      printf("ERROR in cm_sum_subpaths_cp9: start: %d > end: %d\n", start, end);
      exit(1);
    }
  if(start == end)
    {
      if(cm->sttype[start] != IL_st && cm->sttype[start] != IR_st)
	{
	  /* This is possible, though unlikely. It only happens (I think and hope) if
	   * we've got two adjacent (k and k+1) columns modelled by the same MATP node n, 
	   * so when setting a transition from node k ->  node k+1, we enter this function
	   * three times with start == end. Once with each MATP_MP, MATP_ML, MATP_MR, and MATP_D
	   * because these states map to the beginning and ending states of the M_k->M_k+1, 
	   * M_k->D_k+1, D_k->M_k+1, and D_k->D_k+1 transitions respectively. 
	   * The solution is to return 1.0, 
	   * so the contribution is simply psi[MATP_M*] (in the function 
	   * hmm_add_single_trans_cp9 that called this function).
	   */
	  if((cm->stid[start] != MATP_MP && cm->stid[start] != MATP_D) && 
	     (cm->stid[start] != MATP_ML && cm->stid[start] != MATP_MR))
	    {
	      printf("ERROR asking for self transition of non-insert, non-MATP state: %d\n", start);
	      exit(1);
	    }
	  return 1.0;
	}
      /* else we just return the self-insert probability */
      /*printf("\t\t\tReturning self insert prob: %f\n", cm->t[start][0]);*/
      return cm->t[start][0];
    }
  to_return = 0.;
  
  ESL_ALLOC(sub_psi, sizeof(double) * (end - start + 1));
  /* Initialize sub_psi[0]. Need to check if we need to ignore the probability
   * mass from the CM insert state(s) that maps to the HMM insert state of this node 
   * (these insert states are cp9map->hns2cs[k][1][0] and (potentially) cp9map->hns2cs[k][1][1]) 
   * that goes through "start" (which must map to either the M or 
   * D state of this HMM node).
   */
  sub_psi[0] = 1.; /* have to start in "start" */
  
  if((cm->sttype[start] != IL_st && cm->sttype[start] != IR_st) &&
     (cm->sttype[end] != IL_st && cm->sttype[end] != IR_st))
    {
      insert_to_start = 0.;
      if(cp9map->hns2cs[k][1][0] < start) 
	insert_to_start = psi[cp9map->hns2cs[k][1][0]] * cm_sum_subpaths_cp9(cm, cp9map, cp9map->hns2cs[k][1][0], start, tmap, k, psi);
      if((cp9map->hns2cs[k][1][1] != -1) && (cp9map->hns2cs[k][1][1] < start))
	insert_to_start += psi[cp9map->hns2cs[k][1][1]] * cm_sum_subpaths_cp9(cm, cp9map, cp9map->hns2cs[k][1][1], start, tmap, k, psi);
      sub_psi[0] -= insert_to_start / psi[start];
      /*printf("\t\tinsert_to_start: %f sub_psi[0]: %f\n", insert_to_start, sub_psi[0]);*/
    }
  /* note: when cm_sum_subpaths_cp9 is called recursively above
   * it will never result in another recursive call, 
   * because its "start" is an insert state.  
   */
  
  for (v = (start+1); v <= end; v++) 
    {
      /*printf("\t\t\tv: %d\n", v);*/
      sub_psi[v-start] = 0.;
      if(cm->sttype[v] == IL_st || cm->sttype[v] == IR_st)
	is_insert = 1;
      else
	is_insert = 0;
      
      if(cm->sttype[v] == S_st)
	{
	  /* previous state is necessarily either a BIF_B or a END_E, either
	   * way we handle as if the transition FROM previous state to this
	   * state is 1.0 */
	  sub_psi[v-start] = sub_psi[(v-1)-start] * 1.;
	}
      /* check if v is an insert state that maps to node k, if so we don't want
       * to double count its contribution (it will be counted in a subsequent cm_sum_subpaths_CP9()
       * call), so we skip it here.
       */
      if((v != end && is_insert) && ((cp9map->cs2hn[v][0] == k) || cp9map->cs2hn[v][1] == k))
	{
	  /*skip the contribution*/
	  /*
	    printf("v: %d | skipping the contribution\n", v);
	    printf("\tcs2hn_map[%d][0] : %d\n", v, cs2hn_map[v][0]);
	    printf("\tcs2hn_map[%d][1] : %d\n", v, cs2hn_map[v][1]);
	    printf("\tcs2hn_map[start][0] : %d\n", v, cs2hn_map[start][0]);
	    printf("\tcs2hn_map[start][1] : %d\n", v, cs2hn_map[start][1]);
	  */
	}
      else 
	{
	  for (y = cm->pnum[v]-1; y >= is_insert; y--) 
	    {
	      x = cm->plast[v] - y;
	      /* x is a parent of v, we're adding contribution 
	       * of transition from x to v. */
	      tmap_val = tmap[(int) cm->stid[x]][(int) cm->ndtype[cm->ndidx[v]+is_insert]][(int) cm->stid[v]];
#if eslDEBUGLEVEL >= 1
	      if(tmap_val == -1)
		{
		  printf("tmap ERROR 1\n");
		  printf("v: %d | pnum[v]: %d | plast[v]: %d | y: %d | x: %d | d1: %d | d2: %d | d3: %d\n", v, cm->pnum[v], cm->plast[v], y, x, ((int) cm->stid[x]), ((int) (cm->ndtype[cm->ndidx[v]+is_insert])), ((int) cm->stid[v]));
		  exit(1);
		}
#endif
	      if((x - start) < 0)
		sub_psi[v-start] += 0.;
	      else
		sub_psi[v-start] += sub_psi[x-start] * cm->t[x][(int) tmap_val];
	    }
	  if(v != end && is_insert) /* we don't want to include the probability of an 
				       insert self-loop to end itself */
	    {	  
	      sub_psi[v-start] += sub_psi[v-start] * (cm->t[v][0] / (1-cm->t[v][0])); 
	      /*the contribution of the self insertion loops*/
	    }
	}
    }
  to_return = (float) sub_psi[end-start];
  free(sub_psi);
  return to_return;

 ERROR:
  cm_Fail("Memory allocation error.");
  return 0.; /* never reached */
}

/**************************************************************************
 * EPN 03.19.06
 * check_psi_vs_phi_cp9()
 *
 * Purpose:  Check that psi and phi values for CM states that map to HMM states
 *           are within a certain threshold. Assumes all HMM insert state maps 
 *           to exactly 1 CM insert state - i.e. ambiguities have been removed.
 *           (As of version 0.71 ambiguities are always removed).
 * Args:    
 * CM_t *cm          - the CM
 * errbuf            - for error messages.
 * CP9Map_t *cp9map  - the map from the CM to HMM and vice versa
 * double *psi       - psi[v] is expected number of times CM state v is entered
 * double **phi      - phi array, phi[k][v] is expected number of times
 *                     HMM state v (0 = match, 1 insert, 2 = delete) in 
 *                     node k is visited.
 * double threshold  - the threshold that mapping (potentially summed) psi and 
 *                     phi values are allowed to be different by, without throwing an error.
 * int debug_level   - level for debugging print statements
 *
 * Returns: eslOK: if CM and HMM are "close enough" (see code)
 *          !eslOK: otherwise, errbuf is filled
 */
static int
check_psi_vs_phi_cp9(CM_t *cm, char *errbuf,CP9Map_t *cp9map, double *psi, double **phi, double threshold, 
		     int debug_level)
{
  int status;
  int v; /* CM state index*/ 
  int k;
  int y;
  double summed_psi;
  int *ap; /*CM state that maps to HMM state in node k*/
  int k_state; /*0, 1 or 2, state in hmm node k*/
  int violation;
  int v_ct; 
  double diff;
  int ret_val; /* return value */
  int adj_bp_flag; /* a special case in which we always return TRUE after printing a warning */

  if (cm->flags & CMH_LOCAL_BEGIN) ESL_FAIL(eslEINCOMPAT, errbuf, "internal error: we're in CM local mode while trying to build a CP9 HMM");

  adj_bp_flag = FALSE;
  if(check_cm_adj_bp(cm, cp9map))
    {
      adj_bp_flag = TRUE;
    /* if check_cm_adj_bp() returns TRUE, then the following rare (but possible) situation
     * is true: Two adjacent consensus columns are modelled by the same MATP node. In this
     * case it is difficult for the CM plan 9 architecture to mirror the insert state
     * that maps to both the MATP_IL and MATP_IR of this node. It is more difficult than
     * for any other possible CM topology situation, so we relax the threshold when
     * checking psi and phi.
     */
    }    
  ret_val = TRUE;
  v_ct = 0;
  ESL_ALLOC(ap, sizeof(int) * 2);

  for(v = 0; v < cm->M; v++)
    if(cm->stid[v] != BIF_B)
      {
	for(y = 0; y < cm->cnum[v]; y++)
	  if(debug_level > 1) printf("cm->t[%d][%d]: %f\n", v, y, cm->t[v][y]);
	if(debug_level > 1) printf("\n");
      }		       

  for (k = 0; k <= cp9map->hmm_M; k++)
    {
      k_state = HMMMATCH;
      ap[0] = cp9map->hns2cs[k][k_state][0];
      ap[1] = cp9map->hns2cs[k][k_state][1];
      summed_psi = psi[ap[0]];
      if(ap[1] != -1)
	summed_psi += psi[ap[1]];
      violation = FALSE;
      diff = phi[k][0] - summed_psi;
      if((diff > threshold) || ((-1. * diff) > threshold))
	{
	  violation = TRUE;
	  v_ct++;
	}
      if(violation)
	printf("M k: %4d | phi: %f | psi: %f VIOLATION (%f) (cm v1: %d cm v2: %d)\n", k, phi[k][0], summed_psi, diff, ap[0], ap[1]);
      else if(debug_level > 1)
	printf("M k: %4d | phi: %f | psi: %f\n", k, phi[k][0], summed_psi);

      k_state = HMMINSERT;
      ap[0] = cp9map->hns2cs[k][k_state][0];
      ap[1] = cp9map->hns2cs[k][k_state][1];
      if(ap[1] != -1)
	cm_Fail("ERROR, HMM insert state of node %d maps to 2 CM insert states: %d and %d\n", k, ap[0], ap[1]);
      summed_psi = psi[ap[0]];
      violation = FALSE;
      diff = phi[k][1] - summed_psi;
      if((diff > threshold) || ((-1. * diff) > threshold))
	{
	  violation = TRUE;
	  v_ct++;
	}
      if(violation)
	printf("I k: %4d | phi: %f | psi: %f VIOLATION (%f) (cm v1: %d cm v2: %d)\n", k, phi[k][1], summed_psi, diff, ap[0], ap[1]);
      else if(debug_level > 1)
	printf("I k: %4d | phi: %f | psi: %f\n", k, phi[k][1], summed_psi);
      
      k_state = HMMDELETE;
      ap[0] = cp9map->hns2cs[k][k_state][0];
      ap[1] = cp9map->hns2cs[k][k_state][1];
     if(k == 0)
	summed_psi = 0.;      /*no such state in HMM or CM*/
      else
	{
	  summed_psi = psi[ap[0]];
	  if(ap[1] != -1)
	    summed_psi += psi[ap[1]];
	}
      violation = FALSE;
      diff = phi[k][2] - summed_psi;
      if((diff > threshold) || ((-1. * diff) > threshold))
	{
	  violation = TRUE;
	  v_ct++;
	}
      if(violation)
	printf("D k: %4d | phi: %f | psi: %f VIOLATION (%f) (cm v1: %d cm v2: %d)\n", k, phi[k][2], summed_psi, diff, ap[0], ap[1]);
      else if(debug_level > 1)
	{
	  printf("D k: %4d | phi: %f | psi: %f\n\n", k, phi[k][2], summed_psi);
	}
    }
  free(ap);
  
  if(v_ct > 0)
    {
      printf("ERROR, %d HMM states violate the %f threshold b/t psi and phi.\n", v_ct, threshold);
      ret_val = FALSE;
    }
  if(adj_bp_flag == TRUE) return eslOK; /* always return TRUE for models with bps modelling adjacent columns (should be rare) */

  if(ret_val == FALSE) ESL_FAIL(eslFAIL, errbuf, "cp9 hmm fails psi/phi test");

  return eslOK;

 ERROR:
  cm_Fail("Memory allocation error.");
  return 0.; /* never reached */
}

/**************************************************************************
 * EPN 03.13.06
 * debug_print_cp9_params()
 *
 * Purpose:  Print out emission and transition probabilities and scores
 *           for a CM plan 9 HMM.
 *
 * Args:    
 * fp                - often stdout
 * cplan9_s *hmm     - counts form CM plan 9 HMm
 * print_scores      - TRUE to print scores, FALSE not to
 * Returns: (void) 
 */
void
debug_print_cp9_params(FILE *fp, CP9_t *hmm, int print_scores)
{
  int k, i;

  /*fprintf(fp, "Printing CP9 HMM parameters in debug_print_cp9_params:\n\n");*/

  fprintf(fp, "Consensus Length: %d\n", hmm->M);
  fprintf(fp, "Node: 0\n");
  for(i = 0; i < hmm->abc->K; i++)
    {
      if(print_scores) fprintf(fp, "ins[%3d][%3d] = %.3f | %10d\n", 0, i, hmm->ins[0][i], hmm->isc[i][0]);
      else             fprintf(fp, "ins[%3d][%3d] = %.3f\n", 0, i, hmm->ins[0][i]);
    }  
  fprintf(fp, "\n");

  k=0;
  if(print_scores) {
    fprintf(fp, "\tCTMM[%d]  = %f | %d\n", k, hmm->t[0][CTMM], hmm->tsc[CTMM][0]);
    fprintf(fp, "\tCTMI[%d]  = %f | %d\n", k, hmm->t[0][CTMI], hmm->tsc[CTMI][0]);
    fprintf(fp, "\tCTMD[%d]  = %f | %d\n", k, hmm->t[0][CTMD], hmm->tsc[CTMD][0]);
    fprintf(fp, "\tCTMEL[%d] = %f | %d\n", k, hmm->t[0][CTMEL], hmm->tsc[CTMEL][0]);
    fprintf(fp, "\tCTIM[%d]  = %f | %d\n", k, hmm->t[0][CTIM], hmm->tsc[CTIM][0]);
    fprintf(fp, "\tCTII[%d]  = %f | %d\n", k, hmm->t[0][CTII], hmm->tsc[CTII][0]);
    fprintf(fp, "\tCTID[%d]  = %f | %d\n", k, hmm->t[0][CTID], hmm->tsc[CTID][0]);
    fprintf(fp, "\tCTDM[%d]  = %f | %d\n", k, hmm->t[0][CTDM], hmm->tsc[CTDM][0]);
    fprintf(fp, "\tCTDI[%d]  = %f | %d\n", k, hmm->t[0][CTDI], hmm->tsc[CTDI][0]);
    fprintf(fp, "\tCTDD[%d]  = %f | %d\n", k, hmm->t[0][CTDD], hmm->tsc[CTDD][0]);
  }  
  else  {
    fprintf(fp, "\tCTMM[%d]  = %f\n", k, hmm->t[0][CTMM]);
    fprintf(fp, "\tCTMI[%d]  = %f\n", k, hmm->t[0][CTMI]);
    fprintf(fp, "\tCTMD[%d]  = %f\n", k, hmm->t[0][CTMD]);
    fprintf(fp, "\tCTMEL[%d] = %f\n", k, hmm->t[0][CTMEL]);
    fprintf(fp, "\tCTIM[%d]  = %f\n", k, hmm->t[0][CTIM]);
    fprintf(fp, "\tCTII[%d]  = %f\n", k, hmm->t[0][CTII]);
    fprintf(fp, "\tCTID[%d]  = %f\n", k, hmm->t[0][CTID]);
    fprintf(fp, "\tCTDM[%d]  = %f\n", k, hmm->t[0][CTDM]);
    fprintf(fp, "\tCTDI[%d]  = %f\n", k, hmm->t[0][CTDI]);
    fprintf(fp, "\tCTDD[%d]  = %f\n", k, hmm->t[0][CTDD]);
  }
  for(k = 1; k <= hmm->M; k++)
    {      
      fprintf(fp, "Node: %d\n", k);
      for(i = 0; i < hmm->abc->Kp; i++)
	{
	  if(print_scores) 
	    fprintf(fp, "mat[%3d][%3d] = %.3f | %10d\n", k, i, hmm->mat[k][i], hmm->msc[i][k]);
	  else
	    fprintf(fp, "mat[%3d][%3d] = %.3f\n", k, i, hmm->mat[k][i]);
	}
      for(i = 0; i < hmm->abc->Kp; i++)
	{
	  if(print_scores)
	    fprintf(fp, "ins[%3d][%3d] = %.3f | %10d\n", k, i, hmm->ins[k][i], hmm->isc[i][k]);
	  else
	    fprintf(fp, "ins[%3d][%3d] = %.3f\n", k, i, hmm->ins[k][i]);
	}
      fprintf(fp, "\n");
      if(print_scores) { 
	fprintf(fp, "\tCTMM[%d]  = %f | %10d\n", k, hmm->t[k][CTMM], hmm->tsc[CTMM][k]);
	fprintf(fp, "\tCTMI[%d]  = %f | %10d\n", k, hmm->t[k][CTMI], hmm->tsc[CTMI][k]);
	fprintf(fp, "\tCTMD[%d]  = %f | %10d\n", k, hmm->t[k][CTMD], hmm->tsc[CTMD][k]);
	fprintf(fp, "\tCTMEL[%d] = %f | %10d\n", k, hmm->t[k][CTMEL], hmm->tsc[CTMEL][k]);
	fprintf(fp, "\tCTIM[%d]  = %f | %10d\n", k, hmm->t[k][CTIM], hmm->tsc[CTIM][k]);
	fprintf(fp, "\tCTII[%d]  = %f | %10d\n", k, hmm->t[k][CTII], hmm->tsc[CTII][k]);
	fprintf(fp, "\tCTID[%d]  = %f | %10d\n", k, hmm->t[k][CTID], hmm->tsc[CTID][k]);
	fprintf(fp, "\tCTDM[%d]  = %f | %10d\n", k, hmm->t[k][CTDM], hmm->tsc[CTDM][k]);
	fprintf(fp, "\tCTDI[%d]  = %f | %10d\n", k, hmm->t[k][CTDI], hmm->tsc[CTDI][k]);
	fprintf(fp, "\tCTDD[%d]  = %f | %10d\n", k, hmm->t[k][CTDD], hmm->tsc[CTDD][k]);
	fprintf(fp, "\t beg[%d]  = %f | %10d\n", k, hmm->begin[k], hmm->bsc[k]);
	fprintf(fp, "\t end[%d]  = %f | %10d\n", k, hmm->end[k], hmm->esc[k]);
      }
      else {
	fprintf(fp, "\tCTMM[%d]  = %f\n", k, hmm->t[k][CTMM]);
	fprintf(fp, "\tCTMI[%d]  = %f\n", k, hmm->t[k][CTMI]);
	fprintf(fp, "\tCTMD[%d]  = %f\n", k, hmm->t[k][CTMD]);
	fprintf(fp, "\tCTMEL[%d] = %f\n", k, hmm->t[k][CTMEL]);
	fprintf(fp, "\tCTIM[%d]  = %f\n", k, hmm->t[k][CTIM]);
	fprintf(fp, "\tCTII[%d]  = %f\n", k, hmm->t[k][CTII]);
	fprintf(fp, "\tCTID[%d]  = %f\n", k, hmm->t[k][CTID]);
	fprintf(fp, "\tCTDM[%d]  = %f\n", k, hmm->t[k][CTDM]);
	fprintf(fp, "\tCTDI[%d]  = %f\n", k, hmm->t[k][CTDI]);
	fprintf(fp, "\tCTDD[%d]  = %f\n", k, hmm->t[k][CTDD]);
	fprintf(fp, "\t beg[%d]  = %f\n", k, hmm->begin[k]);
	fprintf(fp, "\t end[%d]  = %f\n", k, hmm->end[k]);
      }
      fprintf(fp, "\n");
    }
}

/**************************************************************************
 * EPN 09.01.06
 * Function: CP9_check_by_sampling()
 *
 * Purpose:  Given a CM and a CM plan 9 hmm that is supposed to mirror 
 *           the CM as closely as possible (Weinberg-Ruzzo style, with
 *           differences due to differences in the CM Plan 9 architecture
 *           and the architecture that they use), check if the CM and CP9
 *           actually do correspond as closely as possible. Do this by 
 *           generating alignments from the CM, determining CP9 HMM 
 *           tracebacks implicit in the alignments and amassing counts
 *           from the tracebacks to use to build a new CP9 HMM
 *           without using pseudocounts (the infinite MSA idea introduced
 *           by Zasha Weinberg in the ML-HMM Bioinformatics paper). Finally
 *           compare the parameters of that CP9 HMM to the one we've
 *           built.
 * 
 *           The option is given to truncate the alignments generated 
 *           from the CM before and after specified consensus columns 
 *           prior to building the ML HMM. This option was added to
 *           allow testing of the subCM construction procedure.
 *           To NOT truncate, simply pass 1 and hmm->M as the first
 *           and last consensus columns to use.
 *           
 *           NOTE: code to sample an alignment from the CM taken from
 *                 cmemit.c (which was ported from HMMER's hmmemit.c).
 *
 * Returns: eslOK if CM and HMM are "close enough" (see code)
 *          !eslOK otherwise, errbuf is filled.
 */
int 
CP9_check_by_sampling(CM_t *cm, CP9_t *hmm, char *errbuf, ESL_RANDOMNESS  *r, CMSubInfo_t *subinfo, 
		      int spos, int epos, float chi_thresh, int nsamples, int print_flag)
{
  int status;
  Parsetree_t **tr;             /* Parsetrees of emitted aligned sequences */
  ESL_SQ      **sq;             /* sequences */
  ESL_MSA           *msa;       /* alignment */
  float             *wgt;
  char *name;                   /* name for emitted seqs */
  int i, nd;
  int L;
  int apos;
  int *matassign;
  int *useme;
  CP9trace_t **cp9_tr;          /* fake tracebacks for each seq            */
  CP9_t  *shmm;                 /* the new, CM plan9 HMM; built by sampling*/
  int msa_nseq;                 /* this is the number of sequences per MSA,
				 * current strategy is to sample (nseq/nseq_per_msa)
				 * alignments from the CM, and add counts from
				 * each to the shmm in counts form (to limit memory)
				 */
  int nsampled;                 /* number of sequences sampled thus far */
  int cc;
  int v_ct;                 /* number of nodes that violate our threshold */
  int spredict_total_ct;       /* total number of nodes we thought would be violations */
  int swrong_total_ct; /* total number of nodes we thought would be violations but were not */
  int namelen;         /* max int size for name */
  char *tmp_name;           /* name for the seqs */

  spredict_total_ct = 0;
  swrong_total_ct = 0;
  v_ct = 0;
      
  msa_nseq = 1000;

  /* Allocate and zero the new HMM we're going to build by sampling from
   * the CM.
   */
  shmm = AllocCPlan9(hmm->M, hmm->abc);
  ZeroCPlan9(shmm);
  CPlan9SetNullModel(shmm, hmm->null, 1.0); /* set p1 = 1.0 which corresponds to the CM */

  CPlan9Renormalize(hmm);
  CMRenormalize(cm);

  /* sample MSA(s) from the CM */
  nsampled = 0;
  ESL_ALLOC(sq, sizeof(ESL_SQ *)       * msa_nseq);
  ESL_ALLOC(tr, (sizeof(Parsetree_t *) * msa_nseq));
  ESL_ALLOC(wgt,(sizeof(float)         * msa_nseq));
  esl_vec_FSet(wgt, msa_nseq, 1.0);
  namelen = 3 + IntMaxDigits() + 1;  /* IntMaxDigits() returns number of digits in INT_MAX */
  ESL_ALLOC(tmp_name, sizeof(char) * namelen);

  while(nsampled < nsamples)
    {
      if(nsampled != 0)	{
	/* clean up from previous MSA */
	free(matassign);
	free(useme);
	for (i = 0; i < msa_nseq; i++) {
	  CP9FreeTrace(cp9_tr[i]);
	  FreeParsetree(tr[i]);
	  esl_sq_Destroy(sq[i]);
	}
	free(cp9_tr);
	esl_msa_Destroy(msa);
      }
      /* Emit msa_nseq parsetrees from the CM */
      if(nsampled + msa_nseq > nsamples)
	msa_nseq = nsamples - nsampled;
      for (i = 0; i < msa_nseq; i++) {
	ESL_ALLOC(name, sizeof(char) * namelen);
	sprintf(name, "seq%d", i+1);
	if((status = EmitParsetree(cm, errbuf, r, name, TRUE, &(tr[i]), &(sq[i]), &L)) != eslOK) return status;
	free(name);
      }
      /* Build a new MSA from these parsetrees */
      Parsetrees2Alignment(cm, errbuf, cm->abc, sq, NULL, tr, NULL, msa_nseq, NULL, NULL, TRUE, FALSE, &msa);
      /* MSA should be in text mode, not digitized */
      if(msa->flags & eslMSA_DIGITAL) ESL_FAIL(eslEINCOMPAT, errbuf, "CP9_check_by_sampling(): sampled MSA should NOT be digitized.\n");
      
      /* Truncate the alignment prior to consensus column spos and after 
	 consensus column epos */
      ESL_ALLOC(useme, sizeof(int) * (msa->alen+1));
      for (apos = 0, cc = 0; apos < msa->alen; apos++) {
	/* Careful here, placement of cc++ increment is impt, 
	 * we want all inserts between cc=spos-1 and cc=spos,
	 * and between cc=epos and cc=epos+1.
	 */
	useme[apos] = (cc < (spos-1) || cc > epos) ? 0 : 1;
	if (!esl_abc_CIsGap(cm->abc, msa->rf[apos])) {
	  cc++; 
	  if(cc == (epos+1)) useme[apos] = 0; 
	  /* we misassigned this guy, overwrite */ 
	}
      }
      if((status = esl_msa_ColumnSubset(msa, errbuf, useme)) != eslOK) return status;
      
      /* Determine match assignment from RF annotation
       */
      ESL_ALLOC(matassign, sizeof(int) * (msa->alen+1));
      matassign[0] = 0;
      for (apos = 0; apos < msa->alen; apos++) {
	matassign[apos+1] = 0;
	if (!esl_abc_CIsGap(cm->abc, msa->rf[apos])) 
	  matassign[apos+1] = 1;
      }
      /* make fake tracebacks for each seq */
      if((status = esl_msa_Digitize(cm->abc, msa, NULL)) == eslEINVAL) ESL_FAIL(status, errbuf, "CP9_check_by_sampling(): esl_msa_Digitize() returned eslEINVAL, some characters must be invalid in msa.");
      CP9_fake_tracebacks(msa, matassign, &cp9_tr);
      
      /* build model from tracebacks (code from HMMER's modelmakers.c::matassign2hmm() */
      for (i = 0; i < msa->nseq; i++) 
	CP9TraceCount(shmm, sq[i]->dsq, wgt[i], cp9_tr[i]);

      nsampled += msa_nseq;
    }

  /* clean up from previous MSA */
  free(matassign);
  free(useme);
  free(tmp_name);
  for (i = 0; i < msa_nseq; i++) {
    CP9FreeTrace(cp9_tr[i]);
    FreeParsetree(tr[i]);
    esl_sq_Destroy(sq[i]);
  }
  esl_msa_Destroy(msa);
  free(cp9_tr);
  free(tr);
  free(sq);
  free(wgt);

  /* The new shmm is in counts form, filled with observations from MSAs sampled
   * from the CM. 
   * We want to do a series of chi-squared tests to determine the probability that
   * the observed samples from the CM were not taken from the corresponding CM Plan 9
   * HMM probability distributions (the CM Plan 9 is supposed to exactly mirror the 
   * CM in this way).
   */
  if(print_flag)
    {
      printf("PRINTING BUILT HMM PARAMS:\n");
      debug_print_cp9_params(stdout, hmm, TRUE);
      printf("DONE PRINTING BUILT HMM PARAMS:\n");
      
      printf("PRINTING SAMPLED HMM PARAMS:\n");
      debug_print_cp9_params(stdout, shmm, TRUE);
      printf("DONE PRINTING SAMPLED HMM PARAMS:\n");
    }
  for(nd = 0; nd <= shmm->M; nd++) {
    if(print_flag) printf("nd:%d\n", nd);
    if(!(CP9_node_chi_squared(hmm, shmm, nd, chi_thresh, print_flag))) {
      if(subinfo == NULL) {
	v_ct++;
	printf("SAMPLING VIOLATION[%3d]: TRUE | spos: %3d | epos: %3d\n", nd, spos, epos);
      }
      else if(subinfo != NULL && subinfo->imp_cc[nd] == 0) {
	v_ct++;
	printf("SAMPLING VIOLATION[%3d]: TRUE | spos: %3d | epos: %3d | subinfo->imp_cc: %d\n", nd, spos, epos, subinfo->imp_cc[nd]);
      }
      else if(subinfo != NULL && subinfo->imp_cc[nd] != 0) {
	spredict_total_ct++;
	subinfo->spredict_ct[subinfo->imp_cc[nd]]++;
	if(print_flag) printf("PREDICTED SAMPLING VIOLATION[%3d]: TRUE | spos: %3d | epos: %3d | subinfo->imp_cc: %d\n", nd, spos, epos, subinfo->imp_cc[nd]);
      }
    }
    else if(subinfo != NULL && subinfo->imp_cc[nd] != 0) {
      /* We predicted this node would fail, but it didn't */
      spredict_total_ct++;
      subinfo->spredict_ct[subinfo->imp_cc[nd]]++;
      swrong_total_ct++;
      subinfo->swrong_ct[subinfo->imp_cc[nd]]++;
      if(print_flag) printf("NON-VIOLATION[%3d] %3d : spos: %3d | epos: %3d | non-subinfo->imp_cc: %d\n", nd, swrong_total_ct, spos, epos, subinfo->imp_cc[nd]);
    }  
  }

  /*Next, renormalize shmm and logoddisfy it */
  CPlan9Renormalize(shmm);
  CP9Logoddsify(shmm);

  if(print_flag)
    {
      printf("PRINTING BUILT HMM PARAMS:\n");
      debug_print_cp9_params(stdout, hmm, TRUE);
      printf("DONE PRINTING BUILT HMM PARAMS:\n");
      
      
      printf("PRINTING SAMPLED HMM PARAMS:\n");
      debug_print_cp9_params(stdout, shmm, TRUE);
      printf("DONE PRINTING SAMPLED HMM PARAMS:\n");
      
      /* Output the alignment */
      /*WriteStockholm(stdout, msa);*/
    }      
  FreeCPlan9(shmm);

  if(v_ct > 0) ESL_FAIL(eslFAIL, errbuf, "CP9_check_by_sampling(): check failed");
  return eslOK;

 ERROR:
  ESL_FAIL(status, errbuf, "memory allocation error");
  return FALSE; /* never reached */
}

/* Function: CP9_node_chi_squared()
 * 
 * Purpose : Given two CM Plan 9 HMMs, one in normalized form (ahmm), and one in
 *           raw counts form (shmm), determine for a specific node nd,
 *           the probability the samples implicit in the shmm were taken 
 *           from the corresponding probability distribution in ahmm using 
 *           the chi-squared test. Return FALSE IFF the probability that some 
 *           set of counts was not taken from the corresponding ahmm distribution
 *           (probability null hypothesis is rejected) is above the probability 
 *           threshold thresh.
 *             
 * Args:    
 * cplan9_s *ahmm    - an HMM with the probability distributions that define
 *                     the null hypothesis for the chi-squared tests (we
 *                     think the counts in shmm were taken from these distributions).
 * cplan9_s *shmm    - an HMM in counts form
 * int         nd    - node of the HMM to check. 
 * float   threshold - probability threshold for rejecting
 * int print_flag    - TRUE to print useful debugging info
 */
int
CP9_node_chi_squared(CP9_t *ahmm, CP9_t *shmm, int nd, float threshold, int print_flag)
{
  int status;
  double p;
  int x;
  float m_nseq, i_nseq, d_nseq;
  float check_m_nseq, check_i_nseq;
  float *temp_ahmm_trans;
  float *temp_shmm_trans;
  int ret_val;

  ret_val = TRUE;

  if(nd > shmm->M || nd >  ahmm->M)
    cm_Fail("ERROR CP9_node_chi_squared() is being grossly misused.\n");

  CPlan9Renormalize(ahmm);
  /*
    EPN, Thu Feb  7 17:49:46 2008
    I think this CPlan9GlobalConfig() call is superfluous, in my tests it did nothing.
    I could be wrong in some cases though. I'm not too too worried about it though,
    because this function was useful primarily during development of the CP9 and sub CM
    construction code, which I now trust. And more importantly, this function (CP9_node_chi_squared)
    CANNOT be called from anything but cp9-test and sub_cm-test which are testsuite 
    executables.

    The reason I wanted to get rid of this CPlan9GlobalConfig() call is b/c I've changed
    how CP9's are locally configured, and the M_0->I_0, M_0->D_1, M_M->I_M and D_M->I_M transitions
    are all set to IMPOSSIBLE (to make a local CP9 more like a local CM), and thus it makes it
    hard to change a locally configured CP9 back to global mode b/c the initial values of those
    transitions is lost (the solution would be to add vectors to the cp9 data structure that
    remember these transition probs, but I don't have to do that if I NEVER need to globalize 
    a locally configured CP9 (and this was the only function call of CPlan9GlobalConfig().
    CPlan9GlobalConfig() has been relocated to old_miscfuncs.c where it is not compiled
    or used.

    start of old code block
    ~~~~~~~~~~~~~~~~~~~~~~~~~
    CPlan9GlobalConfig(ahmm);
    ~~~~~~~~~~~~~~~~~~~~~~~~~
    end of old code block 
  */

  CP9Logoddsify(ahmm);

  /* First determine the sum of the counts for each state. This
   * is the number of samples that visited match, insert and 
   * delete state of this node.
   */
  
  if(nd == 0)
    m_nseq  = shmm->begin[1]; /* this is begin -> M_1 transition */
  else if(nd == shmm->M)
    m_nseq  = shmm->end[nd];   /* this is M_M -> end transition */
  else
    m_nseq  = shmm->t[nd][CTMM];
  m_nseq += shmm->t[nd][CTMI];
  m_nseq += shmm->t[nd][CTMD];
  
  i_nseq  = shmm->t[nd][CTIM];
  i_nseq += shmm->t[nd][CTII];
  i_nseq += shmm->t[nd][CTID];

  if(nd != 0) /* node 0 has no delete state */
    {
      d_nseq  = shmm->t[nd][CTDM];
      d_nseq += shmm->t[nd][CTDI];
      d_nseq += shmm->t[nd][CTDD];
    }

  if(nd != 0) {
    check_m_nseq = 0.;
    for (x = 0; x < ahmm->abc->K; x++) check_m_nseq += shmm->mat[nd][x];
    if(fabs(check_m_nseq - m_nseq) > 0.0001) cm_Fail("ERROR: node: %d has different number of sampled match emissions and transitions.\n");
  }
  check_i_nseq = 0.;
  for (x = 0; x < ahmm->abc->K; x++) check_i_nseq += shmm->ins[nd][x];
  if((check_i_nseq >= i_nseq && ((check_i_nseq - i_nseq) > 0.0001)) ||
     (check_i_nseq  < i_nseq && ((i_nseq - check_i_nseq) > 0.0001)))     
    cm_Fail("ERROR: node: %d has different number of sampled insert emissions and transitions.\n");

  /* Perform chi-squared tests using code borrowed from SRE in 
   * infernal/testsuite/bandcyk-montecarlo-test.c */
  /* Check match emissions */
  if(nd != 0) {
    esl_vec_FScale(ahmm->mat[nd], ahmm->abc->K, esl_vec_FSum(shmm->mat[nd], ahmm->abc->K)); /* convert to #'s */
    p = FChiSquareFit(ahmm->mat[nd], shmm->mat[nd], ahmm->abc->K);	    /* compare #'s    */
    if (p < threshold) {
      printf("Rejected match emission distribution for CP9 node %d: chi-squared p = %f\n", nd, p);
      ret_val = FALSE;
    }
  }
  /* check insert emissions */
  esl_vec_FScale(ahmm->ins[nd], ahmm->abc->K, esl_vec_FSum(shmm->ins[nd], ahmm->abc->K)); /* convert to #'s */
  p = FChiSquareFit(ahmm->ins[nd], shmm->ins[nd], ahmm->abc->K);	/* compare #'s    */
  if (p < threshold) {
    printf("Rejected insert emission distribution for CP9 node %d: chi-squared p = %f\n", nd, p);
    ret_val = FALSE;
  }
  
  /* check transitions */
  /* out of match, we're in global NW mode, so only non-zero begin is begin[1], 
   * and only non-zero end is end[hmm->M] */
  ESL_ALLOC(temp_ahmm_trans, sizeof(float) * cp9_NTRANS);
  ESL_ALLOC(temp_shmm_trans, sizeof(float) * cp9_NTRANS);
  if(nd == 0 || nd == shmm->M) {
    if(nd == 0) { /* careful, begin[1] is really hmm->t[0][CTMM] */
      temp_ahmm_trans[0] = ahmm->begin[1];
      temp_shmm_trans[0] = shmm->begin[1];
      for(x = 1; x < cp9_TRANS_NMATCH; x++) {
	temp_ahmm_trans[x] = ahmm->t[0][x];
	temp_shmm_trans[x] = shmm->t[0][x];
      }
    }
    if(nd == shmm->M) { /* careful, end[hmm->M] is really hmm->t[hmm->M][CTMM] */
      temp_ahmm_trans[0] = ahmm->end[ahmm->M];
      temp_shmm_trans[0] = shmm->end[shmm->M];
      for(x = 1; x < cp9_TRANS_NMATCH; x++) {
	temp_ahmm_trans[x] = ahmm->t[ahmm->M][x];
	temp_shmm_trans[x] = shmm->t[shmm->M][x];
      }
    }
    esl_vec_FScale(temp_ahmm_trans, cp9_TRANS_NMATCH, esl_vec_FSum(temp_shmm_trans, cp9_TRANS_NMATCH));     /* convert to #'s */         
    p = FChiSquareFit(temp_ahmm_trans, temp_shmm_trans, cp9_TRANS_NMATCH);   /* compare #'s    */
    if (p < threshold) {
      printf("Rejected match transition distribution for CP9 node %d: chi-squared p = %f\n", nd, p);
      ret_val = FALSE;
    }
  }
  else {
    esl_vec_FScale(ahmm->t[nd], cp9_TRANS_NMATCH, esl_vec_FSum(shmm->t[nd], cp9_TRANS_NMATCH));     /* convert to #'s */         
    p = FChiSquareFit(ahmm->t[nd], shmm->t[nd], cp9_TRANS_NMATCH);   /* compare #'s    */
    if (p < threshold) {
      printf("Rejected match transition distribution for CP9 node %d: chi-squared p = %f\n", nd, p);
      ret_val = FALSE;
    }
  }
  /* out of insert */
  esl_vec_FScale   (ahmm->t[nd] + cp9_TRANS_INSERT_OFFSET, cp9_TRANS_NINSERT, esl_vec_FSum(shmm->t[nd]+cp9_TRANS_INSERT_OFFSET, cp9_TRANS_NINSERT));     /* convert to #'s */         
  p = FChiSquareFit(ahmm->t[nd] + cp9_TRANS_INSERT_OFFSET, shmm->t[nd] + cp9_TRANS_INSERT_OFFSET, cp9_TRANS_NINSERT);   /* compare #'s    */
  if (p < threshold) {
    printf("Rejected insert transition distribution for CP9 node %d: chi-squared p = %f\n", nd, p);
    ret_val = FALSE;
  }

  /* out of delete */
  if(nd != 0) { /* D_0 does not exist */
    esl_vec_FScale     (ahmm->t[nd] + cp9_TRANS_DELETE_OFFSET, cp9_TRANS_NDELETE, esl_vec_FSum(shmm->t[nd] + cp9_TRANS_DELETE_OFFSET, cp9_TRANS_NDELETE));     /* convert to #'s */         
      p = FChiSquareFit(ahmm->t[nd] + cp9_TRANS_DELETE_OFFSET, shmm->t[nd] + cp9_TRANS_DELETE_OFFSET, cp9_TRANS_NDELETE);   /* compare #'s    */
      if (p < threshold) {
	printf("Rejected delete transition distribution for CP9 node %d: chi-squared p = %f\n", nd, p);
	ret_val = FALSE;
      }
  }
  else if(print_flag) printf("\n");

  free(temp_ahmm_trans);
  free(temp_shmm_trans);

  /* we've scaled some probabilities into counts, we want to get back into prob form */
  CPlan9Renormalize(ahmm);

  return ret_val;

 ERROR:
  cm_Fail("Memory allocation error.");
  return 0.; /* never reached */
}
  
/**************************************************************************
 * EPN 09.24.06 [AA 599 DC->STL]
 * debug_print_phi_cp9()
 *
 * Purpose:  Print out phi values for a given CP9 HMM.
 *
 * Args:    
 * cplan9_s *hmm     - the HMM
 * double **phi      - phi array, phi[k][v] is expected number of times

 *                     HMM state v (0 = match, 1 insert, 2 = delete) in 
 *                     node k is visited.
 * Returns: (void)
 */
void
debug_print_phi_cp9(CP9_t *hmm, double **phi)
{
  int k;

  for(k = 0; k <= hmm->M; k++)
    {
      printf("phi[%4d][M]: %f\n", k, phi[k][0]);
      printf("phi[%4d][I]: %f\n", k, phi[k][1]);
      if(k != 0)
	printf("phi[%4d][D]: %f\n\n", k, phi[k][2]);
      else
	printf("\n");
    }
  return;
}

/**************************************************************************
 * FChiSquareFit()
 * Stolen line for line from SRE's infernal/testsuite/bandcyk-montecarlo-test.c
 * and changed from double's to float's.
 */

static float
FChiSquareFit(float *f1, float *f2, int N)
{
  int    i;
  float diff;
  float chisq = 0.0;
  int    n;
  double qax;
  
  n = 0;
  for (i = 0; i < N; i++)
    {
      if (f1[i] == 0. && f2[i] == 0.) continue;
      diff = f1[i] - f2[i];
      chisq += diff * diff / (f1[i]+f2[i]);
      n++;
    }
  
  if (n > 1) 
    {
      if(esl_stats_IncompleteGamma(((float) n-1.)/2., chisq/2., NULL, &qax) != eslOK)
	cm_Fail("ERROR in FChiSquareFit() call to esl_stats_IncompleteGamma()");
      return (float) qax;
    }
  else 
    return -1.;
}

/**************************************************************************
 * EPN 03.13.06
 * check_cm_adj_bp()
 *
 * Purpose:  Check if two adjacent consensus columns (HMM nodes) are modelled by the
 *           same MATP node.
 * 
 * Args:    
 * CM_t *cm          - the CM
 * CP9Map_t          - map from CM to HMM and vice versa 
 * Returns: TRUE if two adjacent consensus columns are modelled by the same MATP_nd
 *          FALSE if not
 */
static int
check_cm_adj_bp(CM_t *cm, CP9Map_t *cp9map)
{
  int k, prev_k;
  prev_k = cp9map->pos2nd[1];
  for(k = 2; k <= cp9map->hmm_M; k++)
    {
      if(cp9map->pos2nd[k] == prev_k)
	return TRUE;
      prev_k = cp9map->pos2nd[k];
    }
  return FALSE;
}

/* Function: MakeDealignedString()
 * Incept:   EPN, Mon Aug  6 10:21:49 2007
 *           stolen from Squid during Easelization, there's no equivalent
 *           in Easel.
 *
 * Purpose:  Given an aligned text string of some type (either sequence or 
 *           secondary structure, for instance), dealign it relative
 *           to a given aseq. Return a ptr to the new string.
 *           
 * Args:     abc   : the alphabet
 *           aseq  : template alignment 
 *           alen  : length of aseq
 *           ss:   : string to make dealigned copy of; same length as aseq
 *           ret_s : RETURN: dealigned copy of ss
 *           
 * Return:   1 on success, 0 on failure (and squid_errno is set)
 *           ret_s is alloc'ed here and must be freed by caller
 */
int
MakeDealignedString(const ESL_ALPHABET *abc, char *aseq, int alen, char *ss, char **ret_s)
{
  int status;
  char *new; 
  int   apos, rpos;

  ESL_ALLOC(new, (alen+1) * sizeof(char));
  for (apos = rpos = 0; apos < alen; apos++)
    if (! esl_abc_CIsGap(abc, aseq[apos]))
      {
	new[rpos] = ss[apos];
	rpos++;
      }
  new[rpos] = '\0';
  if (alen != strlen(ss))
    { cm_Fail("ERROR dealigning sequence."); }
  *ret_s = new;
  return eslOK;

 ERROR:
  cm_Fail("Memory allocation error.");
  return 0; /* never reached */
}


/* Function: sub_build_cp9_hmm_from_mother()
 * Date:     EPN, Wed Aug 20 16:05:26 2008
 *
 * Purpose:  Given a CM, and it's mother (CM is a sub CM of it's mother)
 *           build a CM Plan 9 HMM that mirrors the CM as closely
 *           as possible. This HMM is a Weinberg/Ruzzo style ML HMM; i.e. if
 *           we sampled an 'infinite MSA' from the CM and built a ML HMM from it
 *           (using no pseudo-counts), it would be the same as the HMM we construct
 *           here. 
 *
 *           Use parameters from the mother CM's cp9 HMM where possible to 
 *           save time. Sub CM CP9 model construction takes a long time which
 *           is bad b/c a new sub CM is built for each target sequence in
 *           cmalign.
 * 
 * Args:    
 * CM_t        *cm         - the CM
 * char        *errbuf     - for error messages
 * CM_t        *mother_cm  - mother CM, cm is a sub CM of mother_cm
 * CMSubMap_t  *mother_map - map from cm to mother_cm and vice versa
 * cplan9_s   **ret_hmm    - CM Plan 9 HMM to be allocated, filled in and returned
 * CP9Map_t   **ret_cp9map - map from the CP9 HMM to the CM and vice versa
 *                           Allocated and returned from here, caller must free.
 * int          do_psi_test - TRUE to do a psi vs phi test, FALSE not to
 * float psi_vs_phi_threshold - allowable difference in expected number of times mapping
 *                              cm and hmm states are entered.
 * Returns: eslOK if CP9 is constructed (and passes the psi vs phi test if do_psi_test is TRUE)
 *          ! eslOK upon failure, with informative error message written to errbuf.
 */
int
sub_build_cp9_hmm_from_mother(CM_t *cm, char *errbuf, CM_t *mother_cm, CMSubMap_t *mother_map, CP9_t **ret_hmm, CP9Map_t **ret_cp9map, int do_psi_test,
			      float psi_vs_phi_threshold, int debug_level)
{
  int     status;
  int       k;                 /* counter of consensus columns (HMM nodes)*/
  int       mk,x;
  double    *psi;              /* expected num times each state visited in CM */
  double   **phi;              /* expected num times each state visited in HMM*/
  CP9Map_t *cp9map;         
  CP9_t  *hmm;       /* CM plan 9 HMM we're going to construct from the sub_cm */
  float d;
  char ***tmap = NULL;

  /* Contract check, we can't be in local mode in the CM */
  if(cm->flags & CMH_LOCAL_BEGIN) ESL_FAIL(eslEINCOMPAT, errbuf, "sub_build_cp9_hmm_from_mother(), CMH_LOCAL_BEGIN flag is up");
  if(cm->flags & CMH_LOCAL_END)   ESL_FAIL(eslEINCOMPAT, errbuf, "sub_build_cp9_hmm_from_mother(), CMH_LOCAL_END flag is up");
  if(mother_cm->cp9->flags & CPLAN9_EL) ESL_FAIL(eslEINCOMPAT, errbuf, "sub_build_cp9_hmm_from_mother(), mother_cm's cp9 has EL local ends on");
  if(!(mother_cm->cp9->flags & CPLAN9_LOCAL_BEGIN)) ESL_FAIL(eslEINCOMPAT, errbuf, "sub_build_cp9_hmm_from_mother(), mother_cm's cp9 does not have local begins on");
  if(!(mother_cm->cp9->flags & CPLAN9_LOCAL_END))   ESL_FAIL(eslEINCOMPAT, errbuf, "sub_build_cp9_hmm_from_mother(), mother_cm's cp9 does not have local ends on.");

  /* Allocate and initialize the cp9map */
  cp9map = AllocCP9Map(cm);
  /* Map the CM states to CP9 states and nodes and vice versa */
  CP9_map_cm2hmm(cm, cp9map, debug_level);

  hmm    = AllocCPlan9(cp9map->hmm_M, cm->abc);
  ZeroCPlan9(hmm);
  CPlan9SetNullModel(hmm, cm->null, 1.0); /* set p1 = 1.0 which corresponds to the CM */
  CPlan9InitEL(hmm, cm); /* set up hmm->el_from_ct and hmm->el_from_idx data, which
			  * explains how the EL states are connected in the HMM. */
  hmm->null2_omega = cm->null2_omega;
  hmm->null3_omega = cm->null3_omega;
  
  /* THIS COULD BE REMOVED IF WE DON"T DO THE PHI/PSI TEST! */
  if((psi = cm_ExpectedStateOccupancy(cm)) == NULL) goto ERROR;
  tmap = cm_CreateTransitionMap();
  
  /* fill in transitions into node 1 and out of node M */
  cm2hmm_special_trans_cp9(cm, hmm, cp9map, psi, tmap);

  /* renormalize only node 0 and node M transitions */
  /* node 0 */
  /* match */
  d = hmm->begin[1] +  hmm->t[0][CTMI] + hmm->t[0][CTMD] + hmm->t[0][CTMEL];  /* we know that begin[k>1] == 0, we set it as such, so we skip their contribution */
  hmm->begin[1] /= d;
  hmm->t[0][CTMI] /= d;
  hmm->t[0][CTMD] /= d;
  hmm->t[0][CTMEL] /= d;
  /* insert */
  esl_vec_FNorm(hmm->t[0] + cp9_TRANS_INSERT_OFFSET, cp9_TRANS_NINSERT);	        /* transitions out of insert for node 0 (state N)*/
  /* delete */
  esl_vec_FSet (hmm->t[0] + cp9_TRANS_DELETE_OFFSET, cp9_TRANS_NDELETE, 0.);            /* D_0 does not exist */

  /* node M */
  /* match */
  d = esl_vec_FSum(hmm->t[hmm->M], cp9_TRANS_NMATCH) + hmm->end[hmm->M]; 
  esl_vec_FScale(hmm->t[hmm->M], cp9_TRANS_NMATCH, 1./d);
  hmm->end[hmm->M] /= d;
  /* insert */
  esl_vec_FNorm(hmm->t[hmm->M] + cp9_TRANS_INSERT_OFFSET, cp9_TRANS_NINSERT);	/* insert */
  /* delete */
  esl_vec_FNorm(hmm->t[hmm->M] + cp9_TRANS_DELETE_OFFSET, cp9_TRANS_NDELETE);	/* delete */

  /* logoddsify them */
  for(x = 0; x < cp9_NTRANS; x++) hmm->tsc[x][0]      = Prob2Score(hmm->t[0][x],      1.0);
  for(x = 0; x < cp9_NTRANS; x++) hmm->tsc[x][hmm->M] = Prob2Score(hmm->t[hmm->M][x], 1.0);
  hmm->bsc[1]      = Prob2Score(hmm->begin[1],    1.0);
  hmm->esc[hmm->M] = Prob2Score(hmm->end[hmm->M], 1.0);

  /* now for 1..M-1, copy the parameters from the mother's template HMM. */
  for(k = 0; k <= (mother_map->epos-mother_map->spos+1); k++) { 
    mk = k + mother_map->spos - 1;
      if(k > 0) { 
	esl_vec_FCopy(mother_cm->cp9->mat[mk], mother_cm->cp9->abc->K,  hmm->mat[k]);
	for(x = 0; x < mother_cm->cp9->abc->Kp; x++) {
	  hmm->msc[x][k] = mother_cm->cp9->msc[x][mk];
	}
      }
      esl_vec_FCopy(mother_cm->cp9->ins[mk], mother_cm->cp9->abc->K,  hmm->ins[k]);
      for(x = 0; x < mother_cm->cp9->abc->Kp; x++) {
	hmm->isc[x][k] = mother_cm->cp9->isc[x][mk];
      }

      /* transitions, skip k == 0 and M, we filled them out in cm2hmm_special_trans_cp9() */
      if(k > 1) { 
	  hmm->begin[k]   = 0.;
	  hmm->bsc[k]     = -INFTY;
      }
      if(k > 0 && k < hmm->M) { 
	/* careful with transitions out of match, we have to renormalize as 
	 * we go b/c mother_cm's cp9 has local ends up */
	for(x = cp9_TRANS_MATCH_OFFSET; x < cp9_TRANS_NMATCH; x++) { 
	  hmm->t[k][x]   = mother_cm->cp9->t[mk][x]   / (1. - mother_cm->cp9->end[mk]);
	  hmm->tsc[x][k] = Prob2Score(hmm->t[k][x], 1.0);
	}
	
	/* the rest of the probs/scores we can just copy b/c they're unaffected by local begins/ends */
	esl_vec_FCopy(mother_cm->cp9->t[mk] + cp9_TRANS_INSERT_OFFSET, cp9_NTRANS - cp9_TRANS_INSERT_OFFSET,  hmm->t[k] + cp9_TRANS_INSERT_OFFSET);
	for(x = cp9_TRANS_INSERT_OFFSET; x < cp9_NTRANS; x++) { 
	  hmm->tsc[x][k] = mother_cm->cp9->tsc[x][mk];
	}
	hmm->end[k]     = 0.;
	hmm->esc[k]     = -INFTY;
      }
  }

  /* Ripped out of cp9Logoddsify(), 
   * Finally, fill the efficiently reordered transition scores for this HMM. */
  for (k = 0 ; k <= hmm->M; k++) {
    int *otsc_k = hmm->otsc + k*cp9O_NTRANS;
    otsc_k[cp9O_MM] = hmm->tsc[CTMM][k];
    otsc_k[cp9O_MI] = hmm->tsc[CTMI][k];
    otsc_k[cp9O_MD] = hmm->tsc[CTMD][k];
    otsc_k[cp9O_IM] = hmm->tsc[CTIM][k];
    otsc_k[cp9O_II] = hmm->tsc[CTII][k];
    otsc_k[cp9O_DM] = hmm->tsc[CTDM][k];
    otsc_k[cp9O_DD] = hmm->tsc[CTDD][k];
    otsc_k[cp9O_ID] = hmm->tsc[CTID][k];
    otsc_k[cp9O_DI] = hmm->tsc[CTDI][k];
    otsc_k[cp9O_BM] = hmm->bsc[k];
    otsc_k[cp9O_MEL]= hmm->tsc[CTMEL][k];
    otsc_k[cp9O_ME] = hmm->esc[k];
  }

  hmm->flags |= CPLAN9_HASBITS;	/* raise the log-odds ready flag */

  if(debug_level > 1) debug_print_cp9_params(stdout, hmm, TRUE);
  if(do_psi_test) { 
    /* Fill phi to check to make sure our HMM is "close enough" to our CM.
     * phi[k][0..2] is the expected number of times HMM node k state 0 (match), 1(insert),
     * or 2(delete) is entered. These should be *very close* (within 0.00001) to the psi 
     * values for the CM states that they map to (psi[v] is the expected number of times
     * state v is entered in the CM). 
     */
    fill_phi_cp9(hmm, &phi, 1, FALSE);
    if((status = check_psi_vs_phi_cp9(cm, errbuf, cp9map, psi, phi, (double) psi_vs_phi_threshold, debug_level)) != eslOK) return status;
    for(k = 0; k <= hmm->M; k++) free(phi[k]);
    free(phi);
  }

  *ret_hmm    = hmm;
  *ret_cp9map = cp9map;
  
  cm_FreeTransitionMap(tmap);
  free(psi);

  return eslOK;

 ERROR: 
  ESL_FAIL(eslEMEM, errbuf, "memory allocation error.");
  return 0; /* NEVERREACHED */
}


/* Function: CPlan9InitEL()
 * Incept:   EPN, Tue Jun 19 13:10:56 2007
 * 
 * Purpose:  Initialize a CP9 HMM for possible EL local ends
 *           by determining how the EL states should be connected
 *           based on the CM node topology.
 *           
 * Args:     cp9 - the CP9 HMM, built from cm
 *           cm  - the CM the cp9 was built from 
 *
 * Return:   (void)
 */
void
CPlan9InitEL(CP9_t *cp9, CM_t *cm)
{
  int status;
  int k;                     /* counter over HMM nodes */
  int nd;
  int *tmp_el_from_ct;

  if(cm->emap == NULL) cm_Fail("CPlan9InitEL() cm->emap is NULL");

  /* First copy the CM el self transition score/probability: */
  cp9->el_self   = sreEXP2(cm->el_selfsc);
  cp9->el_selfsc = Prob2Score(cp9->el_self, 1.0);

  /* For each HMM node k, we can transit FROM >= 0 EL states from 
   * HMM nodes kp. Determine how many such valid transitions exist
   * from each node, then allocate and fill cp9->el_from_idx[k] and 
   * cp9->el_from_cmnd arrays based on that.
   * This two-pass method saves memory b/c we only allocate for
   * what we'll need.
   */

  /* Initialize to 0 */
  for(k = 0; k <= cp9->M; k++) 
    {
      cp9->el_from_ct[k] = 0;
      cp9->has_el[k] = FALSE;
    }
  cp9->el_from_ct[(cp9->M+1)] = 0; /* special case, we can get to E state from EL states */
    
  /* first pass to get number of valid transitions */
  for(nd = 0; nd < cm->nodes; nd++)
    {
      if ((cm->ndtype[nd] == MATP_nd || cm->ndtype[nd] == MATL_nd ||
	   cm->ndtype[nd] == MATR_nd || cm->ndtype[nd] == BEGL_nd ||
	   cm->ndtype[nd] == BEGR_nd) && 
	  cm->ndtype[nd+1] != END_nd)
	{
	  /*printf("HMM node %d can be reached from HMM node %d's EL state\n", cm->emap->rpos[nd], cm->emap->lpos[nd]);*/
	  cp9->el_from_ct[cm->emap->rpos[nd]]++;
	  cp9->has_el[cm->emap->lpos[nd]] = TRUE;
	}
    }

  /* allocate cp9->el_from_idx[k], cp9->el_from_cmnd for all k */
  for(k = 0; k <= (cp9->M+1); k++) 
    {
      if(cp9->el_from_idx[k] != NULL) /* if !NULL we already filled it, shouldn't happen */
	cm_Fail("ERROR in CPlan9InitEL() el_from_idx has already been initialized\n");
      if(cp9->el_from_ct[k] > 0)
	{
	  ESL_ALLOC(cp9->el_from_idx[k], sizeof(int) * cp9->el_from_ct[k]);
	  ESL_ALLOC(cp9->el_from_cmnd[k],sizeof(int) * cp9->el_from_ct[k]);
	}
      /* else it remains NULL */
    }

  /* now fill in cp9->el_from_idx, we need a new counter array */
  ESL_ALLOC(tmp_el_from_ct, sizeof(int) * (cp9->M+2));
  for(k = 0; k <= (cp9->M+1); k++) 
    tmp_el_from_ct[k] = 0;
  for(nd = 0; nd < cm->nodes; nd++)
    {
      if ((cm->ndtype[nd] == MATP_nd || cm->ndtype[nd] == MATL_nd ||
	   cm->ndtype[nd] == MATR_nd || cm->ndtype[nd] == BEGL_nd ||
	   cm->ndtype[nd] == BEGR_nd) && 
	  cm->ndtype[nd+1] != END_nd)
	{
	  k = cm->emap->rpos[nd];
	  cp9->el_from_idx[k][tmp_el_from_ct[k]] = cm->emap->lpos[nd];
	  cp9->el_from_cmnd[k][tmp_el_from_ct[k]] = nd;
	  tmp_el_from_ct[k]++;
	}
    }

  /* Debugging printfs */
  /*  for(k = 0; k <= (cp9->M+1); k++) 
    {
      for(c = 0; c < cp9->el_from_ct[k]; c++)
	printf("cp9->el_from_idx[%3d][%2d]: %4d\n", k, c, cp9->el_from_idx[k][c]);
      if(cp9->has_el[k])
      printf("node k:%3d HAS an EL!\n", k);
      }*/

  /* Free memory and exit */
  free(tmp_el_from_ct);
  return;

 ERROR:
  cm_Fail("Memory allocation error.");
}
```
