## Supplementary material for "RNA covariation at helix-level resolution for the identification of evolutionarily conserved RNA structure": cmsearch_dual

```
#! /usr/bin/perl -W

# It is possible, but discouraged, to set additional search options here.
#
# Avoid using the below three options at all for script compatibility.
# -Z is accepted at script command line and passed to both executables,
# so it should not be set here.
# --tblout for cmsearch is used internally to process results list, and
# should not be altered either here or where it is set below.
# --glbf for sse_cmsearch is used internally to process results list, and
# should not be altered either here or where it is set below.

$cmsearch_options = "";
$sse_cmsearch_options = "";

##############################################################################
# Do not edit below this divider!
##############################################################################

# Parse command line
use Getopt::Std;
$Getopt::Std::STANDARD_HELP_VERSION = TRUE;

our($opt_P, $opt_Q, $opt_R, $opt_Z);
getopts('P:Q:R:Z:') or die;

if (scalar @ARGV != 2) {
   die("Incorrect number of command-line arguments; requires CM file and FASTA sequence file.");
}
$cmfile = $ARGV[0];
$fafile = $ARGV[1];
#print STDERR $opt_Z?"Z = $opt_Z, ":'',"\$cmfile = $cmfile, \$fafile = $fafile\n";

# FIXME Check to make sure there's only one CM in cmfile (parsing won't work on multiple-CM files)

# Run scalar cmsearch
$cmsearch = $opt_P?$opt_P:'cmsearch';
$tbl_out = $cmfile;
$tbl_out =~ s/.*\///;
$tbl_out =~ s/cm$//;
$tbl_out .= $fafile;
$tbl_out =~ s/\..*\//\./;
$tbl_out =~ s/fa//;
$tbl_out .= "1\.tbl";
$logfile = $tbl_out;
$logfile =~ s/tbl$/log/;
@args = ($cmsearch, $opt_Z?"-Z $opt_Z":'', "--noali", "--tblout $tbl_out", $cmsearch_options, $cmfile, $fafile, "> $logfile");
$status = system("@args"); # FIXME check status

# Read cmsearch results
@cms_hit_lines = `grep -v "^#" $tbl_out`;
$num_hits = 0;
foreach $line (@cms_hit_lines) {
# example:
# mrum-tRNA.5          -         tRNA                 RF00005    cm        1       71        1       74      +    no    1 0.53   0.1   63.6   1.2e-17 !   -
# 0                    1         2                    3          4         5       6         7       8       9    10   11 12     13    14     15      16 17
   ($seq,undef,undef,undef,undef,undef,undef,$start,$stop,undef,undef,undef,undef,undef,undef,$e_val,undef,undef) = split ' ', $line;
   if ($start > $stop ) {
      $orient = 1;
      $tmp = $stop;
      $stop = $start;
      $start = $tmp;
   } else {
      $orient = 0;
   }
   $hit[$num_hits]{seq}    = $seq;
   $hit[$num_hits]{start}  = $start;
   $hit[$num_hits]{stop}   = $stop;
   $hit[$num_hits]{orient} = $orient;
   $hit[$num_hits]{e_val}  = $e_val;
   $num_hits++;
}

# Clean up cmsearch results

#printf("running sse_cmsearch\n");
# Run sse_cmsearch
$sse_cmsearch = $opt_Q?$opt_Q:'sse_cmsearch';
$logfile =~ s/1\.log/2\.log/;
$glbf = $logfile;
$glbf =~ s/log$/glbf/;
@args = ($sse_cmsearch, $opt_Z?"-Z $opt_Z":'', "--glbf 3", $sse_cmsearch_options, $cmfile, $fafile, "> $glbf", "2> $logfile");
$status = system("@args"); # FIXME check status

# Read sse_cmsearch results
@sse_hit_lines = `cat $glbf`;
foreach $line (@sse_hit_lines) {
   chomp($line);
   ($tmp_h{seq}, $tmp_h{e_val}, $tmp_h{start}, $tmp_h{stop}, $tmp_h{orient}) = split ' ',$line;
   if ($tmp_h{start} > $tmp_h{stop} ) {
      $tmp          = $tmp_h{stop};
      $tmp_h{stop}  = $tmp_h{start};
      $tmp_h{start} = $tmp;
   }

   if (! (main::already_have(\%tmp_h, \@hit))) {
      $hit[$num_hits]{seq}    = $tmp_h{seq};
      $hit[$num_hits]{start}  = $tmp_h{start};
      $hit[$num_hits]{stop}   = $tmp_h{stop};
      $hit[$num_hits]{orient} = $tmp_h{orient};
      $hit[$num_hits]{e_val}  = $tmp_h{e_val};
      $num_hits++;
   }
}

#printf("retrieving\n");
# Retrieve sequences
$sfetch = $opt_R?$opt_R:'esl-sfetch';
$fa2 = $logfile;
$fa2 =~ s/2\.log/hits/;
if (-e $fa2) { system("rm $fa2"); }
unless (-e "$fafile\.ssi") {
   system("$sfetch --index $fafile");
}
for $href (@hit) {
   #@args = ($sfetch, "-c",$href->{start},'\.\.',$href->{stop},$href->{orient}?"-r":"",$fafile,$href->{seq});
   @args = ($sfetch, "-c",$href->{start}.'\.\.'.$href->{stop}, $fafile, $href->{seq}, ">> $fa2");
   $status = system("@args"); # FIXME check status
}

#printf("rerunning\n");
# Re-run cmsearch (no filters (--max) (could do top strand only but currently don't) on combined hit list,
# output sent to stdout
@args = ($cmsearch, $opt_Z?"-Z $opt_Z":'', "--max", $cmfile, $fa2);
$status = system("@args"); # FIXME check status

exit;

#################################################################################
# Subroutines
#################################################################################

# Help/usage message

sub main::HELP_MESSAGE {
   print "cmsearch_dual - a combination of two pipelines to use both sequence and structural filters\n";
   print "Usage: cmsearch [options] cmfile seqfile\n";
   print "\t-Z <x>\tSet database size to <x> megabases, where <x> is a real number\n";
   print "\t\tRecommended if the seqfile contains only part of the database to be searched\n";
   print "\t-P <n>\tSpecify path <n> for cmsearch\n";
   print "\t-Q <n>\tSpecify path <n> for sse_cmsearch\n";
   print "\t-R <n>\tSpecify path <n> for esl-sfetch (included with Infernal under easel/mini-apps)\n";
}
# Version message
sub main::VERSION_MESSAGE {

}

# Check for overlapping or redundant hits
sub main::already_have{
   my ($href, $aref) = @_;
   foreach $hit (@$aref) {
      if ($href->{seq} =~ $hit->{seq}) {
         if ($href->{orient} == $hit->{orient}) {
            if (($href->{start} <= $hit->{stop}) && ($hit->{start} <= $href->{stop})) {
               # Hit overlap detected
               # FIXME Sticks with score/coordinate combo from scalar cmsearch
               # FIXME We could check scores and pick the better one, but for that
               # FIXME we would need directly comparable e-values (cmsearch uses
               # FIXME Inside scores, sse_cmsearch uses CYK scores).
               return 1;
            }
         }
      }
   }

   return 0;
}
```
