## Supplementary material for "RNA covariation at helix-level resolution for the identification of evolutionarily conserved RNA structure": prior.c

```
/* prior.c
 * Dirichlet priors for parameterizing a new model. 
 *
 * Original code from Eric Nawrocki. Adapted by SRE.
 * SRE, Thu Apr  7 10:44:13 2005
 * SVN $Id$
 */

#include "esl_config.h"
#include "p7_config.h"
#include "config.h"

#include <stdio.h>
#include <stdlib.h>
#include <string.h>
#include <math.h>
#include <assert.h>

#include "easel.h"
#include "esl_dirichlet.h"
#include "esl_vectorops.h"
#include "esl_fileparser.h"

#include "hmmer.h"

#include "infernal.h"

Prior_t *
Prior_Create(void)
{
  int      status;
  Prior_t *pri;
  int      a, b;

  ESL_ALLOC(pri, sizeof(Prior_t));
  pri->tsetnum   = 0;
  pri->t         = NULL;
  pri->mbp       = NULL;
  pri->mnt       = NULL;
  pri->i         = NULL;
  pri->maxnq     = 0;
  pri->maxnalpha = 0;

  for(a = 0; a < UNIQUESTATES; a++)
    for(b = 0; b < NODETYPES; b++)
      pri->tsetmap[a][b] = -1;

  return pri;

 ERROR:
  cm_Fail("Memory allocation error.");
  return NULL; /* never reached */
}


/* Function:  Prior_Destroy()
 * Incept:    SRE, Mon Apr 11 10:06:34 2005 [St. Louis]
 *
 * Purpose:   Free's a prior.
 */
void
Prior_Destroy(Prior_t *pri)
{
  int i;
  if (pri == NULL) return;
  if (pri->t != NULL) 
    {
      for (i = 0; i < pri->tsetnum; i++)
	esl_mixdchlet_Destroy(pri->t[i]);
      free(pri->t);
    }
  esl_mixdchlet_Destroy(pri->mbp);
  esl_mixdchlet_Destroy(pri->mnt);
  esl_mixdchlet_Destroy(pri->i);
  free(pri);
}

/* Function: Prior_Read()
 * 
 * Purpose:  Input a transition prior from an open stream
 *           (probably an open file).
 */
Prior_t *
Prior_Read(FILE *fp) 
{
  Prior_t         *pri;
  ESL_FILEPARSER  *efp;
  char            *tok;
  int              toklen;
  int              status;

  int              i;       /*counter over transition sets*/
  int              curr_state_id; 
  int              curr_next_node_id; 

  pri = Prior_Create();

  if ((efp = esl_fileparser_Create(fp)) == NULL)
    cm_Fail("Failed to associate open prior file stream with fileparser");
  esl_fileparser_SetCommentChar(efp, '#');

  /* First entry is the strategy: "Dirichlet" is the only possibility now. */
  if ((status = esl_fileparser_GetToken(efp, &tok, &toklen)) != eslOK) 
    cm_Fail("%s\nPrior file parse failed, on first (Dirichlet) field", efp->errbuf);
  if (strcasecmp(tok, "Dirichlet") != 0)
    cm_Fail("No such prior strategy %s\n", tok);
 
  /* Second entry is NTRANSSETS, which ought to be 74 */
  if ((status = esl_fileparser_GetToken(efp, &tok, &toklen)) != eslOK)
    cm_Fail("%s\nPrior file parse failed reading NTRANSSETS", efp->errbuf);
  pri->tsetnum = atoi(tok);
  ESL_ALLOC(pri->t, sizeof(ESL_MIXDCHLET *) * pri->tsetnum);
  
  /* Transition section: a whole bunch of mixture Dirichlets.
   */
  for (i = 0; i < pri->tsetnum; i++)
    {
      if ((status = esl_fileparser_GetToken(efp, &tok, &toklen)) != eslOK)
	cm_Fail("%s\nPrior file parse failed at line %d reading unique statetype", 
	    efp->errbuf, efp->linenumber);
      if ((curr_state_id = UniqueStateCode(tok)) == -1)
	cm_Fail("%s is not a uniq state;\nPrior file parse failed, line %d\n",
	    tok, efp->linenumber);

      if ((status = esl_fileparser_GetToken(efp, &tok, &toklen)) != eslOK)
	cm_Fail("%s\nPrior file parse failed reading node code", efp->errbuf);
      if ((curr_next_node_id = NodeCode(tok)) == -1)
	cm_Fail("%s is not a node code;\nPrior file parse failed, line %d\n",
	    tok, efp->linenumber);

      pri->tsetmap[curr_state_id][curr_next_node_id] = i;

      if (esl_mixdchlet_Read(efp, &(pri->t[i])) != eslOK)
	cm_Fail("%s\nPrior file parse failed, reading transition prior %d at line %d.",
	    efp->errbuf, i, efp->linenumber);
      if (pri->t[i]->N > pri->maxnq)     pri->maxnq     = pri->t[i]->N;
      if (pri->t[i]->K > pri->maxnalpha) pri->maxnalpha = pri->t[i]->K;
    }
  
  /* Consensus base pair emission prior section.
   */
  if (esl_mixdchlet_Read(efp, &(pri->mbp)) != eslOK) 
    cm_Fail("%s\nPrior file parse failed in base pair priors at line %d\n", 
	efp->errbuf, efp->linenumber);
  if (pri->mbp->N > pri->maxnq)     pri->maxnq     = pri->mbp->N;
  if (pri->mbp->K > pri->maxnalpha) pri->maxnalpha = pri->mbp->K;

  /* Consensus singlet emission prior section.
   */
  if (esl_mixdchlet_Read(efp, &(pri->mnt)) != eslOK) 
    cm_Fail("%s\nPrior file parse failed in consensus singlet priors at line %d\n", 
	efp->errbuf, efp->linenumber);
  if (pri->mnt->N > pri->maxnq)     pri->maxnq     = pri->mnt->N;
  if (pri->mnt->K > pri->maxnalpha) pri->maxnalpha = pri->mnt->K;

  /* Nonconsensus singlet emission prior section.
   */
  if (esl_mixdchlet_Read(efp, &(pri->i)) != eslOK)  
    cm_Fail("%s\nPrior file parse failed in nonconsensus singlet priors at line %d\n", 
	efp->errbuf, efp->linenumber);
  if (pri->i->N > pri->maxnq)     pri->maxnq     = pri->i->N;
  if (pri->i->K > pri->maxnalpha) pri->maxnalpha = pri->i->K;

  esl_fileparser_Destroy(efp);
  return pri;

 ERROR: 
  cm_Fail("Memory allocation error.");
  return NULL; /* never reached */
}


      
/* Function: PriorifyCM()
 * 
 * Purpose:  Given a CM containing counts; add pseudocounts to a CM 
 *           using Dirichlet priors, and renormalize the CM.
 *           
 *           The Easel Dirichlet routines are in double-precision, 
 *           whereas the CM is in floats, so we have some internal vector
 *           conversion going on here.
 * 
 * Args:     CM -- the CM to add counts to (counts form)
 *           pri -- the Dirichlet prior to use
 *           
 * Return:   (void)
 *           CM is changed from counts to probability form.
 */          
void
PriorifyCM(CM_t *cm, const Prior_t *pri)
{
  int status;
  int v;		/* counter for model position   */
  int setnum;           /* number of set to use */
  int nxtndtype;        /* type of next node */
  double *counts;	/* double copy of floating-pt counts in the CM */
  double *probs;	/* double copy of new probability parameters */
  double *mixq;		/* posterior probs of mixture components, P(q | c) */
  int      i;

  /* Create our temporary buffers; counts, probs, and mixq.
   */
  ESL_ALLOC(counts, sizeof(double) * pri->maxnalpha);
  ESL_ALLOC(probs,  sizeof(double) * pri->maxnalpha);
  ESL_ALLOC(mixq,   sizeof(double) * pri->maxnq);
                                 
  for (v = 0; v < cm->M; v++)
    {
      /* Priorify transition vector if not a BIF or E state */
      if (cm->sttype[v] != B_st && cm->sttype[v] != E_st)
	{
	  /* Determine which transition set to use. 
	   * Current unique state id is easy (cm->stid[v]). 
           * Type of next node is a little trickier. The trick is 
           * to use the ndidx of the *last* state this state v
           * connects to. This is guaranteed to be in the next node,
           * cannot be an insert state of the current node.
	   */
	  nxtndtype = cm->ndtype[cm->ndidx[cm->cfirst[v] + cm->cnum[v] - 1]];
	  setnum = pri->tsetmap[(int) cm->stid[v]][nxtndtype];
	  for (i = 0; i < cm->cnum[v]; i++)
	    counts[i] = (double) cm->t[v][i];

	  esl_mixdchlet_MPParameters(counts, cm->cnum[v], 
				     pri->t[setnum],
				     mixq, probs);

	  for (i = 0; i < cm->cnum[v]; i++)
	    cm->t[v][i] = (float) probs[i];
	}
      
      if(!(cm->flags & CM_RSEARCHEMIT)) /* in rsearch emit mode, do not priorify emissions */
	{
	  /* Emission priors
	   */
	  if (cm->sttype[v] == MP_st)
	    {       /* Consensus base pairs */
	      for (i = 0; i < cm->abc->K*cm->abc->K; i++)
		counts[i] = (double) cm->e[v][i];
	      
	      esl_mixdchlet_MPParameters(counts, cm->abc->K*cm->abc->K,
					 pri->mbp,
					 mixq, probs);
	      
	      for (i = 0; i < cm->abc->K*cm->abc->K; i++)
		cm->e[v][i] = (float) probs[i];
	    }
	  else if (cm->stid[v] == MATL_ML || cm->stid[v] == MATR_MR)
	    {      /* Consensus singlets */
	      for (i = 0; i < cm->abc->K; i++)
		counts[i] = (double) cm->e[v][i];
	      
	      esl_mixdchlet_MPParameters(counts, cm->abc->K,
					 pri->mnt,
					 mixq, probs);
	      
	      for (i = 0; i < cm->abc->K; i++)
		cm->e[v][i] = (float) probs[i];
	    }
	  else if (cm->sttype[v] == IL_st || cm->sttype[v] == IR_st ||
		   cm->stid[v] == MATP_ML || cm->stid[v] == MATP_MR)
	    {	/* nonconsensus singlets */
	      for (i = 0; i < cm->abc->K; i++)
		counts[i] = (double) cm->e[v][i];
	      
	      esl_mixdchlet_MPParameters(counts, cm->abc->K,
					 pri->i,
					 mixq, probs);
	      
	      for (i = 0; i < cm->abc->K; i++)
		cm->e[v][i] = (float) probs[i];
	    }
	}
    }/* end loop over states v */

  free(mixq);
  free(counts);
  free(probs);
  return;

 ERROR:
  cm_Fail("Memory allocation error.");
}


/* Function:  Prior_Default()
 * Incept:    EPN, Thu Sep 16 11:27:09 2010
 *
 * Purpose:   Creates and returns the default mixture Dirichlet prior.
 *            Updated post-version 1.0.2.
 *  
 *            This prior was trained on 82 seed alignments from 
 *            Rfam 10.0. This set was suggested by Paul Gardner as
 *            the 'best' seeds in Rfam. Each alignment was used 
 *            to build a model, then the model was used to realign
 *            all the seed sequences. Residues with posterior
 *            probabilities < 0.95 were removed. See 
 *            ~nawrockie/notebook/10_0722_inf_prior_reestimation/
 *            for details.
 *            This prior is the A3.O3.c10.t1 prior in notes in the
 *            OOLOG in that directory. It is the 'p33' prior referred
 *            to in ~nawrockie/notebook/10_0913_lm/ lab meeting 
 *            slides. 
 *
 *            The decision to make this a new prior was based on
 *            improved performance on the rmark3 benchmark (especially
 *            for HMMs and HMM filtering (fewer hits were missed
 *            with fixed survival fraction (S=0.02) filtering)).
 *
 *            If <mimic_h3> is TRUE, different priors are used for the
 *            singlet emissions and insert emissions and transitions
 *            out of MATL nodes. The priors used are the the default
 *            nhmmer (H3 nucleotide) emission and transition.
 *            <mimic_h3> should normally only be TRUE if the prior
 *            will be used to parameterize models with 0 basepairs
 *            (i.e. a ROOT, an END and all MATL nodes). This allows
 *            those models without structure to use different priors
 *            than those with structure.
 *
 *            Most of the code in this function is autogenerated
 *            by a Perl script, prifile2code.pl, which converts a prior
 *            file to C code. xref 2005/0415-infernal-defaultprior.
 *            However, the code within the if(mimic_h3) block
 *            was not created by that script, it was manually added
 *            to the script's output.
 *
 * Returns:   ptr to the new prior structure.
 *
 * Xref:      ~nawrockie/notebook/10_0722_inf_prior_reestimation/
 *            ~nawrockie/notebook/10_0830_inf_rmark3_again/
 *            ~nawrockie/notebook/10_0913_lm/
 *            ~nawrockie/notebook/12_0403_inf_hmmonly/ [mimic_h3]
 */
Prior_t *
Prior_Default(int mimic_h3)
{
  int status;
  Prior_t *pri;

  pri = Prior_Create();

  pri->tsetnum = 74;
  ESL_ALLOC(pri->t, sizeof(ESL_MIXDCHLET *) * pri->tsetnum);

  /*****************************************************************
   * The code block below is autogenerated:
   *  ./prifile2code.pl mixture.pri > foo
   * xref 0415-infernal-defaultprior
   */
   pri->tsetmap[MATP_MP][BIF_nd] = 0;
   pri->t[0] = esl_mixdchlet_Create(1, 3);
   pri->t[0]->pq[0] = 1.0;
   pri->t[0]->alpha[0][0] = 0.067710091654;
   pri->t[0]->alpha[0][1] = 0.000047753225;
   pri->t[0]->alpha[0][2] = 0.483183211040;

   pri->tsetmap[MATP_MP][END_nd] = 1;
   pri->t[1] = esl_mixdchlet_Create(1, 3);
   pri->t[1]->pq[0] = 1.0;
   pri->t[1]->alpha[0][0] = 0.067710091654;
   pri->t[1]->alpha[0][1] = 0.000047753225;
   pri->t[1]->alpha[0][2] = 0.483183211040;

   pri->tsetmap[MATP_MP][MATL_nd] = 2;
   pri->t[2] = esl_mixdchlet_Create(1, 4);
   pri->t[2]->pq[0] = 1.0;
   pri->t[2]->alpha[0][0] = 0.028518011579;
   pri->t[2]->alpha[0][1] = 0.024705844026;
   pri->t[2]->alpha[0][2] = 1.464047470747;
   pri->t[2]->alpha[0][3] = 0.074164509948;

   pri->tsetmap[MATP_MP][MATP_nd] = 3;
   pri->t[3] = esl_mixdchlet_Create(1, 6);
   pri->t[3]->pq[0] = 1.0;
   pri->t[3]->alpha[0][0] = 0.016729608598;
   pri->t[3]->alpha[0][1] = 0.017449035307;
   pri->t[3]->alpha[0][2] = 7.164604225972;
   pri->t[3]->alpha[0][3] = 0.040744980202;
   pri->t[3]->alpha[0][4] = 0.033562178957;
   pri->t[3]->alpha[0][5] = 0.025523202345;

   pri->tsetmap[MATP_MP][MATR_nd] = 4;
   pri->t[4] = esl_mixdchlet_Create(1, 4);
   pri->t[4]->pq[0] = 1.0;
   pri->t[4]->alpha[0][0] = 0.032901537296;
   pri->t[4]->alpha[0][1] = 0.013876834787;
   pri->t[4]->alpha[0][2] = 1.694917068307;
   pri->t[4]->alpha[0][3] = 0.162141225286;

   pri->tsetmap[MATP_ML][BIF_nd] = 5;
   pri->t[5] = esl_mixdchlet_Create(1, 3);
   pri->t[5]->pq[0] = 1.0;
   pri->t[5]->alpha[0][0] = 1.0;
   pri->t[5]->alpha[0][1] = 1.0;
   pri->t[5]->alpha[0][2] = 1.0;

   pri->tsetmap[MATP_ML][END_nd] = 6;
   pri->t[6] = esl_mixdchlet_Create(1, 3);
   pri->t[6]->pq[0] = 1.0;
   pri->t[6]->alpha[0][0] = 1.0;
   pri->t[6]->alpha[0][1] = 1.0;
   pri->t[6]->alpha[0][2] = 1.0;

   pri->tsetmap[MATP_ML][MATL_nd] = 7;
   pri->t[7] = esl_mixdchlet_Create(1, 4);
   pri->t[7]->pq[0] = 1.0;
   pri->t[7]->alpha[0][0] = 0.068859974656;
   pri->t[7]->alpha[0][1] = 0.060683472648;
   pri->t[7]->alpha[0][2] = 0.655691547663;
   pri->t[7]->alpha[0][3] = 0.146392271070;

   pri->tsetmap[MATP_ML][MATP_nd] = 8;
   pri->t[8] = esl_mixdchlet_Create(1, 6);
   pri->t[8]->pq[0] = 1.0;
   pri->t[8]->alpha[0][0] = 0.009119452604;
   pri->t[8]->alpha[0][1] = 0.007174198989;
   pri->t[8]->alpha[0][2] = 0.279841652851;
   pri->t[8]->alpha[0][3] = 0.345855381430;
   pri->t[8]->alpha[0][4] = 0.007961193216;
   pri->t[8]->alpha[0][5] = 0.044123881735;

   pri->tsetmap[MATP_ML][MATR_nd] = 9;
   pri->t[9] = esl_mixdchlet_Create(1, 4);
   pri->t[9]->pq[0] = 1.0;
   pri->t[9]->alpha[0][0] = 0.061640259819;
   pri->t[9]->alpha[0][1] = 0.014142411829;
   pri->t[9]->alpha[0][2] = 0.133564345209;
   pri->t[9]->alpha[0][3] = 0.117860328247;

   pri->tsetmap[MATP_MR][BIF_nd] = 10;
   pri->t[10] = esl_mixdchlet_Create(1, 3);
   pri->t[10]->pq[0] = 1.0;
   pri->t[10]->alpha[0][0] = 1.0;
   pri->t[10]->alpha[0][1] = 1.0;
   pri->t[10]->alpha[0][2] = 1.0;

   pri->tsetmap[MATP_MR][END_nd] = 11;
   pri->t[11] = esl_mixdchlet_Create(1, 3);
   pri->t[11]->pq[0] = 1.0;
   pri->t[11]->alpha[0][0] = 1.0;
   pri->t[11]->alpha[0][1] = 1.0;
   pri->t[11]->alpha[0][2] = 1.0;

   pri->tsetmap[MATP_MR][MATL_nd] = 12;
   pri->t[12] = esl_mixdchlet_Create(1, 4);
   pri->t[12]->pq[0] = 1.0;
   pri->t[12]->alpha[0][0] = 0.024723293475;
   pri->t[12]->alpha[0][1] = 0.048463880304;
   pri->t[12]->alpha[0][2] = 0.212532685951;
   pri->t[12]->alpha[0][3] = 0.407547325080;

   pri->tsetmap[MATP_MR][MATP_nd] = 13;
   pri->t[13] = esl_mixdchlet_Create(1, 6);
   pri->t[13]->pq[0] = 1.0;
   pri->t[13]->alpha[0][0] = 0.006294030132;
   pri->t[13]->alpha[0][1] = 0.015189408169;
   pri->t[13]->alpha[0][2] = 0.258896467198;
   pri->t[13]->alpha[0][3] = 0.015420910305;
   pri->t[13]->alpha[0][4] = 0.449746529026;
   pri->t[13]->alpha[0][5] = 0.053194553636;

   pri->tsetmap[MATP_MR][MATR_nd] = 14;
   pri->t[14] = esl_mixdchlet_Create(1, 4);
   pri->t[14]->pq[0] = 1.0;
   pri->t[14]->alpha[0][0] = 0.020819322736;
   pri->t[14]->alpha[0][1] = 0.000060497356;
   pri->t[14]->alpha[0][2] = 0.272689176849;
   pri->t[14]->alpha[0][3] = 0.063856784928;

   pri->tsetmap[MATP_D][BIF_nd] = 15;
   pri->t[15] = esl_mixdchlet_Create(1, 3);
   pri->t[15]->pq[0] = 1.0;
   pri->t[15]->alpha[0][0] = 1.0;
   pri->t[15]->alpha[0][1] = 1.0;
   pri->t[15]->alpha[0][2] = 1.0;

   pri->tsetmap[MATP_D][END_nd] = 16;
   pri->t[16] = esl_mixdchlet_Create(1, 3);
   pri->t[16]->pq[0] = 1.0;
   pri->t[16]->alpha[0][0] = 1.0;
   pri->t[16]->alpha[0][1] = 1.0;
   pri->t[16]->alpha[0][2] = 1.0;

   pri->tsetmap[MATP_D][MATL_nd] = 17;
   pri->t[17] = esl_mixdchlet_Create(1, 4);
   pri->t[17]->pq[0] = 1.0;
   pri->t[17]->alpha[0][0] = 0.024577940691;
   pri->t[17]->alpha[0][1] = 0.030655567559;
   pri->t[17]->alpha[0][2] = 0.121290355765;
   pri->t[17]->alpha[0][3] = 0.406621701238;

   pri->tsetmap[MATP_D][MATP_nd] = 18;
   pri->t[18] = esl_mixdchlet_Create(1, 6);
   pri->t[18]->pq[0] = 1.0;
   pri->t[18]->alpha[0][0] = 0.001029025955;
   pri->t[18]->alpha[0][1] = 0.002536729756;
   pri->t[18]->alpha[0][2] = 0.046719556839;
   pri->t[18]->alpha[0][3] = 0.029117903291;
   pri->t[18]->alpha[0][4] = 0.028767509361;
   pri->t[18]->alpha[0][5] = 0.436842892057;

   pri->tsetmap[MATP_D][MATR_nd] = 19;
   pri->t[19] = esl_mixdchlet_Create(1, 4);
   pri->t[19]->pq[0] = 1.0;
   pri->t[19]->alpha[0][0] = 0.000017041108;
   pri->t[19]->alpha[0][1] = 0.000007069171;
   pri->t[19]->alpha[0][2] = 0.028384306256;
   pri->t[19]->alpha[0][3] = 0.087965488640;

   pri->tsetmap[MATP_IL][BIF_nd] = 20;
   pri->t[20] = esl_mixdchlet_Create(1, 3);
   pri->t[20]->pq[0] = 1.0;
   pri->t[20]->alpha[0][0] = 0.943443048986;
   pri->t[20]->alpha[0][1] = 0.064001237265;
   pri->t[20]->alpha[0][2] = 0.432230812455;

   pri->tsetmap[MATP_IL][END_nd] = 21;
   pri->t[21] = esl_mixdchlet_Create(1, 3);
   pri->t[21]->pq[0] = 1.0;
   pri->t[21]->alpha[0][0] = 0.943443048986;
   pri->t[21]->alpha[0][1] = 0.064001237265;
   pri->t[21]->alpha[0][2] = 0.432230812455;

   pri->tsetmap[MATP_IL][MATL_nd] = 22;
   pri->t[22] = esl_mixdchlet_Create(1, 4);
   pri->t[22]->pq[0] = 1.0;
   pri->t[22]->alpha[0][0] = 0.250101882938;
   pri->t[22]->alpha[0][1] = 0.155728904821;
   pri->t[22]->alpha[0][2] = 0.370945030932;
   pri->t[22]->alpha[0][3] = 0.027811408475;

   pri->tsetmap[MATP_IL][MATP_nd] = 23;
   pri->t[23] = esl_mixdchlet_Create(1, 6);
   pri->t[23]->pq[0] = 1.0;
   pri->t[23]->alpha[0][0] = 0.157307265492;
   pri->t[23]->alpha[0][1] = 0.131105492208;
   pri->t[23]->alpha[0][2] = 0.555106727689;
   pri->t[23]->alpha[0][3] = 0.041624804903;
   pri->t[23]->alpha[0][4] = 0.024305424386;
   pri->t[23]->alpha[0][5] = 0.030756705205;

   pri->tsetmap[MATP_IL][MATR_nd] = 24;
   pri->t[24] = esl_mixdchlet_Create(1, 4);
   pri->t[24]->pq[0] = 1.0;
   pri->t[24]->alpha[0][0] = 0.155093374292;
   pri->t[24]->alpha[0][1] = 0.054734614999;
   pri->t[24]->alpha[0][2] = 0.714409186001;
   pri->t[24]->alpha[0][3] = 0.168407110635;

   pri->tsetmap[MATP_IR][BIF_nd] = 25;
   pri->t[25] = esl_mixdchlet_Create(1, 2);
   pri->t[25]->pq[0] = 1.0;
   pri->t[25]->alpha[0][0] = 0.264643213319;
   pri->t[25]->alpha[0][1] = 0.671462565227;

   pri->tsetmap[MATP_IR][END_nd] = 26;
   pri->t[26] = esl_mixdchlet_Create(1, 2);
   pri->t[26]->pq[0] = 1.0;
   pri->t[26]->alpha[0][0] = 0.264643213319;
   pri->t[26]->alpha[0][1] = 0.671462565227;

   pri->tsetmap[MATP_IR][MATL_nd] = 27;
   pri->t[27] = esl_mixdchlet_Create(1, 3);
   pri->t[27]->pq[0] = 1.0;
   pri->t[27]->alpha[0][0] = 0.601223387577;
   pri->t[27]->alpha[0][1] = 0.939499051719;
   pri->t[27]->alpha[0][2] = 0.092516097691;

   pri->tsetmap[MATP_IR][MATP_nd] = 28;
   pri->t[28] = esl_mixdchlet_Create(1, 5);
   pri->t[28]->pq[0] = 1.0;
   pri->t[28]->alpha[0][0] = 0.291829430523;
   pri->t[28]->alpha[0][1] = 1.098441427679;
   pri->t[28]->alpha[0][2] = 0.025595408318;
   pri->t[28]->alpha[0][3] = 0.091146313822;
   pri->t[28]->alpha[0][4] = 0.042349119486;

   pri->tsetmap[MATP_IR][MATR_nd] = 29;
   pri->t[29] = esl_mixdchlet_Create(1, 3);
   pri->t[29]->pq[0] = 1.0;
   pri->t[29]->alpha[0][0] = 0.327208719748;
   pri->t[29]->alpha[0][1] = 0.846283302435;
   pri->t[29]->alpha[0][2] = 0.069337439204;

   pri->tsetmap[MATL_ML][BIF_nd] = 30;
   pri->t[30] = esl_mixdchlet_Create(1, 2);
   pri->t[30]->pq[0] = 1.0;
   pri->t[30]->alpha[0][0] = 0.009635966745;
   pri->t[30]->alpha[0][1] = 1.220143960207;

   pri->tsetmap[MATL_ML][END_nd] = 31;
   pri->t[31] = esl_mixdchlet_Create(1, 2);
   pri->t[31]->pq[0] = 1.0;
   pri->t[31]->alpha[0][0] = 0.009635966745;
   pri->t[31]->alpha[0][1] = 1.220143960207;

   pri->tsetmap[MATL_ML][MATL_nd] = 32;
   pri->t[32] = esl_mixdchlet_Create(1, 3);
   pri->t[32]->pq[0] = 1.0;
   pri->t[32]->alpha[0][0] = 0.015185708311;
   pri->t[32]->alpha[0][1] = 1.809432933023;
   pri->t[32]->alpha[0][2] = 0.038601480352;

   pri->tsetmap[MATL_ML][MATP_nd] = 33;
   pri->t[33] = esl_mixdchlet_Create(1, 5);
   pri->t[33]->pq[0] = 1.0;
   pri->t[33]->alpha[0][0] = 0.031820644019;
   pri->t[33]->alpha[0][1] = 2.300193431878;
   pri->t[33]->alpha[0][2] = 0.036163737927;
   pri->t[33]->alpha[0][3] = 0.031218244200;
   pri->t[33]->alpha[0][4] = 0.016826710214;

   pri->tsetmap[MATL_ML][MATR_nd] = 34;
   pri->t[34] = esl_mixdchlet_Create(1, 3);
   pri->t[34]->pq[0] = 1.0;
   pri->t[34]->alpha[0][0] = 0.012395245929;
   pri->t[34]->alpha[0][1] = 2.076134487839;
   pri->t[34]->alpha[0][2] = 0.039781067793;

   pri->tsetmap[MATL_D][BIF_nd] = 35;
   pri->t[35] = esl_mixdchlet_Create(1, 2);
   pri->t[35]->pq[0] = 1.0;
   pri->t[35]->alpha[0][0] = 0.019509171372;
   pri->t[35]->alpha[0][1] = 6.781321301695;

   pri->tsetmap[MATL_D][END_nd] = 36;
   pri->t[36] = esl_mixdchlet_Create(1, 2);
   pri->t[36]->pq[0] = 1.0;
   pri->t[36]->alpha[0][0] = 0.019509171372;
   pri->t[36]->alpha[0][1] = 6.781321301695;

   pri->tsetmap[MATL_D][MATL_nd] = 37;
   pri->t[37] = esl_mixdchlet_Create(1, 3);
   pri->t[37]->pq[0] = 1.0;
   pri->t[37]->alpha[0][0] = 0.005679808868;
   pri->t[37]->alpha[0][1] = 0.127365862719;
   pri->t[37]->alpha[0][2] = 0.277086556814;

   pri->tsetmap[MATL_D][MATP_nd] = 38;
   pri->t[38] = esl_mixdchlet_Create(1, 5);
   pri->t[38]->pq[0] = 1.0;
   pri->t[38]->alpha[0][0] = 0.023424968753;
   pri->t[38]->alpha[0][1] = 0.417640407951;
   pri->t[38]->alpha[0][2] = 0.039088991906;
   pri->t[38]->alpha[0][3] = 0.120577442402;
   pri->t[38]->alpha[0][4] = 0.128103786646;

   pri->tsetmap[MATL_D][MATR_nd] = 39;
   pri->t[39] = esl_mixdchlet_Create(1, 3);
   pri->t[39]->pq[0] = 1.0;
   pri->t[39]->alpha[0][0] = 0.013699691994;
   pri->t[39]->alpha[0][1] = 0.405128575339;
   pri->t[39]->alpha[0][2] = 0.254775565405;

   pri->tsetmap[MATL_IL][BIF_nd] = 40;
   pri->t[40] = esl_mixdchlet_Create(1, 2);
   pri->t[40]->pq[0] = 1.0;
   pri->t[40]->alpha[0][0] = 0.264643213319;
   pri->t[40]->alpha[0][1] = 0.671462565227;

   pri->tsetmap[MATL_IL][END_nd] = 41;
   pri->t[41] = esl_mixdchlet_Create(1, 2);
   pri->t[41]->pq[0] = 1.0;
   pri->t[41]->alpha[0][0] = 0.264643213319;
   pri->t[41]->alpha[0][1] = 0.671462565227;

   pri->tsetmap[MATL_IL][MATL_nd] = 42;
   pri->t[42] = esl_mixdchlet_Create(1, 3);
   pri->t[42]->pq[0] = 1.0;
   pri->t[42]->alpha[0][0] = 0.601223387577;
   pri->t[42]->alpha[0][1] = 0.939499051719;
   pri->t[42]->alpha[0][2] = 0.092516097691;

   pri->tsetmap[MATL_IL][MATP_nd] = 43;
   pri->t[43] = esl_mixdchlet_Create(1, 5);
   pri->t[43]->pq[0] = 1.0;
   pri->t[43]->alpha[0][0] = 0.291829430523;
   pri->t[43]->alpha[0][1] = 1.098441427679;
   pri->t[43]->alpha[0][2] = 0.091146313822;
   pri->t[43]->alpha[0][3] = 0.025595408318;
   pri->t[43]->alpha[0][4] = 0.042349119486;

   pri->tsetmap[MATL_IL][MATR_nd] = 44;
   pri->t[44] = esl_mixdchlet_Create(1, 3);
   pri->t[44]->pq[0] = 1.0;
   pri->t[44]->alpha[0][0] = 0.327208719748;
   pri->t[44]->alpha[0][1] = 0.846283302435;
   pri->t[44]->alpha[0][2] = 0.069337439204;

   pri->tsetmap[MATR_MR][BIF_nd] = 45;
   pri->t[45] = esl_mixdchlet_Create(1, 2);
   pri->t[45]->pq[0] = 1.0;
   pri->t[45]->alpha[0][0] = 0.009635966745;
   pri->t[45]->alpha[0][1] = 1.220143960207;

   pri->tsetmap[MATR_MR][MATP_nd] = 46;
   pri->t[46] = esl_mixdchlet_Create(1, 5);
   pri->t[46]->pq[0] = 1.0;
   pri->t[46]->alpha[0][0] = 0.031820644019;
   pri->t[46]->alpha[0][1] = 2.300193431878;
   pri->t[46]->alpha[0][2] = 0.036163737927;
   pri->t[46]->alpha[0][3] = 0.031218244200;
   pri->t[46]->alpha[0][4] = 0.016826710214;

   pri->tsetmap[MATR_MR][MATR_nd] = 47;
   pri->t[47] = esl_mixdchlet_Create(1, 3);
   pri->t[47]->pq[0] = 1.0;
   pri->t[47]->alpha[0][0] = 0.012395245929;
   pri->t[47]->alpha[0][1] = 2.076134487839;
   pri->t[47]->alpha[0][2] = 0.039781067793;

   pri->tsetmap[MATR_D][BIF_nd] = 48;
   pri->t[48] = esl_mixdchlet_Create(1, 2);
   pri->t[48]->pq[0] = 1.0;
   pri->t[48]->alpha[0][0] = 0.021604946951;
   pri->t[48]->alpha[0][1] = 0.444765555211;

   pri->tsetmap[MATR_D][MATP_nd] = 49;
   pri->t[49] = esl_mixdchlet_Create(1, 5);
   pri->t[49]->pq[0] = 1.0;
   pri->t[49]->alpha[0][0] = 0.021273745319;
   pri->t[49]->alpha[0][1] = 0.532292228853;
   pri->t[49]->alpha[0][2] = 0.110249350652;
   pri->t[49]->alpha[0][3] = 0.040890357850;
   pri->t[49]->alpha[0][4] = 0.164194410420;

   pri->tsetmap[MATR_D][MATR_nd] = 50;
   pri->t[50] = esl_mixdchlet_Create(1, 3);
   pri->t[50]->pq[0] = 1.0;
   pri->t[50]->alpha[0][0] = 0.005806440507;
   pri->t[50]->alpha[0][1] = 0.164264844267;
   pri->t[50]->alpha[0][2] = 0.316876127883;

   pri->tsetmap[MATR_IR][BIF_nd] = 51;
   pri->t[51] = esl_mixdchlet_Create(1, 2);
   pri->t[51]->pq[0] = 1.0;
   pri->t[51]->alpha[0][0] = 0.264643213319;
   pri->t[51]->alpha[0][1] = 0.671462565227;

   pri->tsetmap[MATR_IR][MATP_nd] = 52;
   pri->t[52] = esl_mixdchlet_Create(1, 5);
   pri->t[52]->pq[0] = 1.0;
   pri->t[52]->alpha[0][0] = 0.291829430523;
   pri->t[52]->alpha[0][1] = 1.098441427679;
   pri->t[52]->alpha[0][2] = 0.025595408318;
   pri->t[52]->alpha[0][3] = 0.091146313822;
   pri->t[52]->alpha[0][4] = 0.042349119486;

   pri->tsetmap[MATR_IR][MATR_nd] = 53;
   pri->t[53] = esl_mixdchlet_Create(1, 3);
   pri->t[53]->pq[0] = 1.0;
   pri->t[53]->alpha[0][0] = 0.327208719748;
   pri->t[53]->alpha[0][1] = 0.846283302435;
   pri->t[53]->alpha[0][2] = 0.069337439204;

   pri->tsetmap[BEGL_S][BIF_nd] = 54;
   pri->t[54] = esl_mixdchlet_Create(1, 1);
   pri->t[54]->pq[0] = 1.0;
   pri->t[54]->alpha[0][0] = 1.0;

   pri->tsetmap[BEGL_S][MATP_nd] = 55;
   pri->t[55] = esl_mixdchlet_Create(1, 4);
   pri->t[55]->pq[0] = 1.0;
   pri->t[55]->alpha[0][0] = 4.829712747509;
   pri->t[55]->alpha[0][1] = 0.061131109227;
   pri->t[55]->alpha[0][2] = 0.092185242101;
   pri->t[55]->alpha[0][3] = 0.059154827887;

   pri->tsetmap[BEGR_S][BIF_nd] = 56;
   pri->t[56] = esl_mixdchlet_Create(1, 2);
   pri->t[56]->pq[0] = 1.0;
   pri->t[56]->alpha[0][0] = 0.009635966745;
   pri->t[56]->alpha[0][1] = 1.220143960207;

   pri->tsetmap[BEGR_S][MATL_nd] = 57;
   pri->t[57] = esl_mixdchlet_Create(1, 3);
   pri->t[57]->pq[0] = 1.0;
   pri->t[57]->alpha[0][0] = 0.015185708311;
   pri->t[57]->alpha[0][1] = 1.809432933023;
   pri->t[57]->alpha[0][2] = 0.038601480352;

   pri->tsetmap[BEGR_S][MATP_nd] = 58;
   pri->t[58] = esl_mixdchlet_Create(1, 5);
   pri->t[58]->pq[0] = 1.0;
   pri->t[58]->alpha[0][0] = 0.031820644019;
   pri->t[58]->alpha[0][1] = 2.300193431878;
   pri->t[58]->alpha[0][2] = 0.036163737927;
   pri->t[58]->alpha[0][3] = 0.031218244200;
   pri->t[58]->alpha[0][4] = 0.016826710214;

   pri->tsetmap[BEGR_IL][BIF_nd] = 59;
   pri->t[59] = esl_mixdchlet_Create(1, 2);
   pri->t[59]->pq[0] = 1.0;
   pri->t[59]->alpha[0][0] = 0.264643213319;
   pri->t[59]->alpha[0][1] = 0.671462565227;

   pri->tsetmap[BEGR_IL][MATL_nd] = 60;
   pri->t[60] = esl_mixdchlet_Create(1, 3);
   pri->t[60]->pq[0] = 1.0;
   pri->t[60]->alpha[0][0] = 0.601223387577;
   pri->t[60]->alpha[0][1] = 0.939499051719;
   pri->t[60]->alpha[0][2] = 0.092516097691;

   pri->tsetmap[BEGR_IL][MATP_nd] = 61;
   pri->t[61] = esl_mixdchlet_Create(1, 5);
   pri->t[61]->pq[0] = 1.0;
   pri->t[61]->alpha[0][0] = 0.291829430523;
   pri->t[61]->alpha[0][1] = 1.098441427679;
   pri->t[61]->alpha[0][2] = 0.091146313822;
   pri->t[61]->alpha[0][3] = 0.025595408318;
   pri->t[61]->alpha[0][4] = 0.042349119486;

   pri->tsetmap[ROOT_S][BIF_nd] = 62;
   pri->t[62] = esl_mixdchlet_Create(1, 3);
   pri->t[62]->pq[0] = 1.0;
   pri->t[62]->alpha[0][0] = 0.067710091654;
   pri->t[62]->alpha[0][1] = 0.000047753225;
   pri->t[62]->alpha[0][2] = 0.483183211040;

   pri->tsetmap[ROOT_S][MATL_nd] = 63;
   pri->t[63] = esl_mixdchlet_Create(1, 4);
   pri->t[63]->pq[0] = 1.0;
   pri->t[63]->alpha[0][0] = 0.028518011579;
   pri->t[63]->alpha[0][1] = 0.024705844026;
   pri->t[63]->alpha[0][2] = 1.464047470747;
   pri->t[63]->alpha[0][3] = 0.074164509948;

   pri->tsetmap[ROOT_S][MATP_nd] = 64;
   pri->t[64] = esl_mixdchlet_Create(1, 6);
   pri->t[64]->pq[0] = 1.0;
   pri->t[64]->alpha[0][0] = 0.016729608598;
   pri->t[64]->alpha[0][1] = 0.017449035307;
   pri->t[64]->alpha[0][2] = 7.164604225972;
   pri->t[64]->alpha[0][3] = 0.040744980202;
   pri->t[64]->alpha[0][4] = 0.033562178957;
   pri->t[64]->alpha[0][5] = 0.025523202345;

   pri->tsetmap[ROOT_S][MATR_nd] = 65;
   pri->t[65] = esl_mixdchlet_Create(1, 4);
   pri->t[65]->pq[0] = 1.0;
   pri->t[65]->alpha[0][0] = 0.032901537296;
   pri->t[65]->alpha[0][1] = 0.013876834787;
   pri->t[65]->alpha[0][2] = 1.694917068307;
   pri->t[65]->alpha[0][3] = 0.162141225286;

   pri->tsetmap[ROOT_IL][BIF_nd] = 66;
   pri->t[66] = esl_mixdchlet_Create(1, 3);
   pri->t[66]->pq[0] = 1.0;
   pri->t[66]->alpha[0][0] = 0.943443048986;
   pri->t[66]->alpha[0][1] = 0.064001237265;
   pri->t[66]->alpha[0][2] = 0.432230812455;

   pri->tsetmap[ROOT_IL][MATL_nd] = 67;
   pri->t[67] = esl_mixdchlet_Create(1, 4);
   pri->t[67]->pq[0] = 1.0;
   pri->t[67]->alpha[0][0] = 0.250101882938;
   pri->t[67]->alpha[0][1] = 0.155728904821;
   pri->t[67]->alpha[0][2] = 0.370945030932;
   pri->t[67]->alpha[0][3] = 0.027811408475;

   pri->tsetmap[ROOT_IL][MATP_nd] = 68;
   pri->t[68] = esl_mixdchlet_Create(1, 6);
   pri->t[68]->pq[0] = 1.0;
   pri->t[68]->alpha[0][0] = 0.157307265492;
   pri->t[68]->alpha[0][1] = 0.131105492208;
   pri->t[68]->alpha[0][2] = 0.555106727689;
   pri->t[68]->alpha[0][3] = 0.041624804903;
   pri->t[68]->alpha[0][4] = 0.024305424386;
   pri->t[68]->alpha[0][5] = 0.030756705205;

   pri->tsetmap[ROOT_IL][MATR_nd] = 69;
   pri->t[69] = esl_mixdchlet_Create(1, 4);
   pri->t[69]->pq[0] = 1.0;
   pri->t[69]->alpha[0][0] = 0.155093374292;
   pri->t[69]->alpha[0][1] = 0.054734614999;
   pri->t[69]->alpha[0][2] = 0.714409186001;
   pri->t[69]->alpha[0][3] = 0.168407110635;

   pri->tsetmap[ROOT_IR][BIF_nd] = 70;
   pri->t[70] = esl_mixdchlet_Create(1, 2);
   pri->t[70]->pq[0] = 1.0;
   pri->t[70]->alpha[0][0] = 0.264643213319;
   pri->t[70]->alpha[0][1] = 0.671462565227;

   pri->tsetmap[ROOT_IR][MATL_nd] = 71;
   pri->t[71] = esl_mixdchlet_Create(1, 3);
   pri->t[71]->pq[0] = 1.0;
   pri->t[71]->alpha[0][0] = 0.601223387577;
   pri->t[71]->alpha[0][1] = 0.939499051719;
   pri->t[71]->alpha[0][2] = 0.092516097691;

   pri->tsetmap[ROOT_IR][MATP_nd] = 72;
   pri->t[72] = esl_mixdchlet_Create(1, 5);
   pri->t[72]->pq[0] = 1.0;
   pri->t[72]->alpha[0][0] = 0.291829430523;
   pri->t[72]->alpha[0][1] = 1.098441427679;
   pri->t[72]->alpha[0][2] = 0.025595408318;
   pri->t[72]->alpha[0][3] = 0.091146313822;
   pri->t[72]->alpha[0][4] = 0.042349119486;

   pri->tsetmap[ROOT_IR][MATR_nd] = 73;
   pri->t[73] = esl_mixdchlet_Create(1, 3);
   pri->t[73]->pq[0] = 1.0;
   pri->t[73]->alpha[0][0] = 0.327208719748;
   pri->t[73]->alpha[0][1] = 0.846283302435;
   pri->t[73]->alpha[0][2] = 0.069337439204;

   pri->mbp = esl_mixdchlet_Create(10, 16);
   pri->mbp->pq[0] = 0.016584;
   pri->mbp->alpha[0][0] = 0.142252;
   pri->mbp->alpha[0][1] = 0.180113;
   pri->mbp->alpha[0][2] = 0.153776;
   pri->mbp->alpha[0][3] = 0.222524;
   pri->mbp->alpha[0][4] = 0.539721;
   pri->mbp->alpha[0][5] = 0.170380;
   pri->mbp->alpha[0][6] = 0.230123;
   pri->mbp->alpha[0][7] = 0.190004;
   pri->mbp->alpha[0][8] = 0.583682;
   pri->mbp->alpha[0][9] = 0.222992;
   pri->mbp->alpha[0][10] = 0.134277;
   pri->mbp->alpha[0][11] = 0.187596;
   pri->mbp->alpha[0][12] = 12172.002267;
   pri->mbp->alpha[0][13] = 0.546735;
   pri->mbp->alpha[0][14] = 14.841962;
   pri->mbp->alpha[0][15] = 17.271555;

   pri->mbp->pq[1] = 0.000948;
   pri->mbp->alpha[1][0] = 2.547410;
   pri->mbp->alpha[1][1] = 14.293143;
   pri->mbp->alpha[1][2] = 0.015263;
   pri->mbp->alpha[1][3] = 7.761130;
   pri->mbp->alpha[1][4] = 0.029915;
   pri->mbp->alpha[1][5] = 3.493007;
   pri->mbp->alpha[1][6] = 14.049507;
   pri->mbp->alpha[1][7] = 1.480341;
   pri->mbp->alpha[1][8] = 3.754643;
   pri->mbp->alpha[1][9] = 7.140983;
   pri->mbp->alpha[1][10] = 4.733217;
   pri->mbp->alpha[1][11] = 44.190624;
   pri->mbp->alpha[1][12] = 2.758417;
   pri->mbp->alpha[1][13] = 1.687945;
   pri->mbp->alpha[1][14] = 2.421882;
   pri->mbp->alpha[1][15] = 2.724272;

   pri->mbp->pq[2] = 0.185395;
   pri->mbp->alpha[2][0] = 0.054512;
   pri->mbp->alpha[2][1] = 0.067070;
   pri->mbp->alpha[2][2] = 0.054506;
   pri->mbp->alpha[2][3] = 1.210822;
   pri->mbp->alpha[2][4] = 0.119647;
   pri->mbp->alpha[2][5] = 0.030366;
   pri->mbp->alpha[2][6] = 3.188992;
   pri->mbp->alpha[2][7] = 0.076098;
   pri->mbp->alpha[2][8] = 0.060153;
   pri->mbp->alpha[2][9] = 1.426299;
   pri->mbp->alpha[2][10] = 0.042134;
   pri->mbp->alpha[2][11] = 0.362385;
   pri->mbp->alpha[2][12] = 2.308941;
   pri->mbp->alpha[2][13] = 0.048026;
   pri->mbp->alpha[2][14] = 0.695604;
   pri->mbp->alpha[2][15] = 0.146166;

   pri->mbp->pq[3] = 0.082929;
   pri->mbp->alpha[3][0] = 0.481661;
   pri->mbp->alpha[3][1] = 0.414811;
   pri->mbp->alpha[3][2] = 0.419836;
   pri->mbp->alpha[3][3] = 3.024237;
   pri->mbp->alpha[3][4] = 0.421853;
   pri->mbp->alpha[3][5] = 0.232594;
   pri->mbp->alpha[3][6] = 3.637964;
   pri->mbp->alpha[3][7] = 0.328914;
   pri->mbp->alpha[3][8] = 0.400575;
   pri->mbp->alpha[3][9] = 2.647559;
   pri->mbp->alpha[3][10] = 0.269173;
   pri->mbp->alpha[3][11] = 1.022533;
   pri->mbp->alpha[3][12] = 3.376215;
   pri->mbp->alpha[3][13] = 0.380735;
   pri->mbp->alpha[3][14] = 1.397263;
   pri->mbp->alpha[3][15] = 0.695235;

   pri->mbp->pq[4] = 0.039651;
   pri->mbp->alpha[4][0] = 0.145102;
   pri->mbp->alpha[4][1] = 0.122876;
   pri->mbp->alpha[4][2] = 3.107999;
   pri->mbp->alpha[4][3] = 0.099093;
   pri->mbp->alpha[4][4] = 10.564395;
   pri->mbp->alpha[4][5] = 4.450523;
   pri->mbp->alpha[4][6] = 15500.159054;
   pri->mbp->alpha[4][7] = 0.049506;
   pri->mbp->alpha[4][8] = 0.032312;
   pri->mbp->alpha[4][9] = 0.368096;
   pri->mbp->alpha[4][10] = 4.375012;
   pri->mbp->alpha[4][11] = 0.111267;
   pri->mbp->alpha[4][12] = 0.904329;
   pri->mbp->alpha[4][13] = 0.074819;
   pri->mbp->alpha[4][14] = 0.376995;
   pri->mbp->alpha[4][15] = 0.093335;

   pri->mbp->pq[5] = 0.141227;
   pri->mbp->alpha[5][0] = 0.016163;
   pri->mbp->alpha[5][1] = 0.040913;
   pri->mbp->alpha[5][2] = 0.014116;
   pri->mbp->alpha[5][3] = 0.527169;
   pri->mbp->alpha[5][4] = 0.003200;
   pri->mbp->alpha[5][5] = 0.001437;
   pri->mbp->alpha[5][6] = 0.074551;
   pri->mbp->alpha[5][7] = 0.013706;
   pri->mbp->alpha[5][8] = 0.019149;
   pri->mbp->alpha[5][9] = 0.413953;
   pri->mbp->alpha[5][10] = 0.012037;
   pri->mbp->alpha[5][11] = 0.268400;
   pri->mbp->alpha[5][12] = 0.078554;
   pri->mbp->alpha[5][13] = 0.005712;
   pri->mbp->alpha[5][14] = 0.020960;
   pri->mbp->alpha[5][15] = 0.037299;

   pri->mbp->pq[6] = 0.132571;
   pri->mbp->alpha[6][0] = 0.004230;
   pri->mbp->alpha[6][1] = 0.045568;
   pri->mbp->alpha[6][2] = 0.000699;
   pri->mbp->alpha[6][3] = 0.258190;
   pri->mbp->alpha[6][4] = 0.001391;
   pri->mbp->alpha[6][5] = 0.020574;
   pri->mbp->alpha[6][6] = 0.073793;
   pri->mbp->alpha[6][7] = 0.001111;
   pri->mbp->alpha[6][8] = 0.017598;
   pri->mbp->alpha[6][9] = 7.014687;
   pri->mbp->alpha[6][10] = 0.015465;
   pri->mbp->alpha[6][11] = 0.189706;
   pri->mbp->alpha[6][12] = 0.057044;
   pri->mbp->alpha[6][13] = 0.014820;
   pri->mbp->alpha[6][14] = 0.013400;
   pri->mbp->alpha[6][15] = 0.001169;

   pri->mbp->pq[7] = 0.249417;
   pri->mbp->alpha[7][0] = 0.008027;
   pri->mbp->alpha[7][1] = 0.006602;
   pri->mbp->alpha[7][2] = 0.012884;
   pri->mbp->alpha[7][3] = 0.089652;
   pri->mbp->alpha[7][4] = 0.040423;
   pri->mbp->alpha[7][5] = 0.011659;
   pri->mbp->alpha[7][6] = 0.789524;
   pri->mbp->alpha[7][7] = 0.021433;
   pri->mbp->alpha[7][8] = 0.011990;
   pri->mbp->alpha[7][9] = 0.091424;
   pri->mbp->alpha[7][10] = 0.011034;
   pri->mbp->alpha[7][11] = 0.019953;
   pri->mbp->alpha[7][12] = 0.389278;
   pri->mbp->alpha[7][13] = 0.009006;
   pri->mbp->alpha[7][14] = 0.198688;
   pri->mbp->alpha[7][15] = 0.027512;

   pri->mbp->pq[8] = 0.140727;
   pri->mbp->alpha[8][0] = 0.068663;
   pri->mbp->alpha[8][1] = 0.176455;
   pri->mbp->alpha[8][2] = 0.077881;
   pri->mbp->alpha[8][3] = 2.165192;
   pri->mbp->alpha[8][4] = 0.035566;
   pri->mbp->alpha[8][5] = 0.051544;
   pri->mbp->alpha[8][6] = 1.087382;
   pri->mbp->alpha[8][7] = 0.048265;
   pri->mbp->alpha[8][8] = 0.057469;
   pri->mbp->alpha[8][9] = 5.631915;
   pri->mbp->alpha[8][10] = 0.048459;
   pri->mbp->alpha[8][11] = 0.906756;
   pri->mbp->alpha[8][12] = 0.904423;
   pri->mbp->alpha[8][13] = 0.086167;
   pri->mbp->alpha[8][14] = 0.270333;
   pri->mbp->alpha[8][15] = 0.159528;

   pri->mbp->pq[9] = 0.010551;
   pri->mbp->alpha[9][0] = 0.478576;
   pri->mbp->alpha[9][1] = 0.402540;
   pri->mbp->alpha[9][2] = 18.466281;
   pri->mbp->alpha[9][3] = 16947.982248;
   pri->mbp->alpha[9][4] = 0.389092;
   pri->mbp->alpha[9][5] = 0.386664;
   pri->mbp->alpha[9][6] = 0.619656;
   pri->mbp->alpha[9][7] = 20.908826;
   pri->mbp->alpha[9][8] = 0.375696;
   pri->mbp->alpha[9][9] = 4.605442;
   pri->mbp->alpha[9][10] = 0.396373;
   pri->mbp->alpha[9][11] = 13.623423;
   pri->mbp->alpha[9][12] = 0.513956;
   pri->mbp->alpha[9][13] = 0.363145;
   pri->mbp->alpha[9][14] = 0.606193;
   pri->mbp->alpha[9][15] = 18.301915;

   if(! mimic_h3) { /* normal case (this line not autogenerated) */
     pri->mnt = esl_mixdchlet_Create(10, 4);
     pri->mnt->pq[0] = 0.081706;
     pri->mnt->alpha[0][0] = 0.963855;
     pri->mnt->alpha[0][1] = 3.273863;
     pri->mnt->alpha[0][2] = 0.444739;
     pri->mnt->alpha[0][3] = 1.958731;

     pri->mnt->pq[1] = 0.104534;
     pri->mnt->alpha[1][0] = 0.589011;
     pri->mnt->alpha[1][1] = 0.648423;
     pri->mnt->alpha[1][2] = 0.360672;
     pri->mnt->alpha[1][3] = 5.771004;

     pri->mnt->pq[2] = 0.048944;
     pri->mnt->alpha[2][0] = 2.609834;
     pri->mnt->alpha[2][1] = 0.127100;
     pri->mnt->alpha[2][2] = 1.180559;
     pri->mnt->alpha[2][3] = 0.134264;

     pri->mnt->pq[3] = 0.064111;
     pri->mnt->alpha[3][0] = 1.259286;
     pri->mnt->alpha[3][1] = 0.659029;
     pri->mnt->alpha[3][2] = 4.874613;
     pri->mnt->alpha[3][3] = 0.882126;

     pri->mnt->pq[4] = 0.085266;
     pri->mnt->alpha[4][0] = 4.664219;
     pri->mnt->alpha[4][1] = 0.628128;
     pri->mnt->alpha[4][2] = 0.448894;
     pri->mnt->alpha[4][3] = 0.661556;

     pri->mnt->pq[5] = 0.045348;
     pri->mnt->alpha[5][0] = 0.250974;
     pri->mnt->alpha[5][1] = 9.700414;
     pri->mnt->alpha[5][2] = 0.206184;
     pri->mnt->alpha[5][3] = 0.338607;

     pri->mnt->pq[6] = 0.100949;
     pri->mnt->alpha[6][0] = 0.178455;
     pri->mnt->alpha[6][1] = 0.049385;
     pri->mnt->alpha[6][2] = 7.914643;
     pri->mnt->alpha[6][3] = 0.100802;

     pri->mnt->pq[7] = 0.108835;
     pri->mnt->alpha[7][0] = 23.818220;
     pri->mnt->alpha[7][1] = 0.064454;
     pri->mnt->alpha[7][2] = 0.119891;
     pri->mnt->alpha[7][3] = 0.101866;

     pri->mnt->pq[8] = 0.234814;
     pri->mnt->alpha[8][0] = 2.980233;
     pri->mnt->alpha[8][1] = 1.817786;
     pri->mnt->alpha[8][2] = 1.818483;
     pri->mnt->alpha[8][3] = 3.042635;

     pri->mnt->pq[9] = 0.125493;
     pri->mnt->alpha[9][0] = 0.024428;
     pri->mnt->alpha[9][1] = 0.064315;
     pri->mnt->alpha[9][2] = 0.008054;
     pri->mnt->alpha[9][3] = 0.107062;

     pri->i = esl_mixdchlet_Create(10, 4);
     pri->i->pq[0] = 0.081706;
     pri->i->alpha[0][0] = 0.963855;
     pri->i->alpha[0][1] = 3.273863;
     pri->i->alpha[0][2] = 0.444739;
     pri->i->alpha[0][3] = 1.958731;

     pri->i->pq[1] = 0.104534;
     pri->i->alpha[1][0] = 0.589011;
     pri->i->alpha[1][1] = 0.648423;
     pri->i->alpha[1][2] = 0.360672;
     pri->i->alpha[1][3] = 5.771004;

     pri->i->pq[2] = 0.048944;
     pri->i->alpha[2][0] = 2.609834;
     pri->i->alpha[2][1] = 0.127100;
     pri->i->alpha[2][2] = 1.180559;
     pri->i->alpha[2][3] = 0.134264;

     pri->i->pq[3] = 0.064111;
     pri->i->alpha[3][0] = 1.259286;
     pri->i->alpha[3][1] = 0.659029;
     pri->i->alpha[3][2] = 4.874613;
     pri->i->alpha[3][3] = 0.882126;

     pri->i->pq[4] = 0.085266;
     pri->i->alpha[4][0] = 4.664219;
     pri->i->alpha[4][1] = 0.628128;
     pri->i->alpha[4][2] = 0.448894;
     pri->i->alpha[4][3] = 0.661556;

     pri->i->pq[5] = 0.045348;
     pri->i->alpha[5][0] = 0.250974;
     pri->i->alpha[5][1] = 9.700414;
     pri->i->alpha[5][2] = 0.206184;
     pri->i->alpha[5][3] = 0.338607;

     pri->i->pq[6] = 0.100949;
     pri->i->alpha[6][0] = 0.178455;
     pri->i->alpha[6][1] = 0.049385;
     pri->i->alpha[6][2] = 7.914643;
     pri->i->alpha[6][3] = 0.100802;

     pri->i->pq[7] = 0.108835;
     pri->i->alpha[7][0] = 23.818220;
     pri->i->alpha[7][1] = 0.064454;
     pri->i->alpha[7][2] = 0.119891;
     pri->i->alpha[7][3] = 0.101866;

     pri->i->pq[8] = 0.234814;
     pri->i->alpha[8][0] = 2.980233;
     pri->i->alpha[8][1] = 1.817786;
     pri->i->alpha[8][2] = 1.818483;
     pri->i->alpha[8][3] = 3.042635;

     pri->i->pq[9] = 0.125493;
     pri->i->alpha[9][0] = 0.024428;
     pri->i->alpha[9][1] = 0.064315;
     pri->i->alpha[9][2] = 0.008054;
     pri->i->alpha[9][3] = 0.107062;
   } /* end of 'if(! mimic_h3)' (this line not autogenerated) */
   /* end of autogenerated code block
    *****************************************************************/
   else { /* mimic_h3 is TRUE, this prior will be used for models with 0 basepairs */
     /* these parameters were copied from
      * hmmer/src/p7_prior.c:p7_prior_CreateNucleic() as or svn r3984,
      * originally derived by EPN in
      * ~nawrockie/notebook/10_1116_hmmer_dinuc_priors/00LOG
      * (A3.O2.ss.c4.t4.dump) sent to Travis 01.26.12 via email
      * tarball.
      */

     /* MATL->MATL transitions, overwrite previously set values for relevant transitions */
     pri->tsetmap[MATL_ML][MATL_nd] = 32;
     pri->t[32]->pq[0] = 1.0;
     pri->t[32]->alpha[0][0] = 0.1; /* ML->IL */
     pri->t[32]->alpha[0][1] = 2.0; /* ML->ML */
     pri->t[32]->alpha[0][2] = 0.1; /* ML->D  */

     pri->tsetmap[MATL_D][MATL_nd] = 37;
     pri->t[37]->pq[0] = 1.0;
     pri->t[37]->alpha[0][0] = 0.0001; /* D->IL (this is irrelevant, D->I transitions are set to IMPOSSIBLE later) */
     pri->t[37]->alpha[0][1] = 0.1;    /* D->ML */
     pri->t[37]->alpha[0][2] = 0.2;    /* D->D  */

     pri->tsetmap[MATL_IL][MATL_nd] = 42;
     pri->t[42]->pq[0] = 1.0;
     pri->t[42]->alpha[0][0] = 0.02;   /* IL->IL */
     pri->t[42]->alpha[0][1] = 0.006;  /* IL->ML */
     pri->t[42]->alpha[0][2] = 0.0001; /* IL->D  (this is irrelevant, D->I transitions are set to IMPOSSIBLE later) */

     /* singlet emissions */
     pri->mnt = esl_mixdchlet_Create(4, 4);
     pri->mnt->pq[0] = 0.24;
     pri->mnt->alpha[0][0] = 0.16;
     pri->mnt->alpha[0][1] = 0.45;
     pri->mnt->alpha[0][2] = 0.12;
     pri->mnt->alpha[0][3] = 0.39;

     pri->mnt->pq[1] = 0.26;
     pri->mnt->alpha[1][0] = 0.09;
     pri->mnt->alpha[1][1] = 0.03;
     pri->mnt->alpha[1][2] = 0.09;
     pri->mnt->alpha[1][3] = 0.04;

     pri->mnt->pq[2] = 0.08;
     pri->mnt->alpha[2][0] = 1.29;
     pri->mnt->alpha[2][1] = 0.40;
     pri->mnt->alpha[2][2] = 6.58;
     pri->mnt->alpha[2][3] = 0.51;

     pri->mnt->pq[3] = 0.42;
     pri->mnt->alpha[3][0] = 1.74;
     pri->mnt->alpha[3][1] = 1.49;
     pri->mnt->alpha[3][2] = 1.57;
     pri->mnt->alpha[3][3] = 1.95;

     /* insert, uninformative (the emission scores get flattened to 0.0 anyway) */
     pri->i = esl_mixdchlet_Create(1, 4);
     pri->i->pq[0] = 1.0;
     pri->i->alpha[0][0] = 1.0;
     pri->i->alpha[0][1] = 1.0;
     pri->i->alpha[0][2] = 1.0;
     pri->i->alpha[0][3] = 1.0;
     
   }
   pri->maxnq = 10;		/* 10-component bp and singlet mixture was the most */
   pri->maxnalpha = 16;		/* bp priors were the most w/ 16 alphas */
   return pri;

 ERROR:
   cm_Fail("Memory allocation error.");
   return NULL;
}


/* Function:  Prior_Default_v0p56_through_v1p02()
 * Incept:    SRE, Fri Apr 15 10:51:16 2005 [St. Louis]
 *
 * Purpose:   Creates and returns the default mixture Dirichlet prior
 *            from versions 0.56 through version 1.0.2.
 *  
 *            Most of the code in this function is autogenerated
 *            by a Perl script, prifile2code.pl, which converts a prior
 *            file to C code. xref 2005/0415-infernal-defaultprior.
 *
 * Returns:   ptr to the new prior structure.
 *
 * Xref:      2005/0415-infernal-defaultprior; STL9/65-69.
 */
Prior_t *
Prior_Default_v0p56_through_v1p02(void)
{
  int status;
  Prior_t *pri;

  pri = Prior_Create();

  pri->tsetnum = 74;
  ESL_ALLOC(pri->t, sizeof(ESL_MIXDCHLET *) * pri->tsetnum);

  /*****************************************************************
   * The code block below is autogenerated:
   *  ./prifile2code.pl mixture.pri > foo
   * xref 0415-infernal-defaultprior
   */
   pri->tsetmap[MATP_MP][BIF_nd] = 0;
   pri->t[0] = esl_mixdchlet_Create(1, 3);
   pri->t[0]->pq[0] = 1.0;
   pri->t[0]->alpha[0][0] = 0.067710091654;
   pri->t[0]->alpha[0][1] = 0.000047753225;
   pri->t[0]->alpha[0][2] = 0.483183211040;

   pri->tsetmap[MATP_MP][END_nd] = 1;
   pri->t[1] = esl_mixdchlet_Create(1, 3);
   pri->t[1]->pq[0] = 1.0;
   pri->t[1]->alpha[0][0] = 0.067710091654;
   pri->t[1]->alpha[0][1] = 0.000047753225;
   pri->t[1]->alpha[0][2] = 0.483183211040;

   pri->tsetmap[MATP_MP][MATL_nd] = 2;
   pri->t[2] = esl_mixdchlet_Create(1, 4);
   pri->t[2]->pq[0] = 1.0;
   pri->t[2]->alpha[0][0] = 0.028518011579;
   pri->t[2]->alpha[0][1] = 0.024705844026;
   pri->t[2]->alpha[0][2] = 1.464047470747;
   pri->t[2]->alpha[0][3] = 0.074164509948;

   pri->tsetmap[MATP_MP][MATP_nd] = 3;
   pri->t[3] = esl_mixdchlet_Create(1, 6);
   pri->t[3]->pq[0] = 1.0;
   pri->t[3]->alpha[0][0] = 0.016729608598;
   pri->t[3]->alpha[0][1] = 0.017449035307;
   pri->t[3]->alpha[0][2] = 7.164604225972;
   pri->t[3]->alpha[0][3] = 0.040744980202;
   pri->t[3]->alpha[0][4] = 0.033562178957;
   pri->t[3]->alpha[0][5] = 0.025523202345;

   pri->tsetmap[MATP_MP][MATR_nd] = 4;
   pri->t[4] = esl_mixdchlet_Create(1, 4);
   pri->t[4]->pq[0] = 1.0;
   pri->t[4]->alpha[0][0] = 0.032901537296;
   pri->t[4]->alpha[0][1] = 0.013876834787;
   pri->t[4]->alpha[0][2] = 1.694917068307;
   pri->t[4]->alpha[0][3] = 0.162141225286;

   pri->tsetmap[MATP_ML][BIF_nd] = 5;
   pri->t[5] = esl_mixdchlet_Create(1, 3);
   pri->t[5]->pq[0] = 1.0;
   pri->t[5]->alpha[0][0] = 1.0;
   pri->t[5]->alpha[0][1] = 1.0;
   pri->t[5]->alpha[0][2] = 1.0;

   pri->tsetmap[MATP_ML][END_nd] = 6;
   pri->t[6] = esl_mixdchlet_Create(1, 3);
   pri->t[6]->pq[0] = 1.0;
   pri->t[6]->alpha[0][0] = 1.0;
   pri->t[6]->alpha[0][1] = 1.0;
   pri->t[6]->alpha[0][2] = 1.0;

   pri->tsetmap[MATP_ML][MATL_nd] = 7;
   pri->t[7] = esl_mixdchlet_Create(1, 4);
   pri->t[7]->pq[0] = 1.0;
   pri->t[7]->alpha[0][0] = 0.068859974656;
   pri->t[7]->alpha[0][1] = 0.060683472648;
   pri->t[7]->alpha[0][2] = 0.655691547663;
   pri->t[7]->alpha[0][3] = 0.146392271070;

   pri->tsetmap[MATP_ML][MATP_nd] = 8;
   pri->t[8] = esl_mixdchlet_Create(1, 6);
   pri->t[8]->pq[0] = 1.0;
   pri->t[8]->alpha[0][0] = 0.009119452604;
   pri->t[8]->alpha[0][1] = 0.007174198989;
   pri->t[8]->alpha[0][2] = 0.279841652851;
   pri->t[8]->alpha[0][3] = 0.345855381430;
   pri->t[8]->alpha[0][4] = 0.007961193216;
   pri->t[8]->alpha[0][5] = 0.044123881735;

   pri->tsetmap[MATP_ML][MATR_nd] = 9;
   pri->t[9] = esl_mixdchlet_Create(1, 4);
   pri->t[9]->pq[0] = 1.0;
   pri->t[9]->alpha[0][0] = 0.061640259819;
   pri->t[9]->alpha[0][1] = 0.014142411829;
   pri->t[9]->alpha[0][2] = 0.133564345209;
   pri->t[9]->alpha[0][3] = 0.117860328247;

   pri->tsetmap[MATP_MR][BIF_nd] = 10;
   pri->t[10] = esl_mixdchlet_Create(1, 3);
   pri->t[10]->pq[0] = 1.0;
   pri->t[10]->alpha[0][0] = 1.0;
   pri->t[10]->alpha[0][1] = 1.0;
   pri->t[10]->alpha[0][2] = 1.0;

   pri->tsetmap[MATP_MR][END_nd] = 11;
   pri->t[11] = esl_mixdchlet_Create(1, 3);
   pri->t[11]->pq[0] = 1.0;
   pri->t[11]->alpha[0][0] = 1.0;
   pri->t[11]->alpha[0][1] = 1.0;
   pri->t[11]->alpha[0][2] = 1.0;

   pri->tsetmap[MATP_MR][MATL_nd] = 12;
   pri->t[12] = esl_mixdchlet_Create(1, 4);
   pri->t[12]->pq[0] = 1.0;
   pri->t[12]->alpha[0][0] = 0.024723293475;
   pri->t[12]->alpha[0][1] = 0.048463880304;
   pri->t[12]->alpha[0][2] = 0.212532685951;
   pri->t[12]->alpha[0][3] = 0.407547325080;

   pri->tsetmap[MATP_MR][MATP_nd] = 13;
   pri->t[13] = esl_mixdchlet_Create(1, 6);
   pri->t[13]->pq[0] = 1.0;
   pri->t[13]->alpha[0][0] = 0.006294030132;
   pri->t[13]->alpha[0][1] = 0.015189408169;
   pri->t[13]->alpha[0][2] = 0.258896467198;
   pri->t[13]->alpha[0][3] = 0.015420910305;
   pri->t[13]->alpha[0][4] = 0.449746529026;
   pri->t[13]->alpha[0][5] = 0.053194553636;

   pri->tsetmap[MATP_MR][MATR_nd] = 14;
   pri->t[14] = esl_mixdchlet_Create(1, 4);
   pri->t[14]->pq[0] = 1.0;
   pri->t[14]->alpha[0][0] = 0.020819322736;
   pri->t[14]->alpha[0][1] = 0.000060497356;
   pri->t[14]->alpha[0][2] = 0.272689176849;
   pri->t[14]->alpha[0][3] = 0.063856784928;

   pri->tsetmap[MATP_D][BIF_nd] = 15;
   pri->t[15] = esl_mixdchlet_Create(1, 3);
   pri->t[15]->pq[0] = 1.0;
   pri->t[15]->alpha[0][0] = 1.0;
   pri->t[15]->alpha[0][1] = 1.0;
   pri->t[15]->alpha[0][2] = 1.0;

   pri->tsetmap[MATP_D][END_nd] = 16;
   pri->t[16] = esl_mixdchlet_Create(1, 3);
   pri->t[16]->pq[0] = 1.0;
   pri->t[16]->alpha[0][0] = 1.0;
   pri->t[16]->alpha[0][1] = 1.0;
   pri->t[16]->alpha[0][2] = 1.0;

   pri->tsetmap[MATP_D][MATL_nd] = 17;
   pri->t[17] = esl_mixdchlet_Create(1, 4);
   pri->t[17]->pq[0] = 1.0;
   pri->t[17]->alpha[0][0] = 0.024577940691;
   pri->t[17]->alpha[0][1] = 0.030655567559;
   pri->t[17]->alpha[0][2] = 0.121290355765;
   pri->t[17]->alpha[0][3] = 0.406621701238;

   pri->tsetmap[MATP_D][MATP_nd] = 18;
   pri->t[18] = esl_mixdchlet_Create(1, 6);
   pri->t[18]->pq[0] = 1.0;
   pri->t[18]->alpha[0][0] = 0.001029025955;
   pri->t[18]->alpha[0][1] = 0.002536729756;
   pri->t[18]->alpha[0][2] = 0.046719556839;
   pri->t[18]->alpha[0][3] = 0.029117903291;
   pri->t[18]->alpha[0][4] = 0.028767509361;
   pri->t[18]->alpha[0][5] = 0.436842892057;

   pri->tsetmap[MATP_D][MATR_nd] = 19;
   pri->t[19] = esl_mixdchlet_Create(1, 4);
   pri->t[19]->pq[0] = 1.0;
   pri->t[19]->alpha[0][0] = 0.000017041108;
   pri->t[19]->alpha[0][1] = 0.000007069171;
   pri->t[19]->alpha[0][2] = 0.028384306256;
   pri->t[19]->alpha[0][3] = 0.087965488640;

   pri->tsetmap[MATP_IL][BIF_nd] = 20;
   pri->t[20] = esl_mixdchlet_Create(1, 3);
   pri->t[20]->pq[0] = 1.0;
   pri->t[20]->alpha[0][0] = 0.943443048986;
   pri->t[20]->alpha[0][1] = 0.064001237265;
   pri->t[20]->alpha[0][2] = 0.432230812455;

   pri->tsetmap[MATP_IL][END_nd] = 21;
   pri->t[21] = esl_mixdchlet_Create(1, 3);
   pri->t[21]->pq[0] = 1.0;
   pri->t[21]->alpha[0][0] = 0.943443048986;
   pri->t[21]->alpha[0][1] = 0.064001237265;
   pri->t[21]->alpha[0][2] = 0.432230812455;

   pri->tsetmap[MATP_IL][MATL_nd] = 22;
   pri->t[22] = esl_mixdchlet_Create(1, 4);
   pri->t[22]->pq[0] = 1.0;
   pri->t[22]->alpha[0][0] = 0.250101882938;
   pri->t[22]->alpha[0][1] = 0.155728904821;
   pri->t[22]->alpha[0][2] = 0.370945030932;
   pri->t[22]->alpha[0][3] = 0.027811408475;

   pri->tsetmap[MATP_IL][MATP_nd] = 23;
   pri->t[23] = esl_mixdchlet_Create(1, 6);
   pri->t[23]->pq[0] = 1.0;
   pri->t[23]->alpha[0][0] = 0.157307265492;
   pri->t[23]->alpha[0][1] = 0.131105492208;
   pri->t[23]->alpha[0][2] = 0.555106727689;
   pri->t[23]->alpha[0][3] = 0.041624804903;
   pri->t[23]->alpha[0][4] = 0.024305424386;
   pri->t[23]->alpha[0][5] = 0.030756705205;

   pri->tsetmap[MATP_IL][MATR_nd] = 24;
   pri->t[24] = esl_mixdchlet_Create(1, 4);
   pri->t[24]->pq[0] = 1.0;
   pri->t[24]->alpha[0][0] = 0.155093374292;
   pri->t[24]->alpha[0][1] = 0.054734614999;
   pri->t[24]->alpha[0][2] = 0.714409186001;
   pri->t[24]->alpha[0][3] = 0.168407110635;

   pri->tsetmap[MATP_IR][BIF_nd] = 25;
   pri->t[25] = esl_mixdchlet_Create(1, 2);
   pri->t[25]->pq[0] = 1.0;
   pri->t[25]->alpha[0][0] = 0.264643213319;
   pri->t[25]->alpha[0][1] = 0.671462565227;

   pri->tsetmap[MATP_IR][END_nd] = 26;
   pri->t[26] = esl_mixdchlet_Create(1, 2);
   pri->t[26]->pq[0] = 1.0;
   pri->t[26]->alpha[0][0] = 0.264643213319;
   pri->t[26]->alpha[0][1] = 0.671462565227;

   pri->tsetmap[MATP_IR][MATL_nd] = 27;
   pri->t[27] = esl_mixdchlet_Create(1, 3);
   pri->t[27]->pq[0] = 1.0;
   pri->t[27]->alpha[0][0] = 0.601223387577;
   pri->t[27]->alpha[0][1] = 0.939499051719;
   pri->t[27]->alpha[0][2] = 0.092516097691;

   pri->tsetmap[MATP_IR][MATP_nd] = 28;
   pri->t[28] = esl_mixdchlet_Create(1, 5);
   pri->t[28]->pq[0] = 1.0;
   pri->t[28]->alpha[0][0] = 0.291829430523;
   pri->t[28]->alpha[0][1] = 1.098441427679;
   pri->t[28]->alpha[0][2] = 0.025595408318;
   pri->t[28]->alpha[0][3] = 0.091146313822;
   pri->t[28]->alpha[0][4] = 0.042349119486;

   pri->tsetmap[MATP_IR][MATR_nd] = 29;
   pri->t[29] = esl_mixdchlet_Create(1, 3);
   pri->t[29]->pq[0] = 1.0;
   pri->t[29]->alpha[0][0] = 0.327208719748;
   pri->t[29]->alpha[0][1] = 0.846283302435;
   pri->t[29]->alpha[0][2] = 0.069337439204;

   pri->tsetmap[MATL_ML][BIF_nd] = 30;
   pri->t[30] = esl_mixdchlet_Create(1, 2);
   pri->t[30]->pq[0] = 1.0;
   pri->t[30]->alpha[0][0] = 0.009635966745;
   pri->t[30]->alpha[0][1] = 1.220143960207;

   pri->tsetmap[MATL_ML][END_nd] = 31;
   pri->t[31] = esl_mixdchlet_Create(1, 2);
   pri->t[31]->pq[0] = 1.0;
   pri->t[31]->alpha[0][0] = 0.009635966745;
   pri->t[31]->alpha[0][1] = 1.220143960207;

   pri->tsetmap[MATL_ML][MATL_nd] = 32;
   pri->t[32] = esl_mixdchlet_Create(1, 3);
   pri->t[32]->pq[0] = 1.0;
   pri->t[32]->alpha[0][0] = 0.015185708311;
   pri->t[32]->alpha[0][1] = 1.809432933023;
   pri->t[32]->alpha[0][2] = 0.038601480352;

   pri->tsetmap[MATL_ML][MATP_nd] = 33;
   pri->t[33] = esl_mixdchlet_Create(1, 5);
   pri->t[33]->pq[0] = 1.0;
   pri->t[33]->alpha[0][0] = 0.031820644019;
   pri->t[33]->alpha[0][1] = 2.300193431878;
   pri->t[33]->alpha[0][2] = 0.036163737927;
   pri->t[33]->alpha[0][3] = 0.031218244200;
   pri->t[33]->alpha[0][4] = 0.016826710214;

   pri->tsetmap[MATL_ML][MATR_nd] = 34;
   pri->t[34] = esl_mixdchlet_Create(1, 3);
   pri->t[34]->pq[0] = 1.0;
   pri->t[34]->alpha[0][0] = 0.012395245929;
   pri->t[34]->alpha[0][1] = 2.076134487839;
   pri->t[34]->alpha[0][2] = 0.039781067793;

   pri->tsetmap[MATL_D][BIF_nd] = 35;
   pri->t[35] = esl_mixdchlet_Create(1, 2);
   pri->t[35]->pq[0] = 1.0;
   pri->t[35]->alpha[0][0] = 0.019509171372;
   pri->t[35]->alpha[0][1] = 6.781321301695;

   pri->tsetmap[MATL_D][END_nd] = 36;
   pri->t[36] = esl_mixdchlet_Create(1, 2);
   pri->t[36]->pq[0] = 1.0;
   pri->t[36]->alpha[0][0] = 0.019509171372;
   pri->t[36]->alpha[0][1] = 6.781321301695;

   pri->tsetmap[MATL_D][MATL_nd] = 37;
   pri->t[37] = esl_mixdchlet_Create(1, 3);
   pri->t[37]->pq[0] = 1.0;
   pri->t[37]->alpha[0][0] = 0.005679808868;
   pri->t[37]->alpha[0][1] = 0.127365862719;
   pri->t[37]->alpha[0][2] = 0.277086556814;

   pri->tsetmap[MATL_D][MATP_nd] = 38;
   pri->t[38] = esl_mixdchlet_Create(1, 5);
   pri->t[38]->pq[0] = 1.0;
   pri->t[38]->alpha[0][0] = 0.023424968753;
   pri->t[38]->alpha[0][1] = 0.417640407951;
   pri->t[38]->alpha[0][2] = 0.039088991906;
   pri->t[38]->alpha[0][3] = 0.120577442402;
   pri->t[38]->alpha[0][4] = 0.128103786646;

   pri->tsetmap[MATL_D][MATR_nd] = 39;
   pri->t[39] = esl_mixdchlet_Create(1, 3);
   pri->t[39]->pq[0] = 1.0;
   pri->t[39]->alpha[0][0] = 0.013699691994;
   pri->t[39]->alpha[0][1] = 0.405128575339;
   pri->t[39]->alpha[0][2] = 0.254775565405;

   pri->tsetmap[MATL_IL][BIF_nd] = 40;
   pri->t[40] = esl_mixdchlet_Create(1, 2);
   pri->t[40]->pq[0] = 1.0;
   pri->t[40]->alpha[0][0] = 0.264643213319;
   pri->t[40]->alpha[0][1] = 0.671462565227;

   pri->tsetmap[MATL_IL][END_nd] = 41;
   pri->t[41] = esl_mixdchlet_Create(1, 2);
   pri->t[41]->pq[0] = 1.0;
   pri->t[41]->alpha[0][0] = 0.264643213319;
   pri->t[41]->alpha[0][1] = 0.671462565227;

   pri->tsetmap[MATL_IL][MATL_nd] = 42;
   pri->t[42] = esl_mixdchlet_Create(1, 3);
   pri->t[42]->pq[0] = 1.0;
   pri->t[42]->alpha[0][0] = 0.601223387577;
   pri->t[42]->alpha[0][1] = 0.939499051719;
   pri->t[42]->alpha[0][2] = 0.092516097691;

   pri->tsetmap[MATL_IL][MATP_nd] = 43;
   pri->t[43] = esl_mixdchlet_Create(1, 5);
   pri->t[43]->pq[0] = 1.0;
   pri->t[43]->alpha[0][0] = 0.291829430523;
   pri->t[43]->alpha[0][1] = 1.098441427679;
   pri->t[43]->alpha[0][2] = 0.091146313822;
   pri->t[43]->alpha[0][3] = 0.025595408318;
   pri->t[43]->alpha[0][4] = 0.042349119486;

   pri->tsetmap[MATL_IL][MATR_nd] = 44;
   pri->t[44] = esl_mixdchlet_Create(1, 3);
   pri->t[44]->pq[0] = 1.0;
   pri->t[44]->alpha[0][0] = 0.327208719748;
   pri->t[44]->alpha[0][1] = 0.846283302435;
   pri->t[44]->alpha[0][2] = 0.069337439204;

   pri->tsetmap[MATR_MR][BIF_nd] = 45;
   pri->t[45] = esl_mixdchlet_Create(1, 2);
   pri->t[45]->pq[0] = 1.0;
   pri->t[45]->alpha[0][0] = 0.009635966745;
   pri->t[45]->alpha[0][1] = 1.220143960207;

   pri->tsetmap[MATR_MR][MATP_nd] = 46;
   pri->t[46] = esl_mixdchlet_Create(1, 5);
   pri->t[46]->pq[0] = 1.0;
   pri->t[46]->alpha[0][0] = 0.031820644019;
   pri->t[46]->alpha[0][1] = 2.300193431878;
   pri->t[46]->alpha[0][2] = 0.036163737927;
   pri->t[46]->alpha[0][3] = 0.031218244200;
   pri->t[46]->alpha[0][4] = 0.016826710214;

   pri->tsetmap[MATR_MR][MATR_nd] = 47;
   pri->t[47] = esl_mixdchlet_Create(1, 3);
   pri->t[47]->pq[0] = 1.0;
   pri->t[47]->alpha[0][0] = 0.012395245929;
   pri->t[47]->alpha[0][1] = 2.076134487839;
   pri->t[47]->alpha[0][2] = 0.039781067793;

   pri->tsetmap[MATR_D][BIF_nd] = 48;
   pri->t[48] = esl_mixdchlet_Create(1, 2);
   pri->t[48]->pq[0] = 1.0;
   pri->t[48]->alpha[0][0] = 0.021604946951;
   pri->t[48]->alpha[0][1] = 0.444765555211;

   pri->tsetmap[MATR_D][MATP_nd] = 49;
   pri->t[49] = esl_mixdchlet_Create(1, 5);
   pri->t[49]->pq[0] = 1.0;
   pri->t[49]->alpha[0][0] = 0.021273745319;
   pri->t[49]->alpha[0][1] = 0.532292228853;
   pri->t[49]->alpha[0][2] = 0.110249350652;
   pri->t[49]->alpha[0][3] = 0.040890357850;
   pri->t[49]->alpha[0][4] = 0.164194410420;

   pri->tsetmap[MATR_D][MATR_nd] = 50;
   pri->t[50] = esl_mixdchlet_Create(1, 3);
   pri->t[50]->pq[0] = 1.0;
   pri->t[50]->alpha[0][0] = 0.005806440507;
   pri->t[50]->alpha[0][1] = 0.164264844267;
   pri->t[50]->alpha[0][2] = 0.316876127883;

   pri->tsetmap[MATR_IR][BIF_nd] = 51;
   pri->t[51] = esl_mixdchlet_Create(1, 2);
   pri->t[51]->pq[0] = 1.0;
   pri->t[51]->alpha[0][0] = 0.264643213319;
   pri->t[51]->alpha[0][1] = 0.671462565227;

   pri->tsetmap[MATR_IR][MATP_nd] = 52;
   pri->t[52] = esl_mixdchlet_Create(1, 5);
   pri->t[52]->pq[0] = 1.0;
   pri->t[52]->alpha[0][0] = 0.291829430523;
   pri->t[52]->alpha[0][1] = 1.098441427679;
   pri->t[52]->alpha[0][2] = 0.025595408318;
   pri->t[52]->alpha[0][3] = 0.091146313822;
   pri->t[52]->alpha[0][4] = 0.042349119486;

   pri->tsetmap[MATR_IR][MATR_nd] = 53;
   pri->t[53] = esl_mixdchlet_Create(1, 3);
   pri->t[53]->pq[0] = 1.0;
   pri->t[53]->alpha[0][0] = 0.327208719748;
   pri->t[53]->alpha[0][1] = 0.846283302435;
   pri->t[53]->alpha[0][2] = 0.069337439204;

   pri->tsetmap[BEGL_S][BIF_nd] = 54;
   pri->t[54] = esl_mixdchlet_Create(1, 1);
   pri->t[54]->pq[0] = 1.0;
   pri->t[54]->alpha[0][0] = 1.0;

   pri->tsetmap[BEGL_S][MATP_nd] = 55;
   pri->t[55] = esl_mixdchlet_Create(1, 4);
   pri->t[55]->pq[0] = 1.0;
   pri->t[55]->alpha[0][0] = 4.829712747509;
   pri->t[55]->alpha[0][1] = 0.061131109227;
   pri->t[55]->alpha[0][2] = 0.092185242101;
   pri->t[55]->alpha[0][3] = 0.059154827887;

   pri->tsetmap[BEGR_S][BIF_nd] = 56;
   pri->t[56] = esl_mixdchlet_Create(1, 2);
   pri->t[56]->pq[0] = 1.0;
   pri->t[56]->alpha[0][0] = 0.009635966745;
   pri->t[56]->alpha[0][1] = 1.220143960207;

   pri->tsetmap[BEGR_S][MATL_nd] = 57;
   pri->t[57] = esl_mixdchlet_Create(1, 3);
   pri->t[57]->pq[0] = 1.0;
   pri->t[57]->alpha[0][0] = 0.015185708311;
   pri->t[57]->alpha[0][1] = 1.809432933023;
   pri->t[57]->alpha[0][2] = 0.038601480352;

   pri->tsetmap[BEGR_S][MATP_nd] = 58;
   pri->t[58] = esl_mixdchlet_Create(1, 5);
   pri->t[58]->pq[0] = 1.0;
   pri->t[58]->alpha[0][0] = 0.031820644019;
   pri->t[58]->alpha[0][1] = 2.300193431878;
   pri->t[58]->alpha[0][2] = 0.036163737927;
   pri->t[58]->alpha[0][3] = 0.031218244200;
   pri->t[58]->alpha[0][4] = 0.016826710214;

   pri->tsetmap[BEGR_IL][BIF_nd] = 59;
   pri->t[59] = esl_mixdchlet_Create(1, 2);
   pri->t[59]->pq[0] = 1.0;
   pri->t[59]->alpha[0][0] = 0.264643213319;
   pri->t[59]->alpha[0][1] = 0.671462565227;

   pri->tsetmap[BEGR_IL][MATL_nd] = 60;
   pri->t[60] = esl_mixdchlet_Create(1, 3);
   pri->t[60]->pq[0] = 1.0;
   pri->t[60]->alpha[0][0] = 0.601223387577;
   pri->t[60]->alpha[0][1] = 0.939499051719;
   pri->t[60]->alpha[0][2] = 0.092516097691;

   pri->tsetmap[BEGR_IL][MATP_nd] = 61;
   pri->t[61] = esl_mixdchlet_Create(1, 5);
   pri->t[61]->pq[0] = 1.0;
   pri->t[61]->alpha[0][0] = 0.291829430523;
   pri->t[61]->alpha[0][1] = 1.098441427679;
   pri->t[61]->alpha[0][2] = 0.091146313822;
   pri->t[61]->alpha[0][3] = 0.025595408318;
   pri->t[61]->alpha[0][4] = 0.042349119486;

   pri->tsetmap[ROOT_S][BIF_nd] = 62;
   pri->t[62] = esl_mixdchlet_Create(1, 3);
   pri->t[62]->pq[0] = 1.0;
   pri->t[62]->alpha[0][0] = 0.067710091654;
   pri->t[62]->alpha[0][1] = 0.000047753225;
   pri->t[62]->alpha[0][2] = 0.483183211040;

   pri->tsetmap[ROOT_S][MATL_nd] = 63;
   pri->t[63] = esl_mixdchlet_Create(1, 4);
   pri->t[63]->pq[0] = 1.0;
   pri->t[63]->alpha[0][0] = 0.028518011579;
   pri->t[63]->alpha[0][1] = 0.024705844026;
   pri->t[63]->alpha[0][2] = 1.464047470747;
   pri->t[63]->alpha[0][3] = 0.074164509948;

   pri->tsetmap[ROOT_S][MATP_nd] = 64;
   pri->t[64] = esl_mixdchlet_Create(1, 6);
   pri->t[64]->pq[0] = 1.0;
   pri->t[64]->alpha[0][0] = 0.016729608598;
   pri->t[64]->alpha[0][1] = 0.017449035307;
   pri->t[64]->alpha[0][2] = 7.164604225972;
   pri->t[64]->alpha[0][3] = 0.040744980202;
   pri->t[64]->alpha[0][4] = 0.033562178957;
   pri->t[64]->alpha[0][5] = 0.025523202345;

   pri->tsetmap[ROOT_S][MATR_nd] = 65;
   pri->t[65] = esl_mixdchlet_Create(1, 4);
   pri->t[65]->pq[0] = 1.0;
   pri->t[65]->alpha[0][0] = 0.032901537296;
   pri->t[65]->alpha[0][1] = 0.013876834787;
   pri->t[65]->alpha[0][2] = 1.694917068307;
   pri->t[65]->alpha[0][3] = 0.162141225286;

   pri->tsetmap[ROOT_IL][BIF_nd] = 66;
   pri->t[66] = esl_mixdchlet_Create(1, 3);
   pri->t[66]->pq[0] = 1.0;
   pri->t[66]->alpha[0][0] = 0.943443048986;
   pri->t[66]->alpha[0][1] = 0.064001237265;
   pri->t[66]->alpha[0][2] = 0.432230812455;

   pri->tsetmap[ROOT_IL][MATL_nd] = 67;
   pri->t[67] = esl_mixdchlet_Create(1, 4);
   pri->t[67]->pq[0] = 1.0;
   pri->t[67]->alpha[0][0] = 0.250101882938;
   pri->t[67]->alpha[0][1] = 0.155728904821;
   pri->t[67]->alpha[0][2] = 0.370945030932;
   pri->t[67]->alpha[0][3] = 0.027811408475;

   pri->tsetmap[ROOT_IL][MATP_nd] = 68;
   pri->t[68] = esl_mixdchlet_Create(1, 6);
   pri->t[68]->pq[0] = 1.0;
   pri->t[68]->alpha[0][0] = 0.157307265492;
   pri->t[68]->alpha[0][1] = 0.131105492208;
   pri->t[68]->alpha[0][2] = 0.555106727689;
   pri->t[68]->alpha[0][3] = 0.041624804903;
   pri->t[68]->alpha[0][4] = 0.024305424386;
   pri->t[68]->alpha[0][5] = 0.030756705205;

   pri->tsetmap[ROOT_IL][MATR_nd] = 69;
   pri->t[69] = esl_mixdchlet_Create(1, 4);
   pri->t[69]->pq[0] = 1.0;
   pri->t[69]->alpha[0][0] = 0.155093374292;
   pri->t[69]->alpha[0][1] = 0.054734614999;
   pri->t[69]->alpha[0][2] = 0.714409186001;
   pri->t[69]->alpha[0][3] = 0.168407110635;

   pri->tsetmap[ROOT_IR][BIF_nd] = 70;
   pri->t[70] = esl_mixdchlet_Create(1, 2);
   pri->t[70]->pq[0] = 1.0;
   pri->t[70]->alpha[0][0] = 0.264643213319;
   pri->t[70]->alpha[0][1] = 0.671462565227;

   pri->tsetmap[ROOT_IR][MATL_nd] = 71;
   pri->t[71] = esl_mixdchlet_Create(1, 3);
   pri->t[71]->pq[0] = 1.0;
   pri->t[71]->alpha[0][0] = 0.601223387577;
   pri->t[71]->alpha[0][1] = 0.939499051719;
   pri->t[71]->alpha[0][2] = 0.092516097691;

   pri->tsetmap[ROOT_IR][MATP_nd] = 72;
   pri->t[72] = esl_mixdchlet_Create(1, 5);
   pri->t[72]->pq[0] = 1.0;
   pri->t[72]->alpha[0][0] = 0.291829430523;
   pri->t[72]->alpha[0][1] = 1.098441427679;
   pri->t[72]->alpha[0][2] = 0.025595408318;
   pri->t[72]->alpha[0][3] = 0.091146313822;
   pri->t[72]->alpha[0][4] = 0.042349119486;

   pri->tsetmap[ROOT_IR][MATR_nd] = 73;
   pri->t[73] = esl_mixdchlet_Create(1, 3);
   pri->t[73]->pq[0] = 1.0;
   pri->t[73]->alpha[0][0] = 0.327208719748;
   pri->t[73]->alpha[0][1] = 0.846283302435;
   pri->t[73]->alpha[0][2] = 0.069337439204;

   pri->mbp = esl_mixdchlet_Create(9, 16);
   pri->mbp->pq[0] = 0.030512242264;
   pri->mbp->alpha[0][0] = 0.571860339721;
   pri->mbp->alpha[0][1] = 0.605642194896;
   pri->mbp->alpha[0][2] = 0.548004739487;
   pri->mbp->alpha[0][3] = 1.570353271532;
   pri->mbp->alpha[0][4] = 0.591611867703;
   pri->mbp->alpha[0][5] = 0.469713257214;
   pri->mbp->alpha[0][6] = 1.447411319683;
   pri->mbp->alpha[0][7] = 0.600381079228;
   pri->mbp->alpha[0][8] = 0.520096937350;
   pri->mbp->alpha[0][9] = 1.867142019076;
   pri->mbp->alpha[0][10] = 0.470428282443;
   pri->mbp->alpha[0][11] = 1.165356324744;
   pri->mbp->alpha[0][12] = 1.528348208160;
   pri->mbp->alpha[0][13] = 0.686072963473;
   pri->mbp->alpha[0][14] = 1.072148274499;
   pri->mbp->alpha[0][15] = 0.659833749087;

   pri->mbp->pq[1] = 0.070312169889;
   pri->mbp->alpha[1][0] = 0.116757286812;
   pri->mbp->alpha[1][1] = 0.052661180881;
   pri->mbp->alpha[1][2] = 0.067541712113;
   pri->mbp->alpha[1][3] = 0.258482314714;
   pri->mbp->alpha[1][4] = 0.152527972588;
   pri->mbp->alpha[1][5] = 0.034460232010;
   pri->mbp->alpha[1][6] = 0.416430364713;
   pri->mbp->alpha[1][7] = 0.051541326273;
   pri->mbp->alpha[1][8] = 0.079542103337;
   pri->mbp->alpha[1][9] = 0.162883420833;
   pri->mbp->alpha[1][10] = 0.042615616796;
   pri->mbp->alpha[1][11] = 0.123363759874;
   pri->mbp->alpha[1][12] = 0.922897266376;
   pri->mbp->alpha[1][13] = 0.078567729294;
   pri->mbp->alpha[1][14] = 0.315242459757;
   pri->mbp->alpha[1][15] = 0.116457644231;

   pri->mbp->pq[2] = 0.118499696300;
   pri->mbp->alpha[2][0] = 0.028961414077;
   pri->mbp->alpha[2][1] = 0.022849036260;
   pri->mbp->alpha[2][2] = 0.120089637379;
   pri->mbp->alpha[2][3] = 0.509884713979;
   pri->mbp->alpha[2][4] = 0.142464495045;
   pri->mbp->alpha[2][5] = 0.079507804767;
   pri->mbp->alpha[2][6] = 21.835608089779;
   pri->mbp->alpha[2][7] = 0.070200164694;
   pri->mbp->alpha[2][8] = 0.005189494879;
   pri->mbp->alpha[2][9] = 0.540651647339;
   pri->mbp->alpha[2][10] = 0.117833357497;
   pri->mbp->alpha[2][11] = 0.128182594376;
   pri->mbp->alpha[2][12] = 1.766866842025;
   pri->mbp->alpha[2][13] = 0.016341625779;
   pri->mbp->alpha[2][14] = 0.832665494899;
   pri->mbp->alpha[2][15] = 0.058379188171;

   pri->mbp->pq[3] = 0.181025557995;
   pri->mbp->alpha[3][0] = 0.000926960236;
   pri->mbp->alpha[3][1] = 0.008100076237;
   pri->mbp->alpha[3][2] = 0.001794303710;
   pri->mbp->alpha[3][3] = 0.114209483231;
   pri->mbp->alpha[3][4] = 0.001459159085;
   pri->mbp->alpha[3][5] = 0.000053878201;
   pri->mbp->alpha[3][6] = 0.072605927746;
   pri->mbp->alpha[3][7] = 0.005533021345;
   pri->mbp->alpha[3][8] = 0.003941720307;
   pri->mbp->alpha[3][9] = 0.095421675098;
   pri->mbp->alpha[3][10] = 0.004844990769;
   pri->mbp->alpha[3][11] = 0.072393572779;
   pri->mbp->alpha[3][12] = 0.099144450569;
   pri->mbp->alpha[3][13] = 0.002561491533;
   pri->mbp->alpha[3][14] = 0.043103588084;
   pri->mbp->alpha[3][15] = 0.008080970629;

   pri->mbp->pq[4] = 0.188791659665;
   pri->mbp->alpha[4][0] = 0.002163861165;
   pri->mbp->alpha[4][1] = 0.007785521817;
   pri->mbp->alpha[4][2] = 0.003483930554;
   pri->mbp->alpha[4][3] = 0.625515668281;
   pri->mbp->alpha[4][4] = 0.018621932500;
   pri->mbp->alpha[4][5] = 0.001352139642;
   pri->mbp->alpha[4][6] = 1.371471086809;
   pri->mbp->alpha[4][7] = 0.007920737783;
   pri->mbp->alpha[4][8] = 0.000946403264;
   pri->mbp->alpha[4][9] = 0.688821384972;
   pri->mbp->alpha[4][10] = 0.002203762108;
   pri->mbp->alpha[4][11] = 0.192533693864;
   pri->mbp->alpha[4][12] = 0.979473608513;
   pri->mbp->alpha[4][13] = 0.000916007398;
   pri->mbp->alpha[4][14] = 0.347662973488;
   pri->mbp->alpha[4][15] = 0.020677924150;

   pri->mbp->pq[5] = 0.157630937531;
   pri->mbp->alpha[5][0] = 0.083035113547;
   pri->mbp->alpha[5][1] = 0.166815168558;
   pri->mbp->alpha[5][2] = 0.042669979127;
   pri->mbp->alpha[5][3] = 3.415107328082;
   pri->mbp->alpha[5][4] = 0.023530116520;
   pri->mbp->alpha[5][5] = 0.047677945396;
   pri->mbp->alpha[5][6] = 1.183956650707;
   pri->mbp->alpha[5][7] = 0.059920099115;
   pri->mbp->alpha[5][8] = 0.076614058723;
   pri->mbp->alpha[5][9] = 5.434261851985;
   pri->mbp->alpha[5][10] = 0.095284240991;
   pri->mbp->alpha[5][11] = 0.889915882997;
   pri->mbp->alpha[5][12] = 1.201576769946;
   pri->mbp->alpha[5][13] = 0.074453244946;
   pri->mbp->alpha[5][14] = 0.397879304331;
   pri->mbp->alpha[5][15] = 0.130525904952;

   pri->mbp->pq[6] = 0.041708924031;
   pri->mbp->alpha[6][0] = 0.217001113139;
   pri->mbp->alpha[6][1] = 0.388746098242;
   pri->mbp->alpha[6][2] = 0.134680826556;
   pri->mbp->alpha[6][3] = 24.923110155367;
   pri->mbp->alpha[6][4] = 0.102582693868;
   pri->mbp->alpha[6][5] = 0.131678864943;
   pri->mbp->alpha[6][6] = 1.150978162882;
   pri->mbp->alpha[6][7] = 0.256720461728;
   pri->mbp->alpha[6][8] = 0.150993730345;
   pri->mbp->alpha[6][9] = 3.200824712363;
   pri->mbp->alpha[6][10] = 0.077595421397;
   pri->mbp->alpha[6][11] = 1.025428618792;
   pri->mbp->alpha[6][12] = 1.228870901327;
   pri->mbp->alpha[6][13] = 0.143610901605;
   pri->mbp->alpha[6][14] = 0.406308970402;
   pri->mbp->alpha[6][15] = 0.322809888354;

   pri->mbp->pq[7] = 0.095930656547;
   pri->mbp->alpha[7][0] = 0.129043208355;
   pri->mbp->alpha[7][1] = 0.112308496092;
   pri->mbp->alpha[7][2] = 0.116841517642;
   pri->mbp->alpha[7][3] = 2.878927926806;
   pri->mbp->alpha[7][4] = 0.306789207829;
   pri->mbp->alpha[7][5] = 0.078411064993;
   pri->mbp->alpha[7][6] = 6.377836578660;
   pri->mbp->alpha[7][7] = 0.114524370807;
   pri->mbp->alpha[7][8] = 0.094192610036;
   pri->mbp->alpha[7][9] = 2.566493997218;
   pri->mbp->alpha[7][10] = 0.096694574300;
   pri->mbp->alpha[7][11] = 0.791295335090;
   pri->mbp->alpha[7][12] = 6.907854285192;
   pri->mbp->alpha[7][13] = 0.132657156809;
   pri->mbp->alpha[7][14] = 1.225349985791;
   pri->mbp->alpha[7][15] = 0.296596767798;

   pri->mbp->pq[8] = 0.115588155778;
   pri->mbp->alpha[8][0] = 0.005830777296;
   pri->mbp->alpha[8][1] = 0.153807106950;
   pri->mbp->alpha[8][2] = 0.003131256711;
   pri->mbp->alpha[8][3] = 1.340589241710;
   pri->mbp->alpha[8][4] = 0.006802639527;
   pri->mbp->alpha[8][5] = 0.135277067812;
   pri->mbp->alpha[8][6] = 0.487492640368;
   pri->mbp->alpha[8][7] = 0.009160116179;
   pri->mbp->alpha[8][8] = 0.068942867388;
   pri->mbp->alpha[8][9] = 29.409376576276;
   pri->mbp->alpha[8][10] = 0.099733235653;
   pri->mbp->alpha[8][11] = 0.722700985558;
   pri->mbp->alpha[8][12] = 0.500134122079;
   pri->mbp->alpha[8][13] = 0.124671165331;
   pri->mbp->alpha[8][14] = 0.105694456385;
   pri->mbp->alpha[8][15] = 0.025741311658;

   pri->mnt = esl_mixdchlet_Create(8, 4);
   pri->mnt->pq[0] = 0.085091850427;
   pri->mnt->alpha[0][0] = 0.575686380127;
   pri->mnt->alpha[0][1] = 0.756214632926;
   pri->mnt->alpha[0][2] = 0.340269621276;
   pri->mnt->alpha[0][3] = 13.774558068728;

   pri->mnt->pq[1] = 0.015935406086;
   pri->mnt->alpha[1][0] = 153.865583955384;
   pri->mnt->alpha[1][1] = 0.235000107300;
   pri->mnt->alpha[1][2] = 0.356622653787;
   pri->mnt->alpha[1][3] = 0.006812718667;

   pri->mnt->pq[2] = 0.102013232739;
   pri->mnt->alpha[2][0] = 176.440373997567;
   pri->mnt->alpha[2][1] = 0.935905951648;
   pri->mnt->alpha[2][2] = 1.292808081312;
   pri->mnt->alpha[2][3] = 1.617069444109;

   pri->mnt->pq[3] = 0.415954530541;
   pri->mnt->alpha[3][0] = 1.696250324914;
   pri->mnt->alpha[3][1] = 1.128033754503;
   pri->mnt->alpha[3][2] = 0.955462899400;
   pri->mnt->alpha[3][3] = 1.676465850057;

   pri->mnt->pq[4] = 0.074470557341;
   pri->mnt->alpha[4][0] = 0.074365531036;
   pri->mnt->alpha[4][1] = 0.039185613484;
   pri->mnt->alpha[4][2] = 0.063868972113;
   pri->mnt->alpha[4][3] = 0.042432587902;

   pri->mnt->pq[5] = 0.055442639402;
   pri->mnt->alpha[5][0] = 0.615068901818;
   pri->mnt->alpha[5][1] = 14.630712353118;
   pri->mnt->alpha[5][2] = 0.298404817403;
   pri->mnt->alpha[5][3] = 0.864718655041;

   pri->mnt->pq[6] = 0.118379098369;
   pri->mnt->alpha[6][0] = 1.163176461349;
   pri->mnt->alpha[6][1] = 0.408090165233;
   pri->mnt->alpha[6][2] = 11.188793743319;
   pri->mnt->alpha[6][3] = 0.699118301558;

   pri->mnt->pq[7] = 0.132712685095;
   pri->mnt->alpha[7][0] = 16.417200192194;
   pri->mnt->alpha[7][1] = 0.980503286582;
   pri->mnt->alpha[7][2] = 1.132071515554;
   pri->mnt->alpha[7][3] = 1.376129445524;

   pri->i = esl_mixdchlet_Create(8, 4);
   pri->i->pq[0] = 0.085091850427;
   pri->i->alpha[0][0] = 0.575686380127;
   pri->i->alpha[0][1] = 0.756214632926;
   pri->i->alpha[0][2] = 0.340269621276;
   pri->i->alpha[0][3] = 13.774558068728;

   pri->i->pq[1] = 0.015935406086;
   pri->i->alpha[1][0] = 153.865583955384;
   pri->i->alpha[1][1] = 0.235000107300;
   pri->i->alpha[1][2] = 0.356622653787;
   pri->i->alpha[1][3] = 0.006812718667;

   pri->i->pq[2] = 0.102013232739;
   pri->i->alpha[2][0] = 176.440373997567;
   pri->i->alpha[2][1] = 0.935905951648;
   pri->i->alpha[2][2] = 1.292808081312;
   pri->i->alpha[2][3] = 1.617069444109;

   pri->i->pq[3] = 0.415954530541;
   pri->i->alpha[3][0] = 1.696250324914;
   pri->i->alpha[3][1] = 1.128033754503;
   pri->i->alpha[3][2] = 0.955462899400;
   pri->i->alpha[3][3] = 1.676465850057;

   pri->i->pq[4] = 0.074470557341;
   pri->i->alpha[4][0] = 0.074365531036;
   pri->i->alpha[4][1] = 0.039185613484;
   pri->i->alpha[4][2] = 0.063868972113;
   pri->i->alpha[4][3] = 0.042432587902;

   pri->i->pq[5] = 0.055442639402;
   pri->i->alpha[5][0] = 0.615068901818;
   pri->i->alpha[5][1] = 14.630712353118;
   pri->i->alpha[5][2] = 0.298404817403;
   pri->i->alpha[5][3] = 0.864718655041;

   pri->i->pq[6] = 0.118379098369;
   pri->i->alpha[6][0] = 1.163176461349;
   pri->i->alpha[6][1] = 0.408090165233;
   pri->i->alpha[6][2] = 11.188793743319;
   pri->i->alpha[6][3] = 0.699118301558;

   pri->i->pq[7] = 0.132712685095;
   pri->i->alpha[7][0] = 16.417200192194;
   pri->i->alpha[7][1] = 0.980503286582;
   pri->i->alpha[7][2] = 1.132071515554;
   pri->i->alpha[7][3] = 1.376129445524;

   /* end of autogenerated code block
    *****************************************************************/
   
   pri->maxnq = 9;		/* 9-component bp mixture was the most */
   pri->maxnalpha = 16;		/* bp priors were the most w/ 16 components */
   return pri;

 ERROR:
   cm_Fail("Memory allocation error.");
   return NULL;
}


/* Below are Alex's default prior structures, but they are not consistent
 * with the new prior structure defined in this file, and need to be 
 * morphed into the correct structure.  I've kept them here to save the
 * numbers. EPN 01.31.05
 */
/*
struct prior_s *default_single_prior(void) {
  struct prior_s *pri;
  int i, j;
#define numcomponents 8
  assert(numcomponents < MAXDCHLET);
  double q[numcomponents] = {
    0.085091850427, 0.015935406086, 0.102013232739, 0.415954530541,
    0.074470557341, 0.055442639402, 0.118379098369, 0.132712685095
  };
  double m[numcomponents][MAXABET] = {
    {0.575686380127, 0.756214632926, 0.340269621276, 13.774558068728, },
    {153.865583955384, 0.235000107300, 0.356622653787, 0.006812718667, },
    {176.440373997567, 0.935905951648, 1.292808081312, 1.617069444109, },
    {1.696250324914, 1.128033754503, 0.955462899400, 1.676465850057, },
    {0.074365531036, 0.039185613484, 0.063868972113, 0.042432587902, },
    {0.615068901818, 14.630712353118, 0.298404817403, 0.864718655041, },
    {1.163176461349, 0.408090165233, 11.188793743319, 0.699118301558, },
    {16.417200192194, 0.980503286582, 1.132071515554, 1.376129445524, },
  };
  pri = MallocOrDie(sizeof(struct prior_s));
  pri->mntnum = numcomponents;
  pri->mntasize = MAXABET;
  for (i = 0; i < numcomponents; i++) {
    pri->mntq[i] = q[i];
    for (j = 0; j < pri->mntasize; j++) {
      pri->mnt[i][j] = m[i][j];
    }
  }
#undef numcomponents
  return pri;
}

struct prior_s *default_basepair_prior(void) {
  struct prior_s *pri;
  int i, j;
#define numcomponents 9
  assert(numcomponents < MAXDCHLET);
  double q[numcomponents] = {
    0.030512242264, 0.070312169889, 0.118499696300, 0.181025557995,
    0.188791659665, 0.157630937531, 0.041708924031, 0.095930656547,
    0.115588155778    
  };
  double m[numcomponents][MAXABET*MAXABET] = {
    {0.571860339721, 0.605642194896, 0.548004739487, 1.570353271532, 0.591611867703, 0.469713257214, 1.447411319683, 0.600381079228, 0.520096937350, 1.867142019076, 0.470428282443, 1.165356324744, 1.528348208160, 0.686072963473, 1.072148274499, 0.659833749087},
    {0.116757286812, 0.052661180881, 0.067541712113, 0.258482314714, 0.152527972588, 0.034460232010, 0.416430364713, 0.051541326273, 0.079542103337, 0.162883420833, 0.042615616796, 0.123363759874, 0.922897266376, 0.078567729294, 0.315242459757, 0.116457644231},
    {0.028961414077, 0.022849036260, 0.120089637379, 0.509884713979, 0.142464495045, 0.079507804767, 21.835608089779, 0.070200164694, 0.005189494879, 0.540651647339, 0.117833357497, 0.128182594376, 1.766866842025, 0.016341625779, 0.832665494899, 0.058379188171},
    {0.000926960236, 0.008100076237, 0.001794303710, 0.114209483231, 0.001459159085, 0.000053878201, 0.072605927746, 0.005533021345, 0.003941720307, 0.095421675098, 0.004844990769, 0.072393572779, 0.099144450569, 0.002561491533, 0.043103588084, 0.008080970629},
    {0.002163861165, 0.007785521817, 0.003483930554, 0.625515668281, 0.018621932500, 0.001352139642, 1.371471086809, 0.007920737783, 0.000946403264, 0.688821384972, 0.002203762108, 0.192533693864, 0.979473608513, 0.000916007398, 0.347662973488, 0.020677924150},
    {0.083035113547, 0.166815168558, 0.042669979127, 3.415107328082, 0.023530116520, 0.047677945396, 1.183956650707, 0.059920099115, 0.076614058723, 5.434261851985, 0.095284240991, 0.889915882997, 1.201576769946, 0.074453244946, 0.397879304331, 0.130525904952},
    {0.217001113139, 0.388746098242, 0.134680826556, 24.923110155367, 0.102582693868, 0.131678864943, 1.150978162882, 0.256720461728, 0.150993730345, 3.200824712363, 0.077595421397, 1.025428618792, 1.228870901327, 0.143610901605, 0.406308970402, 0.322809888354},
    {0.129043208355, 0.112308496092, 0.116841517642, 2.878927926806, 0.306789207829, 0.078411064993, 6.377836578660, 0.114524370807, 0.094192610036, 2.566493997218, 0.096694574300, 0.791295335090, 6.907854285192, 0.132657156809, 1.225349985791, 0.296596767798},
    {0.005830777296, 0.153807106950, 0.003131256711, 1.340589241710, 0.006802639527, 0.135277067812, 0.487492640368, 0.009160116179, 0.068942867388, 29.409376576276, 0.099733235653, 0.722700985558, 0.500134122079, 0.124671165331, 0.105694456385, 0.025741311658},
  };
  pri = MallocOrDie(sizeof(struct prior_s));
  pri->mbpnum = numcomponents;
  pri->mbpasize = MAXABET*MAXABET;
  for (i = 0; i < pri->mbpnum; i++) {
    pri->mbpq[i] = q[i];
    for (j = 0; j < pri->mbpasize; j++) {
      pri->mbp[i][j] = m[i][j];
    }
  }
#undef numcomponents
  return pri;
}
*/
```
