## Supplementary material for "RNA covariation at helix-level resolution for the identification of evolutionarily conserved RNA structure": bug-i29.cm

```
INFERNAL-1 [1.0]
NAME     RF00974-1
STATES   292
NODES    57
ALPHABET 1
ELSELF   -0.08926734
WBETA    1e-07
NSEQ     3
EFFNSEQ  0.376
CLEN     96
BCOM     cmbuild-1.0 -F RF00974.1p0.cm ../orig-files/RF00974.SEED
BDATE    Wed Jul 25 09:57:24 2012
CCOM     cmcalibrate-mpi-1.0 -s 1 --mpi RF00974.1p0.cm
CDATE    Wed Jul 25 09:58:18 2012
NULL     0.000  0.000  0.000  0.000 
PART     1        0    100  
E-LC     0      0.69878    -5.63638     2.10634     1500000      251704  0.004470
E-GC     0      0.44983   -18.76489    -6.02510     1500000      115568  0.003245
E-LI     0      0.66367    -4.30416     3.06515     1500000      149692  0.007515
E-GI     0      0.52849   -11.46835    -1.36124     1500000       78312  0.004789
E-LV     0      0.78730     1.01444     6.79976    15020000      107112  0.010517
E-GV     0      0.85130     1.75507     8.35492    15020000      103435  0.003630
E-LF     0      0.91156     3.06766     8.06170    15020000      106858  0.010542
E-GF     0      0.95293     3.40064     9.29734    15020000      103510  0.003628
FT-LC    0  0.99500  10000  1500000  0
         
         
FT-LI    0  0.99500  10000  1500000  0
         
         
FT-GC    0  0.99500  10000  1500000  0
         
         
FT-GI    0  0.99500  10000  1500000  0
         
         
MODEL:
				[ ROOT    0 ]
     S     0    -1 0     1     4  -6.108  -6.315  -0.097  -4.730                 
    IL     1     1 2     1     4  -1.686  -2.369  -1.117  -4.855                  0.000  0.000  0.000  0.000 
    IR     2     2 3     2     3  -1.442  -0.798  -4.142                          0.000  0.000  0.000  0.000 
				[ MATL    1 ]
    ML     3     2 3     5     3  -7.204  -0.035  -5.858                          0.213 -0.699 -0.628  0.658 
     D     4     2 3     5     3  -6.174  -1.687  -0.566                         
    IL     5     5 3     5     3  -1.442  -0.798  -4.142                          0.000  0.000  0.000  0.000 
				[ MATL    2 ]
    ML     6     5 3     8     3  -7.204  -0.035  -5.858                          0.291 -0.179 -0.618  0.313 
     D     7     5 3     8     3  -6.174  -1.687  -0.566                         
    IL     8     8 3     8     3  -1.442  -0.798  -4.142                          0.000  0.000  0.000  0.000 
				[ MATL    3 ]
    ML     9     8 3    11     3  -7.204  -0.035  -5.858                          0.202 -0.958  0.642 -0.370 
     D    10     8 3    11     3  -6.174  -1.687  -0.566                         
    IL    11    11 3    11     3  -1.442  -0.798  -4.142                          0.000  0.000  0.000  0.000 
				[ MATL    4 ]
    ML    12    11 3    14     3  -7.204  -0.035  -5.858                          0.237  0.330 -0.670 -0.096 
     D    13    11 3    14     3  -6.174  -1.687  -0.566                         
    IL    14    14 3    14     3  -1.442  -0.798  -4.142                          0.000  0.000  0.000  0.000 
				[ MATL    5 ]
    ML    15    14 3    17     3  -7.659  -0.030  -5.976                          0.237  0.330 -0.670 -0.096 
     D    16    14 3    17     3  -5.620  -0.734  -1.403                         
    IL    17    17 3    17     3  -1.925  -0.554  -4.164                          0.000  0.000  0.000  0.000 
				[ MATR    6 ]
    MR    18    17 3    20     3  -7.659  -0.030  -5.976                          0.745 -0.922  0.011 -0.343 
     D    19    17 3    20     3  -6.390  -1.568  -0.620                         
    IR    20    20 3    20     3  -1.925  -0.554  -4.164                          0.000  0.000  0.000  0.000 
				[ MATR    7 ]
    MR    21    20 3    23     5  -6.455  -0.061  -6.271  -6.483  -7.375          0.202 -0.958  0.642 -0.370 
     D    22    20 3    23     5  -5.352  -0.707  -2.978  -4.409  -2.404         
    IR    23    23 3    23     5  -2.408  -0.496  -5.920  -4.087  -5.193          0.000  0.000  0.000  0.000 
				[ MATP    8 ]
    MP    24    23 3    28     6  -8.842  -8.781  -0.025  -7.557  -7.837  -8.232 -3.239 -3.170 -3.470  1.105 -2.668 -3.952  2.496 -3.439 -3.583  1.380 -3.535 -0.696  1.382 -3.396  0.413 -2.603 
    ML    25    23 3    28     6  -6.250  -6.596  -1.310  -1.005  -6.446  -3.975  0.660 -0.612 -0.293 -0.076 
    MR    26    23 3    28     6  -6.988  -5.717  -1.625  -5.695  -0.829  -3.908  0.660 -0.612 -0.293 -0.076 
     D    27    23 3    28     6  -9.049  -7.747  -3.544  -4.226  -4.244  -0.319 
    IL    28    28 5    28     6  -2.579  -2.842  -0.760  -4.497  -5.274  -4.934  0.000  0.000  0.000  0.000 
    IR    29    29 6    29     5  -2.408  -0.496  -5.920  -4.087  -5.193          0.000  0.000  0.000  0.000 
				[ MATP    9 ]
    MP    30    29 6    34     6  -8.842  -8.781  -0.025  -7.557  -7.837  -8.232 -3.417 -2.863 -3.796  2.235 -3.165 -4.123  1.518 -3.448 -3.558  1.915 -3.560 -0.369  1.128 -3.458 -0.486 -2.638 
    ML    31    29 6    34     6  -6.250  -6.596  -1.310  -1.005  -6.446  -3.975  0.660 -0.612 -0.293 -0.076 
    MR    32    29 6    34     6  -6.988  -5.717  -1.625  -5.695  -0.829  -3.908  0.660 -0.612 -0.293 -0.076 
     D    33    29 6    34     6  -9.049  -7.747  -3.544  -4.226  -4.244  -0.319 
    IL    34    34 5    34     6  -2.579  -2.842  -0.760  -4.497  -5.274  -4.934  0.000  0.000  0.000  0.000 
    IR    35    35 6    35     5  -2.408  -0.496  -5.920  -4.087  -5.193          0.000  0.000  0.000  0.000 
				[ MATP   10 ]
    MP    36    35 6    40     6  -8.842  -8.781  -0.025  -7.557  -7.837  -8.232 -3.417 -2.863 -3.796  2.235 -3.165 -4.123  1.518 -3.448 -3.558  1.915 -3.560 -0.369  1.128 -3.458 -0.486 -2.638 
    ML    37    35 6    40     6  -6.250  -6.596  -1.310  -1.005  -6.446  -3.975  0.660 -0.612 -0.293 -0.076 
    MR    38    35 6    40     6  -6.988  -5.717  -1.625  -5.695  -0.829  -3.908  0.660 -0.612 -0.293 -0.076 
     D    39    35 6    40     6  -9.049  -7.747  -3.544  -4.226  -4.244  -0.319 
    IL    40    40 5    40     6  -2.579  -2.842  -0.760  -4.497  -5.274  -4.934  0.000  0.000  0.000  0.000 
    IR    41    41 6    41     5  -2.408  -0.496  -5.920  -4.087  -5.193          0.000  0.000  0.000  0.000 
				[ MATP   11 ]
    MP    42    41 6    46     6  -8.842  -8.781  -0.025  -7.557  -7.837  -8.232 -3.417 -2.863 -3.796  2.235 -3.165 -4.123  1.518 -3.448 -3.558  1.915 -3.560 -0.369  1.128 -3.458 -0.486 -2.638 
    ML    43    41 6    46     6  -6.250  -6.596  -1.310  -1.005  -6.446  -3.975  0.660 -0.612 -0.293 -0.076 
    MR    44    41 6    46     6  -6.988  -5.717  -1.625  -5.695  -0.829  -3.908  0.660 -0.612 -0.293 -0.076 
     D    45    41 6    46     6  -9.049  -7.747  -3.544  -4.226  -4.244  -0.319 
    IL    46    46 5    46     6  -2.579  -2.842  -0.760  -4.497  -5.274  -4.934  0.000  0.000  0.000  0.000 
    IR    47    47 6    47     5  -2.408  -0.496  -5.920  -4.087  -5.193          0.000  0.000  0.000  0.000 
				[ MATP   12 ]
    MP    48    47 6    52     6  -8.842  -8.781  -0.025  -7.557  -7.837  -8.232 -3.754 -2.992 -4.112  1.272 -3.524 -4.094  1.336 -3.768 -3.758  2.810 -3.634 -0.477  0.905 -3.565 -0.717 -2.930 
    ML    49    47 6    52     6  -6.250  -6.596  -1.310  -1.005  -6.446  -3.975  0.660 -0.612 -0.293 -0.076 
    MR    50    47 6    52     6  -6.988  -5.717  -1.625  -5.695  -0.829  -3.908  0.660 -0.612 -0.293 -0.076 
     D    51    47 6    52     6  -9.049  -7.747  -3.544  -4.226  -4.244  -0.319 
    IL    52    52 5    52     6  -2.579  -2.842  -0.760  -4.497  -5.274  -4.934  0.000  0.000  0.000  0.000 
    IR    53    53 6    53     5  -2.408  -0.496  -5.920  -4.087  -5.193          0.000  0.000  0.000  0.000 
				[ MATP   13 ]
    MP    54    53 6    58     6  -8.842  -8.781  -0.025  -7.557  -7.837  -8.232 -3.133 -3.018 -3.502  1.186 -2.623 -4.050  1.949 -3.375 -3.405  1.548 -3.509 -0.479  2.091 -3.297 -0.227 -2.474 
    ML    55    53 6    58     6  -6.250  -6.596  -1.310  -1.005  -6.446  -3.975  0.660 -0.612 -0.293 -0.076 
    MR    56    53 6    58     6  -6.988  -5.717  -1.625  -5.695  -0.829  -3.908  0.660 -0.612 -0.293 -0.076 
     D    57    53 6    58     6  -9.049  -7.747  -3.544  -4.226  -4.244  -0.319 
    IL    58    58 5    58     6  -2.579  -2.842  -0.760  -4.497  -5.274  -4.934  0.000  0.000  0.000  0.000 
    IR    59    59 6    59     5  -2.408  -0.496  -5.920  -4.087  -5.193          0.000  0.000  0.000  0.000 
				[ MATP   14 ]
    MP    60    59 6    64     6  -8.842  -8.781  -0.025  -7.557  -7.837  -8.232 -3.584 -3.352 -3.704  1.001 -2.919 -4.201  2.740 -3.638 -3.874  1.380 -3.674 -0.724  1.278 -3.712 -0.329 -2.814 
    ML    61    59 6    64     6  -6.250  -6.596  -1.310  -1.005  -6.446  -3.975  0.660 -0.612 -0.293 -0.076 
    MR    62    59 6    64     6  -6.988  -5.717  -1.625  -5.695  -0.829  -3.908  0.660 -0.612 -0.293 -0.076 
     D    63    59 6    64     6  -9.049  -7.747  -3.544  -4.226  -4.244  -0.319 
    IL    64    64 5    64     6  -2.579  -2.842  -0.760  -4.497  -5.274  -4.934  0.000  0.000  0.000  0.000 
    IR    65    65 6    65     5  -2.408  -0.496  -5.920  -4.087  -5.193          0.000  0.000  0.000  0.000 
				[ MATP   15 ]
    MP    66    65 6    70     6  -8.842  -8.781  -0.025  -7.557  -7.837  -8.232 -3.417 -2.863 -3.796  2.235 -3.165 -4.123  1.518 -3.448 -3.558  1.915 -3.560 -0.369  1.128 -3.458 -0.486 -2.638 
    ML    67    65 6    70     6  -6.250  -6.596  -1.310  -1.005  -6.446  -3.975  0.660 -0.612 -0.293 -0.076 
    MR    68    65 6    70     6  -6.988  -5.717  -1.625  -5.695  -0.829  -3.908  0.660 -0.612 -0.293 -0.076 
     D    69    65 6    70     6  -9.049  -7.747  -3.544  -4.226  -4.244  -0.319 
    IL    70    70 5    70     6  -2.579  -2.842  -0.760  -4.497  -5.274  -4.934  0.000  0.000  0.000  0.000 
    IR    71    71 6    71     5  -2.408  -0.496  -5.920  -4.087  -5.193          0.000  0.000  0.000  0.000 
				[ MATP   16 ]
    MP    72    71 6    76     6  -8.842  -8.781  -0.025  -7.557  -7.837  -8.232 -3.584 -3.352 -3.704  1.001 -2.919 -4.201  2.740 -3.638 -3.874  1.380 -3.674 -0.724  1.278 -3.712 -0.329 -2.814 
    ML    73    71 6    76     6  -6.250  -6.596  -1.310  -1.005  -6.446  -3.975  0.660 -0.612 -0.293 -0.076 
    MR    74    71 6    76     6  -6.988  -5.717  -1.625  -5.695  -0.829  -3.908  0.660 -0.612 -0.293 -0.076 
     D    75    71 6    76     6  -9.049  -7.747  -3.544  -4.226  -4.244  -0.319 
    IL    76    76 5    76     6  -2.579  -2.842  -0.760  -4.497  -5.274  -4.934  0.000  0.000  0.000  0.000 
    IR    77    77 6    77     5  -2.408  -0.496  -5.920  -4.087  -5.193          0.000  0.000  0.000  0.000 
				[ MATP   17 ]
    MP    78    77 6    82     6  -8.842  -8.781  -0.025  -7.557  -7.837  -8.232 -3.417 -2.863 -3.796  2.235 -3.165 -4.123  1.518 -3.448 -3.558  1.915 -3.560 -0.369  1.128 -3.458 -0.486 -2.638 
    ML    79    77 6    82     6  -6.250  -6.596  -1.310  -1.005  -6.446  -3.975  0.660 -0.612 -0.293 -0.076 
    MR    80    77 6    82     6  -6.988  -5.717  -1.625  -5.695  -0.829  -3.908  0.660 -0.612 -0.293 -0.076 
     D    81    77 6    82     6  -9.049  -7.747  -3.544  -4.226  -4.244  -0.319 
    IL    82    82 5    82     6  -2.579  -2.842  -0.760  -4.497  -5.274  -4.934  0.000  0.000  0.000  0.000 
    IR    83    83 6    83     5  -2.408  -0.496  -5.920  -4.087  -5.193          0.000  0.000  0.000  0.000 
				[ MATP   18 ]
    MP    84    83 6    88     6  -8.842  -8.781  -0.025  -7.557  -7.837  -8.232 -3.584 -3.352 -3.704  1.001 -2.919 -4.201  2.740 -3.638 -3.874  1.380 -3.674 -0.724  1.278 -3.712 -0.329 -2.814 
    ML    85    83 6    88     6  -6.250  -6.596  -1.310  -1.005  -6.446  -3.975  0.660 -0.612 -0.293 -0.076 
    MR    86    83 6    88     6  -6.988  -5.717  -1.625  -5.695  -0.829  -3.908  0.660 -0.612 -0.293 -0.076 
     D    87    83 6    88     6  -9.049  -7.747  -3.544  -4.226  -4.244  -0.319 
    IL    88    88 5    88     6  -2.579  -2.842  -0.760  -4.497  -5.274  -4.934  0.000  0.000  0.000  0.000 
    IR    89    89 6    89     5  -2.408  -0.496  -5.920  -4.087  -5.193          0.000  0.000  0.000  0.000 
				[ MATP   19 ]
    MP    90    89 6    94     6  -8.842  -8.781  -0.025  -7.557  -7.837  -8.232 -3.417 -2.863 -3.796  2.235 -3.165 -4.123  1.518 -3.448 -3.558  1.915 -3.560 -0.369  1.128 -3.458 -0.486 -2.638 
    ML    91    89 6    94     6  -6.250  -6.596  -1.310  -1.005  -6.446  -3.975  0.660 -0.612 -0.293 -0.076 
    MR    92    89 6    94     6  -6.988  -5.717  -1.625  -5.695  -0.829  -3.908  0.660 -0.612 -0.293 -0.076 
     D    93    89 6    94     6  -9.049  -7.747  -3.544  -4.226  -4.244  -0.319 
    IL    94    94 5    94     6  -2.579  -2.842  -0.760  -4.497  -5.274  -4.934  0.000  0.000  0.000  0.000 
    IR    95    95 6    95     5  -2.408  -0.496  -5.920  -4.087  -5.193          0.000  0.000  0.000  0.000 
				[ MATP   20 ]
    MP    96    95 6   100     6  -8.842  -8.781  -0.025  -7.557  -7.837  -8.232 -3.465 -2.838 -3.828  1.424 -3.283 -3.899  1.342 -3.530 -3.551  2.554 -3.480  0.365  1.003 -3.345 -0.651 -2.731 
    ML    97    95 6   100     6  -6.250  -6.596  -1.310  -1.005  -6.446  -3.975  0.660 -0.612 -0.293 -0.076 
    MR    98    95 6   100     6  -6.988  -5.717  -1.625  -5.695  -0.829  -3.908  0.660 -0.612 -0.293 -0.076 
     D    99    95 6   100     6  -9.049  -7.747  -3.544  -4.226  -4.244  -0.319 
    IL   100   100 5   100     6  -2.579  -2.842  -0.760  -4.497  -5.274  -4.934  0.000  0.000  0.000  0.000 
    IR   101   101 6   101     5  -2.408  -0.496  -5.920  -4.087  -5.193          0.000  0.000  0.000  0.000 
				[ MATP   21 ]
    MP   102   101 6   106     6  -8.842  -8.781  -0.025  -7.557  -7.837  -8.232 -3.754 -2.992 -4.112  1.272 -3.524 -4.094  1.336 -3.768 -3.758  2.810 -3.634 -0.477  0.905 -3.565 -0.717 -2.930 
    ML   103   101 6   106     6  -6.250  -6.596  -1.310  -1.005  -6.446  -3.975  0.660 -0.612 -0.293 -0.076 
    MR   104   101 6   106     6  -6.988  -5.717  -1.625  -5.695  -0.829  -3.908  0.660 -0.612 -0.293 -0.076 
     D   105   101 6   106     6  -9.049  -7.747  -3.544  -4.226  -4.244  -0.319 
    IL   106   106 5   106     6  -2.579  -2.842  -0.760  -4.497  -5.274  -4.934  0.000  0.000  0.000  0.000 
    IR   107   107 6   107     5  -2.408  -0.496  -5.920  -4.087  -5.193          0.000  0.000  0.000  0.000 
				[ MATP   22 ]
    MP   108   107 6   112     6  -8.842  -8.781  -0.025  -7.557  -7.837  -8.232 -3.133 -3.018 -3.502  1.186 -2.623 -4.050  1.949 -3.375 -3.405  1.548 -3.509 -0.479  2.091 -3.297 -0.227 -2.474 
    ML   109   107 6   112     6  -6.250  -6.596  -1.310  -1.005  -6.446  -3.975  0.660 -0.612 -0.293 -0.076 
    MR   110   107 6   112     6  -6.988  -5.717  -1.625  -5.695  -0.829  -3.908  0.660 -0.612 -0.293 -0.076 
     D   111   107 6   112     6  -9.049  -7.747  -3.544  -4.226  -4.244  -0.319 
    IL   112   112 5   112     6  -2.579  -2.842  -0.760  -4.497  -5.274  -4.934  0.000  0.000  0.000  0.000 
    IR   113   113 6   113     5  -2.408  -0.496  -5.920  -4.087  -5.193          0.000  0.000  0.000  0.000 
				[ MATP   23 ]
    MP   114   113 6   118     6  -8.842  -8.781  -0.025  -7.557  -7.837  -8.232 -3.133 -3.018 -3.502  1.186 -2.623 -4.050  1.949 -3.375 -3.405  1.548 -3.509 -0.479  2.091 -3.297 -0.227 -2.474 
    ML   115   113 6   118     6  -6.250  -6.596  -1.310  -1.005  -6.446  -3.975  0.660 -0.612 -0.293 -0.076 
    MR   116   113 6   118     6  -6.988  -5.717  -1.625  -5.695  -0.829  -3.908  0.660 -0.612 -0.293 -0.076 
     D   117   113 6   118     6  -9.049  -7.747  -3.544  -4.226  -4.244  -0.319 
    IL   118   118 5   118     6  -2.579  -2.842  -0.760  -4.497  -5.274  -4.934  0.000  0.000  0.000  0.000 
    IR   119   119 6   119     5  -2.408  -0.496  -5.920  -4.087  -5.193          0.000  0.000  0.000  0.000 
				[ MATP   24 ]
    MP   120   119 6   124     6  -8.842  -8.781  -0.025  -7.557  -7.837  -8.232 -3.417 -2.863 -3.796  2.235 -3.165 -4.123  1.518 -3.448 -3.558  1.915 -3.560 -0.369  1.128 -3.458 -0.486 -2.638 
    ML   121   119 6   124     6  -6.250  -6.596  -1.310  -1.005  -6.446  -3.975  0.660 -0.612 -0.293 -0.076 
    MR   122   119 6   124     6  -6.988  -5.717  -1.625  -5.695  -0.829  -3.908  0.660 -0.612 -0.293 -0.076 
     D   123   119 6   124     6  -9.049  -7.747  -3.544  -4.226  -4.244  -0.319 
    IL   124   124 5   124     6  -2.579  -2.842  -0.760  -4.497  -5.274  -4.934  0.000  0.000  0.000  0.000 
    IR   125   125 6   125     5  -2.408  -0.496  -5.920  -4.087  -5.193          0.000  0.000  0.000  0.000 
				[ MATP   25 ]
    MP   126   125 6   130     6  -8.842  -8.781  -0.025  -7.557  -7.837  -8.232 -2.985 -2.990 -3.337  1.197 -2.486 -3.848  2.112 -3.289 -3.325  1.461 -3.433 -0.575  1.735 -3.167  0.527 -2.411 
    ML   127   125 6   130     6  -6.250  -6.596  -1.310  -1.005  -6.446  -3.975  0.660 -0.612 -0.293 -0.076 
    MR   128   125 6   130     6  -6.988  -5.717  -1.625  -5.695  -0.829  -3.908  0.660 -0.612 -0.293 -0.076 
     D   129   125 6   130     6  -9.049  -7.747  -3.544  -4.226  -4.244  -0.319 
    IL   130   130 5   130     6  -2.579  -2.842  -0.760  -4.497  -5.274  -4.934  0.000  0.000  0.000  0.000 
    IR   131   131 6   131     5  -2.408  -0.496  -5.920  -4.087  -5.193          0.000  0.000  0.000  0.000 
				[ MATP   26 ]
    MP   132   131 6   136     6  -8.842  -8.781  -0.025  -7.557  -7.837  -8.232 -3.417 -2.863 -3.796  2.235 -3.165 -4.123  1.518 -3.448 -3.558  1.915 -3.560 -0.369  1.128 -3.458 -0.486 -2.638 
    ML   133   131 6   136     6  -6.250  -6.596  -1.310  -1.005  -6.446  -3.975  0.660 -0.612 -0.293 -0.076 
    MR   134   131 6   136     6  -6.988  -5.717  -1.625  -5.695  -0.829  -3.908  0.660 -0.612 -0.293 -0.076 
     D   135   131 6   136     6  -9.049  -7.747  -3.544  -4.226  -4.244  -0.319 
    IL   136   136 5   136     6  -2.579  -2.842  -0.760  -4.497  -5.274  -4.934  0.000  0.000  0.000  0.000 
    IR   137   137 6   137     5  -2.408  -0.496  -5.920  -4.087  -5.193          0.000  0.000  0.000  0.000 
				[ MATP   27 ]
    MP   138   137 6   142     6  -8.842  -8.781  -0.025  -7.557  -7.837  -8.232 -3.754 -2.992 -4.112  1.272 -3.524 -4.094  1.336 -3.768 -3.758  2.810 -3.634 -0.477  0.905 -3.565 -0.717 -2.930 
    ML   139   137 6   142     6  -6.250  -6.596  -1.310  -1.005  -6.446  -3.975  0.660 -0.612 -0.293 -0.076 
    MR   140   137 6   142     6  -6.988  -5.717  -1.625  -5.695  -0.829  -3.908  0.660 -0.612 -0.293 -0.076 
     D   141   137 6   142     6  -9.049  -7.747  -3.544  -4.226  -4.244  -0.319 
    IL   142   142 5   142     6  -2.579  -2.842  -0.760  -4.497  -5.274  -4.934  0.000  0.000  0.000  0.000 
    IR   143   143 6   143     5  -2.408  -0.496  -5.920  -4.087  -5.193          0.000  0.000  0.000  0.000 
				[ MATP   28 ]
    MP   144   143 6   148     6  -8.842  -8.781  -0.025  -7.557  -7.837  -8.232 -3.417 -2.863 -3.796  2.235 -3.165 -4.123  1.518 -3.448 -3.558  1.915 -3.560 -0.369  1.128 -3.458 -0.486 -2.638 
    ML   145   143 6   148     6  -6.250  -6.596  -1.310  -1.005  -6.446  -3.975  0.660 -0.612 -0.293 -0.076 
    MR   146   143 6   148     6  -6.988  -5.717  -1.625  -5.695  -0.829  -3.908  0.660 -0.612 -0.293 -0.076 
     D   147   143 6   148     6  -9.049  -7.747  -3.544  -4.226  -4.244  -0.319 
    IL   148   148 5   148     6  -2.579  -2.842  -0.760  -4.497  -5.274  -4.934  0.000  0.000  0.000  0.000 
    IR   149   149 6   149     5  -2.408  -0.496  -5.920  -4.087  -5.193          0.000  0.000  0.000  0.000 
				[ MATP   29 ]
    MP   150   149 6   154     6  -8.842  -8.781  -0.025  -7.557  -7.837  -8.232 -3.133 -3.018 -3.502  1.186 -2.623 -4.050  1.949 -3.375 -3.405  1.548 -3.509 -0.479  2.091 -3.297 -0.227 -2.474 
    ML   151   149 6   154     6  -6.250  -6.596  -1.310  -1.005  -6.446  -3.975  0.660 -0.612 -0.293 -0.076 
    MR   152   149 6   154     6  -6.988  -5.717  -1.625  -5.695  -0.829  -3.908  0.660 -0.612 -0.293 -0.076 
     D   153   149 6   154     6  -9.049  -7.747  -3.544  -4.226  -4.244  -0.319 
    IL   154   154 5   154     6  -2.579  -2.842  -0.760  -4.497  -5.274  -4.934  0.000  0.000  0.000  0.000 
    IR   155   155 6   155     5  -2.408  -0.496  -5.920  -4.087  -5.193          0.000  0.000  0.000  0.000 
				[ MATP   30 ]
    MP   156   155 6   160     6  -8.842  -8.781  -0.025  -7.557  -7.837  -8.232 -3.584 -3.352 -3.704  1.001 -2.919 -4.201  2.740 -3.638 -3.874  1.380 -3.674 -0.724  1.278 -3.712 -0.329 -2.814 
    ML   157   155 6   160     6  -6.250  -6.596  -1.310  -1.005  -6.446  -3.975  0.660 -0.612 -0.293 -0.076 
    MR   158   155 6   160     6  -6.988  -5.717  -1.625  -5.695  -0.829  -3.908  0.660 -0.612 -0.293 -0.076 
     D   159   155 6   160     6  -9.049  -7.747  -3.544  -4.226  -4.244  -0.319 
    IL   160   160 5   160     6  -2.579  -2.842  -0.760  -4.497  -5.274  -4.934  0.000  0.000  0.000  0.000 
    IR   161   161 6   161     5  -2.408  -0.496  -5.920  -4.087  -5.193          0.000  0.000  0.000  0.000 
				[ MATP   31 ]
    MP   162   161 6   166     6  -6.115  -8.781  -0.044  -7.557  -7.837  -8.232 -3.133 -3.018 -3.502  1.186 -2.623 -4.050  1.949 -3.375 -3.405  1.548 -3.509 -0.479  2.091 -3.297 -0.227 -2.474 
    ML   163   161 6   166     6  -6.250  -6.596  -1.310  -1.005  -6.446  -3.975  0.660 -0.612 -0.293 -0.076 
    MR   164   161 6   166     6  -6.988  -5.717  -1.625  -5.695  -0.829  -3.908  0.660 -0.612 -0.293 -0.076 
     D   165   161 6   166     6  -9.049  -7.747  -3.544  -4.226  -4.244  -0.319 
    IL   166   166 5   166     6  -2.166  -3.105  -0.798  -4.761  -5.537  -5.197  0.000  0.000  0.000  0.000 
    IR   167   167 6   167     5  -2.408  -0.496  -5.920  -4.087  -5.193          0.000  0.000  0.000  0.000 
				[ MATP   32 ]
    MP   168   167 6   172     6  -8.842  -8.781  -0.025  -7.557  -7.837  -8.232 -3.754 -2.992 -4.112  1.272 -3.524 -4.094  1.336 -3.768 -3.758  2.810 -3.634 -0.477  0.905 -3.565 -0.717 -2.930 
    ML   169   167 6   172     6  -6.250  -6.596  -1.310  -1.005  -6.446  -3.975  0.660 -0.612 -0.293 -0.076 
    MR   170   167 6   172     6  -6.988  -5.717  -1.625  -5.695  -0.829  -3.908  0.660 -0.612 -0.293 -0.076 
     D   171   167 6   172     6  -9.049  -7.747  -3.544  -4.226  -4.244  -0.319 
    IL   172   172 5   172     6  -2.579  -2.842  -0.760  -4.497  -5.274  -4.934  0.000  0.000  0.000  0.000 
    IR   173   173 6   173     5  -2.408  -0.496  -5.920  -4.087  -5.193          0.000  0.000  0.000  0.000 
				[ MATP   33 ]
    MP   174   173 6   178     6  -8.842  -8.781  -0.025  -7.557  -7.837  -8.232 -3.754 -2.992 -4.112  1.272 -3.524 -4.094  1.336 -3.768 -3.758  2.810 -3.634 -0.477  0.905 -3.565 -0.717 -2.930 
    ML   175   173 6   178     6  -6.250  -6.596  -1.310  -1.005  -6.446  -3.975  0.660 -0.612 -0.293 -0.076 
    MR   176   173 6   178     6  -6.988  -5.717  -1.625  -5.695  -0.829  -3.908  0.660 -0.612 -0.293 -0.076 
     D   177   173 6   178     6  -9.049  -7.747  -3.544  -4.226  -4.244  -0.319 
    IL   178   178 5   178     6  -2.579  -2.842  -0.760  -4.497  -5.274  -4.934  0.000  0.000  0.000  0.000 
    IR   179   179 6   179     5  -2.408  -0.496  -5.920  -4.087  -5.193          0.000  0.000  0.000  0.000 
				[ MATP   34 ]
    MP   180   179 6   184     6  -8.842  -8.781  -0.025  -7.557  -7.837  -8.232 -3.417 -2.863 -3.796  2.235 -3.165 -4.123  1.518 -3.448 -3.558  1.915 -3.560 -0.369  1.128 -3.458 -0.486 -2.638 
    ML   181   179 6   184     6  -6.250  -6.596  -1.310  -1.005  -6.446  -3.975  0.660 -0.612 -0.293 -0.076 
    MR   182   179 6   184     6  -6.988  -5.717  -1.625  -5.695  -0.829  -3.908  0.660 -0.612 -0.293 -0.076 
     D   183   179 6   184     6  -9.049  -7.747  -3.544  -4.226  -4.244  -0.319 
    IL   184   184 5   184     6  -2.579  -2.842  -0.760  -4.497  -5.274  -4.934  0.000  0.000  0.000  0.000 
    IR   185   185 6   185     5  -2.408  -0.496  -5.920  -4.087  -5.193          0.000  0.000  0.000  0.000 
				[ MATP   35 ]
    MP   186   185 6   190     6  -8.842  -8.781  -0.025  -7.557  -7.837  -8.232 -3.133 -3.018 -3.502  1.186 -2.623 -4.050  1.949 -3.375 -3.405  1.548 -3.509 -0.479  2.091 -3.297 -0.227 -2.474 
    ML   187   185 6   190     6  -6.250  -6.596  -1.310  -1.005  -6.446  -3.975  0.660 -0.612 -0.293 -0.076 
    MR   188   185 6   190     6  -6.988  -5.717  -1.625  -5.695  -0.829  -3.908  0.660 -0.612 -0.293 -0.076 
     D   189   185 6   190     6  -9.049  -7.747  -3.544  -4.226  -4.244  -0.319 
    IL   190   190 5   190     6  -2.579  -2.842  -0.760  -4.497  -5.274  -4.934  0.000  0.000  0.000  0.000 
    IR   191   191 6   191     5  -2.408  -0.496  -5.920  -4.087  -5.193          0.000  0.000  0.000  0.000 
				[ MATP   36 ]
    MP   192   191 6   196     4  -4.005  -6.315  -0.172  -4.730                 -3.133 -3.018 -3.502  1.186 -2.623 -4.050  1.949 -3.375 -3.405  1.548 -3.509 -0.479  2.091 -3.297 -0.227 -2.474 
    ML   193   191 6   196     4  -3.758  -3.940  -0.507  -2.670                  0.660 -0.612 -0.293 -0.076 
    MR   194   191 6   196     4  -4.809  -3.838  -1.706  -0.766                  0.660 -0.612 -0.293 -0.076 
     D   195   191 6   196     4  -4.568  -4.250  -2.265  -0.520                 
    IL   196   196 5   196     4  -1.845  -2.529  -0.951  -5.014                  0.000  0.000  0.000  0.000 
    IR   197   197 6   197     3  -1.442  -0.798  -4.142                          0.000  0.000  0.000  0.000 
				[ MATL   37 ]
    ML   198   197 6   200     3  -7.659  -0.030  -5.976                          0.202 -0.958  0.642 -0.370 
     D   199   197 6   200     3  -5.620  -0.734  -1.403                         
    IL   200   200 3   200     3  -1.925  -0.554  -4.164                          0.000  0.000  0.000  0.000 
				[ MATR   38 ]
    MR   201   200 3   203     5  -6.455  -0.061  -6.271  -6.483  -7.375          0.745 -0.922  0.011 -0.343 
     D   202   200 3   203     5  -5.352  -0.707  -2.978  -4.409  -2.404         
    IR   203   203 3   203     5  -2.408  -0.496  -5.920  -4.087  -5.193          0.000  0.000  0.000  0.000 
				[ MATP   39 ]
    MP   204   203 3   208     6  -8.842  -8.781  -0.025  -7.557  -7.837  -8.232 -3.465 -2.838 -3.828  1.424 -3.283 -3.899  1.342 -3.530 -3.551  2.554 -3.480  0.365  1.003 -3.345 -0.651 -2.731 
    ML   205   203 3   208     6  -6.250  -6.596  -1.310  -1.005  -6.446  -3.975  0.660 -0.612 -0.293 -0.076 
    MR   206   203 3   208     6  -6.988  -5.717  -1.625  -5.695  -0.829  -3.908  0.660 -0.612 -0.293 -0.076 
     D   207   203 3   208     6  -9.049  -7.747  -3.544  -4.226  -4.244  -0.319 
    IL   208   208 5   208     6  -2.579  -2.842  -0.760  -4.497  -5.274  -4.934  0.000  0.000  0.000  0.000 
    IR   209   209 6   209     5  -2.408  -0.496  -5.920  -4.087  -5.193          0.000  0.000  0.000  0.000 
				[ MATP   40 ]
    MP   210   209 6   214     6  -8.842  -8.781  -0.025  -7.557  -7.837  -8.232 -3.417 -2.863 -3.796  2.235 -3.165 -4.123  1.518 -3.448 -3.558  1.915 -3.560 -0.369  1.128 -3.458 -0.486 -2.638 
    ML   211   209 6   214     6  -6.250  -6.596  -1.310  -1.005  -6.446  -3.975  0.660 -0.612 -0.293 -0.076 
    MR   212   209 6   214     6  -6.988  -5.717  -1.625  -5.695  -0.829  -3.908  0.660 -0.612 -0.293 -0.076 
     D   213   209 6   214     6  -9.049  -7.747  -3.544  -4.226  -4.244  -0.319 
    IL   214   214 5   214     6  -2.579  -2.842  -0.760  -4.497  -5.274  -4.934  0.000  0.000  0.000  0.000 
    IR   215   215 6   215     5  -2.408  -0.496  -5.920  -4.087  -5.193          0.000  0.000  0.000  0.000 
				[ MATP   41 ]
    MP   216   215 6   220     6  -8.842  -8.781  -0.025  -7.557  -7.837  -8.232 -3.417 -2.863 -3.796  2.235 -3.165 -4.123  1.518 -3.448 -3.558  1.915 -3.560 -0.369  1.128 -3.458 -0.486 -2.638 
    ML   217   215 6   220     6  -6.250  -6.596  -1.310  -1.005  -6.446  -3.975  0.660 -0.612 -0.293 -0.076 
    MR   218   215 6   220     6  -6.988  -5.717  -1.625  -5.695  -0.829  -3.908  0.660 -0.612 -0.293 -0.076 
     D   219   215 6   220     6  -9.049  -7.747  -3.544  -4.226  -4.244  -0.319 
    IL   220   220 5   220     6  -2.579  -2.842  -0.760  -4.497  -5.274  -4.934  0.000  0.000  0.000  0.000 
    IR   221   221 6   221     5  -2.408  -0.496  -5.920  -4.087  -5.193          0.000  0.000  0.000  0.000 
				[ MATP   42 ]
    MP   222   221 6   226     6  -8.842  -8.781  -0.025  -7.557  -7.837  -8.232 -3.584 -3.352 -3.704  1.001 -2.919 -4.201  2.740 -3.638 -3.874  1.380 -3.674 -0.724  1.278 -3.712 -0.329 -2.814 
    ML   223   221 6   226     6  -6.250  -6.596  -1.310  -1.005  -6.446  -3.975  0.660 -0.612 -0.293 -0.076 
    MR   224   221 6   226     6  -6.988  -5.717  -1.625  -5.695  -0.829  -3.908  0.660 -0.612 -0.293 -0.076 
     D   225   221 6   226     6  -9.049  -7.747  -3.544  -4.226  -4.244  -0.319 
    IL   226   226 5   226     6  -2.579  -2.842  -0.760  -4.497  -5.274  -4.934  0.000  0.000  0.000  0.000 
    IR   227   227 6   227     5  -2.408  -0.496  -5.920  -4.087  -5.193          0.000  0.000  0.000  0.000 
				[ MATP   43 ]
    MP   228   227 6   232     6  -8.842  -8.781  -0.025  -7.557  -7.837  -8.232 -3.584 -3.352 -3.704  1.001 -2.919 -4.201  2.740 -3.638 -3.874  1.380 -3.674 -0.724  1.278 -3.712 -0.329 -2.814 
    ML   229   227 6   232     6  -6.250  -6.596  -1.310  -1.005  -6.446  -3.975  0.660 -0.612 -0.293 -0.076 
    MR   230   227 6   232     6  -6.988  -5.717  -1.625  -5.695  -0.829  -3.908  0.660 -0.612 -0.293 -0.076 
     D   231   227 6   232     6  -9.049  -7.747  -3.544  -4.226  -4.244  -0.319 
    IL   232   232 5   232     6  -2.579  -2.842  -0.760  -4.497  -5.274  -4.934  0.000  0.000  0.000  0.000 
    IR   233   233 6   233     5  -2.408  -0.496  -5.920  -4.087  -5.193          0.000  0.000  0.000  0.000 
				[ MATP   44 ]
    MP   234   233 6   238     6  -8.842  -8.781  -0.025  -7.557  -7.837  -8.232 -3.584 -3.352 -3.704  1.001 -2.919 -4.201  2.740 -3.638 -3.874  1.380 -3.674 -0.724  1.278 -3.712 -0.329 -2.814 
    ML   235   233 6   238     6  -6.250  -6.596  -1.310  -1.005  -6.446  -3.975  0.660 -0.612 -0.293 -0.076 
    MR   236   233 6   238     6  -6.988  -5.717  -1.625  -5.695  -0.829  -3.908  0.660 -0.612 -0.293 -0.076 
     D   237   233 6   238     6  -9.049  -7.747  -3.544  -4.226  -4.244  -0.319 
    IL   238   238 5   238     6  -2.579  -2.842  -0.760  -4.497  -5.274  -4.934  0.000  0.000  0.000  0.000 
    IR   239   239 6   239     5  -2.408  -0.496  -5.920  -4.087  -5.193          0.000  0.000  0.000  0.000 
				[ MATP   45 ]
    MP   240   239 6   244     6  -8.842  -8.781  -0.025  -7.557  -7.837  -8.232 -3.417 -2.863 -3.796  2.235 -3.165 -4.123  1.518 -3.448 -3.558  1.915 -3.560 -0.369  1.128 -3.458 -0.486 -2.638 
    ML   241   239 6   244     6  -6.250  -6.596  -1.310  -1.005  -6.446  -3.975  0.660 -0.612 -0.293 -0.076 
    MR   242   239 6   244     6  -6.988  -5.717  -1.625  -5.695  -0.829  -3.908  0.660 -0.612 -0.293 -0.076 
     D   243   239 6   244     6  -9.049  -7.747  -3.544  -4.226  -4.244  -0.319 
    IL   244   244 5   244     6  -2.579  -2.842  -0.760  -4.497  -5.274  -4.934  0.000  0.000  0.000  0.000 
    IR   245   245 6   245     5  -2.408  -0.496  -5.920  -4.087  -5.193          0.000  0.000  0.000  0.000 
				[ MATP   46 ]
    MP   246   245 6   250     6  -8.842  -8.781  -0.025  -7.557  -7.837  -8.232 -3.754 -2.992 -4.112  1.272 -3.524 -4.094  1.336 -3.768 -3.758  2.810 -3.634 -0.477  0.905 -3.565 -0.717 -2.930 
    ML   247   245 6   250     6  -6.250  -6.596  -1.310  -1.005  -6.446  -3.975  0.660 -0.612 -0.293 -0.076 
    MR   248   245 6   250     6  -6.988  -5.717  -1.625  -5.695  -0.829  -3.908  0.660 -0.612 -0.293 -0.076 
     D   249   245 6   250     6  -9.049  -7.747  -3.544  -4.226  -4.244  -0.319 
    IL   250   250 5   250     6  -2.579  -2.842  -0.760  -4.497  -5.274  -4.934  0.000  0.000  0.000  0.000 
    IR   251   251 6   251     5  -2.408  -0.496  -5.920  -4.087  -5.193          0.000  0.000  0.000  0.000 
				[ MATP   47 ]
    MP   252   251 6   256     6  -8.842  -8.781  -0.025  -7.557  -7.837  -8.232 -3.754 -2.992 -4.112  1.272 -3.524 -4.094  1.336 -3.768 -3.758  2.810 -3.634 -0.477  0.905 -3.565 -0.717 -2.930 
    ML   253   251 6   256     6  -6.250  -6.596  -1.310  -1.005  -6.446  -3.975  0.660 -0.612 -0.293 -0.076 
    MR   254   251 6   256     6  -6.988  -5.717  -1.625  -5.695  -0.829  -3.908  0.660 -0.612 -0.293 -0.076 
     D   255   251 6   256     6  -9.049  -7.747  -3.544  -4.226  -4.244  -0.319 
    IL   256   256 5   256     6  -2.579  -2.842  -0.760  -4.497  -5.274  -4.934  0.000  0.000  0.000  0.000 
    IR   257   257 6   257     5  -2.408  -0.496  -5.920  -4.087  -5.193          0.000  0.000  0.000  0.000 
				[ MATP   48 ]
    MP   258   257 6   262     6  -8.842  -8.781  -0.025  -7.557  -7.837  -8.232 -2.400 -2.345 -2.639  1.209 -2.140 -2.964  2.129 -2.610 -2.670  1.726 -1.135 -0.559  1.130 -2.403  0.033 -2.019 
    ML   259   257 6   262     6  -6.250  -6.596  -1.310  -1.005  -6.446  -3.975  0.660 -0.612 -0.293 -0.076 
    MR   260   257 6   262     6  -6.988  -5.717  -1.625  -5.695  -0.829  -3.908  0.660 -0.612 -0.293 -0.076 
     D   261   257 6   262     6  -9.049  -7.747  -3.544  -4.226  -4.244  -0.319 
    IL   262   262 5   262     6  -2.579  -2.842  -0.760  -4.497  -5.274  -4.934  0.000  0.000  0.000  0.000 
    IR   263   263 6   263     5  -2.408  -0.496  -5.920  -4.087  -5.193          0.000  0.000  0.000  0.000 
				[ MATP   49 ]
    MP   264   263 6   268     6  -8.842  -8.781  -0.025  -7.557  -7.837  -8.232 -3.417 -2.863 -3.796  2.235 -3.165 -4.123  1.518 -3.448 -3.558  1.915 -3.560 -0.369  1.128 -3.458 -0.486 -2.638 
    ML   265   263 6   268     6  -6.250  -6.596  -1.310  -1.005  -6.446  -3.975  0.660 -0.612 -0.293 -0.076 
    MR   266   263 6   268     6  -6.988  -5.717  -1.625  -5.695  -0.829  -3.908  0.660 -0.612 -0.293 -0.076 
     D   267   263 6   268     6  -9.049  -7.747  -3.544  -4.226  -4.244  -0.319 
    IL   268   268 5   268     6  -2.579  -2.842  -0.760  -4.497  -5.274  -4.934  0.000  0.000  0.000  0.000 
    IR   269   269 6   269     5  -2.408  -0.496  -5.920  -4.087  -5.193          0.000  0.000  0.000  0.000 
				[ MATP   50 ]
    MP   270   269 6   274     4  -6.108  -6.315  -0.097  -4.730                 -3.754 -2.992 -4.112  1.272 -3.524 -4.094  1.336 -3.768 -3.758  2.810 -3.634 -0.477  0.905 -3.565 -0.717 -2.930 
    ML   271   269 6   274     4  -3.758  -3.940  -0.507  -2.670                  0.660 -0.612 -0.293 -0.076 
    MR   272   269 6   274     4  -4.809  -3.838  -1.706  -0.766                  0.660 -0.612 -0.293 -0.076 
     D   273   269 6   274     4  -4.568  -4.250  -2.265  -0.520                 
    IL   274   274 5   274     4  -1.686  -2.369  -1.117  -4.855                  0.000  0.000  0.000  0.000 
    IR   275   275 6   275     3  -1.442  -0.798  -4.142                          0.000  0.000  0.000  0.000 
				[ MATL   51 ]
    ML   276   275 6   278     3  -7.204  -0.035  -5.858                          0.237  0.330 -0.670 -0.096 
     D   277   275 6   278     3  -6.174  -1.687  -0.566                         
    IL   278   278 3   278     3  -1.442  -0.798  -4.142                          0.000  0.000  0.000  0.000 
				[ MATL   52 ]
    ML   279   278 3   281     3  -7.204  -0.035  -5.858                          0.237  0.330 -0.670 -0.096 
     D   280   278 3   281     3  -6.174  -1.687  -0.566                         
    IL   281   281 3   281     3  -1.442  -0.798  -4.142                          0.000  0.000  0.000  0.000 
				[ MATL   53 ]
    ML   282   281 3   284     3  -7.204  -0.035  -5.858                          1.164 -1.069 -0.775 -0.517 
     D   283   281 3   284     3  -6.174  -1.687  -0.566                         
    IL   284   284 3   284     3  -1.442  -0.798  -4.142                          0.000  0.000  0.000  0.000 
				[ MATL   54 ]
    ML   285   284 3   287     3  -7.204  -0.035  -5.858                          0.202 -0.958  0.642 -0.370 
     D   286   284 3   287     3  -6.174  -1.687  -0.566                         
    IL   287   287 3   287     3  -1.442  -0.798  -4.142                          0.000  0.000  0.000  0.000 
				[ MATL   55 ]
    ML   288   287 3   290     2       *   0.000                                  1.164 -1.069 -0.775 -0.517 
     D   289   287 3   290     2       *   0.000                                 
    IL   290   290 3   290     2  -1.823  -0.479                                  0.000  0.000  0.000  0.000 
				[ END    56 ]
     E   291   290 3    -1     0                                                 
//
```
