## Supplementary material for "RNA covariation at helix-level resolution for the identification of evolutionarily conserved RNA structure": bug-i33.cm

```
INFERNAL1/a [1.1rc1 | June 2012]
NAME     mascRNA-menRNA
ACC      RF01684
DESC     MALAT1-associated small cytoplasmic RNA/MEN beta RNA
STATES   185
NODES    46
CLEN     57
W        88
ALPH     RNA
RF       no
CONS     yes
MAP      no
DATE     Wed Feb 22 18:13:03 2012
COM      [1] cmbuild -F CM SEED
COM      [2] cmcalibrate --mxsize 7200 --mpi -s 1 CM
COM      [3] cmconvert RF01684.Rfam.cm
PBEGIN   0.05
PEND     0.05
WBETA    1e-07
QDBBETA1 1e-07
QDBBETA2 1e-15
N2OMEGA  0.03125
N3OMEGA  0.03125
ELSELF   -0.08926734
NSEQ     53
EFFN     2.105000
NULL     0.000  0.000  0.000  0.000 
GA       32.00
TC       32.51
NC       31.56
EFP7GF   -4.6590 0.73905
ECMLC    0.74208    -5.32212     2.50348  4699193262664056832      374266  0.003006
ECMGC    0.43967   -14.14620    -1.49396  4699193262664056832       97712  0.003838
ECMLI    0.71146    -4.60215     3.35339  4699193262664056832      323053  0.003482
ECMGI    0.52502    -9.40119     0.62051  4699193262664056832       72296  0.005187
CM
                                             [ ROOT    0 ]      -      - - - - -
     S     0    -1 0     1     6     0     1    88   131  -9.135  -9.074  -0.021  -7.851  -8.130  -8.525 
    IL     1     1 2     1     6     1    17    89   133  -2.579  -2.842  -0.760  -4.497  -5.274  -4.934  0.000  0.000  0.000  0.000 
    IR     2     2 3     2     5     1    18    89   132  -2.408  -0.496  -5.920  -4.087  -5.193          0.000  0.000  0.000  0.000 
                                             [ MATP    1 ]      -      - G C - -
    MP     3     2 3     7     6     2    21    88   131  -9.135  -9.074  -0.021  -7.851  -8.130  -8.525 -4.933 -3.301 -5.600  0.601 -5.577 -3.357 -0.808 -5.178 -4.324  3.599 -3.982 -0.979 -0.783 -3.841 -2.577 -4.201 
    ML     4     2 3     7     6     1    16    86   130  -6.250  -6.596  -1.310  -1.005  -6.446  -3.975  0.660 -0.612 -0.293 -0.076 
    MR     5     2 3     7     6     1    15    86   129  -6.988  -5.717  -1.625  -5.695  -0.829  -3.908  0.660 -0.612 -0.293 -0.076 
     D     6     2 3     7     6     0    12    83   126  -9.049  -7.747  -3.544  -4.226  -4.244  -0.319 
    IL     7     7 5     7     6     1    17    87   131  -2.579  -2.842  -0.760  -4.497  -5.274  -4.934  0.000  0.000  0.000  0.000 
    IR     8     8 6     8     5     1    17    87   131  -2.408  -0.496  -5.920  -4.087  -5.193          0.000  0.000  0.000  0.000 
                                             [ MATP    2 ]      -      - a u - -
    MP     9     8 6    13     6     2    20    86   129  -9.135  -9.074  -0.021  -7.851  -8.130  -8.525 -3.487 -2.726 -4.085  2.359 -3.939 -4.121  0.695 -3.660 -3.677  2.262 -3.587  0.437  0.795 -3.567 -1.064 -2.815 
    ML    10     8 6    13     6     1    15    84   128  -6.250  -6.596  -1.310  -1.005  -6.446  -3.975  0.660 -0.612 -0.293 -0.076 
    MR    11     8 6    13     6     1    15    84   128  -6.988  -5.717  -1.625  -5.695  -0.829  -3.908  0.660 -0.612 -0.293 -0.076 
     D    12     8 6    13     6     0    11    81   125  -9.049  -7.747  -3.544  -4.226  -4.244  -0.319 
    IL    13    13 5    13     6     1    17    85   129  -2.579  -2.842  -0.760  -4.497  -5.274  -4.934  0.000  0.000  0.000  0.000 
    IR    14    14 6    14     5     1    17    85   129  -2.408  -0.496  -5.920  -4.087  -5.193          0.000  0.000  0.000  0.000 
                                             [ MATP    3 ]      -      - C G - -
    MP    15    14 6    19     6     2    19    84   127  -9.135  -9.074  -0.021  -7.851  -8.130  -8.525 -3.159 -3.420 -3.102  0.152 -1.666 -2.937  3.027 -3.272 -3.577  0.061 -3.330 -1.466  1.475 -3.214  0.286 -2.567 
    ML    16    14 6    19     6     1    15    83   126  -6.250  -6.596  -1.310  -1.005  -6.446  -3.975  0.660 -0.612 -0.293 -0.076 
    MR    17    14 6    19     6     1    15    83   126  -6.988  -5.717  -1.625  -5.695  -0.829  -3.908  0.660 -0.612 -0.293 -0.076 
     D    18    14 6    19     6     0    11    80   124  -9.049  -7.747  -3.544  -4.226  -4.244  -0.319 
    IL    19    19 5    19     6     1    16    83   127  -2.579  -2.842  -0.760  -4.497  -5.274  -4.934  0.000  0.000  0.000  0.000 
    IR    20    20 6    20     5     1    16    83   127  -2.408  -0.496  -5.920  -4.087  -5.193          0.000  0.000  0.000  0.000 
                                             [ MATP    4 ]      -      - g c - -
    MP    21    20 6    25     6     2    17    82   125  -9.135  -9.074  -0.021  -7.851  -8.130  -8.525 -1.878 -1.505 -2.050  1.951 -1.936 -1.891  0.539 -1.511 -1.408  2.069 -2.136  0.245  0.616 -1.695 -0.596 -1.161 
    ML    22    20 6    25     6     1    14    81   125  -6.250  -6.596  -1.310  -1.005  -6.446  -3.975  0.660 -0.612 -0.293 -0.076 
    MR    23    20 6    25     6     1    14    82   125  -6.988  -5.717  -1.625  -5.695  -0.829  -3.908  0.660 -0.612 -0.293 -0.076 
     D    24    20 6    25     6     0    11    80   123  -9.049  -7.747  -3.544  -4.226  -4.244  -0.319 
    IL    25    25 5    25     6     1    15    81   125  -2.579  -2.842  -0.760  -4.497  -5.274  -4.934  0.000  0.000  0.000  0.000 
    IR    26    26 6    26     5     1    15    81   125  -2.408  -0.496  -5.920  -4.087  -5.193          0.000  0.000  0.000  0.000 
                                             [ MATP    5 ]      -      - C G - -
    MP    27    26 6    31     6     2    15    80   123  -9.135  -9.074  -0.021  -7.851  -8.130  -8.525 -4.628 -4.884 -3.789 -0.596 -3.228 -4.378  3.541 -3.503 -5.406 -0.545 -3.883 -2.388  0.641 -4.949 -0.556 -3.822 
    ML    28    26 6    31     6     1    13    81   124  -6.250  -6.596  -1.310  -1.005  -6.446  -3.975  0.660 -0.612 -0.293 -0.076 
    MR    29    26 6    31     6     1    13    81   125  -6.988  -5.717  -1.625  -5.695  -0.829  -3.908  0.660 -0.612 -0.293 -0.076 
     D    30    26 6    31     6     0    10    80   123  -9.049  -7.747  -3.544  -4.226  -4.244  -0.319 
    IL    31    31 5    31     6     1    14    80   123  -2.579  -2.842  -0.760  -4.497  -5.274  -4.934  0.000  0.000  0.000  0.000 
    IR    32    32 6    32     5     1    14    80   123  -2.408  -0.496  -5.920  -4.087  -5.193          0.000  0.000  0.000  0.000 
                                             [ MATP    6 ]      -      - u a - -
    MP    33    32 6    37     6     2    13    78   121  -9.135  -9.074  -0.021  -7.851  -8.130  -8.525 -2.052 -2.451 -2.465  0.693 -1.629 -2.990  1.621 -2.537 -2.432  0.702 -2.796 -0.778  2.005 -1.137  1.471 -1.729 
    ML    34    32 6    37     6     1    12    80   124  -6.250  -6.596  -1.310  -1.005  -6.446  -3.975  0.660 -0.612 -0.293 -0.076 
    MR    35    32 6    37     6     1    12    81   124  -6.988  -5.717  -1.625  -5.695  -0.829  -3.908  0.660 -0.612 -0.293 -0.076 
     D    36    32 6    37     6     0    10    80   123  -9.049  -7.747  -3.544  -4.226  -4.244  -0.319 
    IL    37    37 5    37     6     1    12    79   122  -2.579  -2.842  -0.760  -4.497  -5.274  -4.934  0.000  0.000  0.000  0.000 
    IR    38    38 6    38     5     1    12    78   122  -2.408  -0.496  -5.920  -4.087  -5.193          0.000  0.000  0.000  0.000 
                                             [ MATP    7 ]      -      - G C - -
    MP    39    38 6    43     3     2    11    76   119  -5.294 -15.764  -0.037                         -4.175 -2.996 -4.808  1.016 -4.845 -3.935 -0.344 -4.443 -3.159  3.396 -3.691 -0.198 -0.288 -3.622 -1.992 -3.539 
    ML    40    38 6    43     3     1    11    81   124  -1.585  -1.585  -1.585                          0.660 -0.612 -0.293 -0.076 
    MR    41    38 6    43     3     1    11    81   124  -1.585  -1.585  -1.585                          0.660 -0.612 -0.293 -0.076 
     D    42    38 6    43     3     0    10    80   123  -1.585  -1.585  -1.585                         
    IL    43    43 5    43     3     1    11    82   126  -0.610  -4.491  -1.736                          0.000  0.000  0.000  0.000 
    IR    44    44 6    44     2     1    10    62    82  -1.823  -0.479                                  0.000  0.000  0.000  0.000 
                                             [ BIF     8 ]      -      - - - - -
     B    45    44 6    46    81     0     9    60    80                                                 
                                             [ BEGL    9 ]      -      - - - - -
     S    46    45 1    47     4     0     0    24    43  -0.044  -6.869  -6.277  -6.917                 
                                             [ MATP   10 ]      -      - G C - -
    MP    47    46 1    51     6     2     2    25    43  -9.135  -9.074  -0.021  -7.851  -8.130  -8.525 -5.401 -3.557 -6.031  0.306 -5.813 -4.362 -0.564 -5.377 -4.618  3.626 -4.254 -1.109 -0.608 -4.185 -2.252 -4.370 
    ML    48    46 1    51     6     1     1    23    42  -6.250  -6.596  -1.310  -1.005  -6.446  -3.975  0.660 -0.612 -0.293 -0.076 
    MR    49    46 1    51     6     1     1    23    42  -6.988  -5.717  -1.625  -5.695  -0.829  -3.908  0.660 -0.612 -0.293 -0.076 
     D    50    46 1    51     6     0     0    21    40  -9.049  -7.747  -3.544  -4.226  -4.244  -0.319 
    IL    51    51 5    51     6     1     1    24    43  -2.579  -2.842  -0.760  -4.497  -5.274  -4.934  0.000  0.000  0.000  0.000 
    IR    52    52 6    52     5     1     1    24    43  -2.408  -0.496  -5.920  -4.087  -5.193          0.000  0.000  0.000  0.000 
                                             [ MATP   11 ]      -      - u a - -
    MP    53    52 6    57     6     2     2    23    41  -9.135  -9.074  -0.021  -7.851  -8.130  -8.525 -3.261 -3.678 -3.765  0.541 -2.573 -4.537  1.617 -3.808 -3.707  0.562 -4.105 -1.043  2.945 -3.592 -0.147 -2.675 
    ML    54    52 6    57     6     1     1    22    41  -6.250  -6.596  -1.310  -1.005  -6.446  -3.975  0.660 -0.612 -0.293 -0.076 
    MR    55    52 6    57     6     1     1    22    41  -6.988  -5.717  -1.625  -5.695  -0.829  -3.908  0.660 -0.612 -0.293 -0.076 
     D    56    52 6    57     6     0     0    20    39  -9.049  -7.747  -3.544  -4.226  -4.244  -0.319 
    IL    57    57 5    57     6     1     1    22    41  -2.579  -2.842  -0.760  -4.497  -5.274  -4.934  0.000  0.000  0.000  0.000 
    IR    58    58 6    58     5     1     1    22    41  -2.408  -0.496  -5.920  -4.087  -5.193          0.000  0.000  0.000  0.000 
                                             [ MATP   12 ]      -      - G C - -
    MP    59    58 6    63     4     2     2    20    39  -7.018  -7.225  -0.051  -5.639                 -4.998 -3.335 -5.641  0.373 -5.556 -3.967 -0.943 -5.244 -4.337  3.639 -3.444 -1.100 -0.886 -3.211 -2.681 -4.282 
    ML    60    58 6    63     4     1     1    21    40  -3.758  -3.940  -0.507  -2.670                  0.660 -0.612 -0.293 -0.076 
    MR    61    58 6    63     4     1     1    21    40  -4.809  -3.838  -1.706  -0.766                  0.660 -0.612 -0.293 -0.076 
     D    62    58 6    63     4     0     0    20    39  -4.568  -4.250  -2.265  -0.520                 
    IL    63    63 5    63     4     1     1    23    42  -1.686  -2.369  -1.117  -4.855                  0.000  0.000  0.000  0.000 
    IR    64    64 6    64     3     1     1    22    41  -1.442  -0.798  -4.142                          0.000  0.000  0.000  0.000 
                                             [ MATL   13 ]      -      - G - - -
    ML    65    64 6    67     3     1     1    17    36  -8.030  -0.020  -6.684                         -1.053 -2.175  1.550 -1.443 
     D    66    64 6    67     3     0     0    17    35  -6.174  -1.687  -0.566                         
    IL    67    67 3    67     3     1     1    21    39  -1.442  -0.798  -4.142                          0.000  0.000  0.000  0.000 
                                             [ MATL   14 ]      -      - U - - -
    ML    68    67 3    70     3     1     1    16    35  -8.030  -0.582  -1.608                         -0.641 -1.026 -1.428  1.320 
     D    69    67 3    70     3     0     0    16    34  -6.174  -1.687  -0.566                         
    IL    70    70 3    70     3     1     1    20    38  -1.442  -0.798  -4.142                          0.000  0.000  0.000  0.000 
                                             [ MATL   15 ]      -      - U - - -
    ML    71    70 3    73     3     1     1    15    33  -7.477  -0.029  -6.131                         -0.237 -0.928 -1.028  1.094 
     D    72    70 3    73     3     0     0    14    32  -8.202  -0.267  -2.594                         
    IL    73    73 3    73     3     1     1    19    37  -1.442  -0.798  -4.142                          0.000  0.000  0.000  0.000 
                                             [ MATL   16 ]      -      - G - - -
    ML    74    73 3    76     3     1     1    13    31  -8.030  -0.020  -6.684                         -1.256 -2.313  1.606 -1.575 
     D    75    73 3    76     3     0     0    13    32  -6.174  -1.687  -0.566                         
    IL    76    76 3    76     3     1     1    18    36  -1.442  -0.798  -4.142                          0.000  0.000  0.000  0.000 
                                             [ MATL   17 ]      -      - G - - -
    ML    77    76 3    79     2     1     1     1     1       *   0.000                                 -1.380 -2.461  1.656 -1.824 
     D    78    76 3    79     2     0     0     0     0       *   0.000                                 
    IL    79    79 3    79     2     1     1    13    28  -1.823  -0.479                                  0.000  0.000  0.000  0.000 
                                             [ END    18 ]      -      - - - - -
     E    80    79 3    -1     0     0     0     0     0                                                 
                                             [ BEGR   19 ]      -      - - - - -
     S    81    45 1    82     2     0     0    49    68  -8.435  -0.004                                 
    IL    82    82 2    82     2     1     2    51    70  -1.823  -0.479                                  0.000  0.000  0.000  0.000 
                                             [ BIF    20 ]      -      - - - - -
     B    83    82 2    84   131     0     0    49    68                                                 
                                             [ BEGL   21 ]      -      - - - - -
     S    84    83 1    85     4     0     0    28    47  -0.056  -6.869  -6.277  -5.893                 
                                             [ MATP   22 ]      -      - g c - -
    MP    85    84 1    89     6     2     2    28    47  -9.125  -9.065  -0.021  -7.841  -8.121  -8.516 -3.035 -1.608 -3.436  1.374 -2.861 -3.640  1.133 -3.277 -3.255  2.286 -3.241 -0.305  1.827 -3.009 -0.744 -2.419 
    ML    86    84 1    89     6     1     1    27    45  -6.250  -6.596  -1.310  -1.005  -6.446  -3.975  0.660 -0.612 -0.293 -0.076 
    MR    87    84 1    89     6     1     1    27    45  -6.988  -5.717  -1.625  -5.695  -0.829  -3.908  0.660 -0.612 -0.293 -0.076 
     D    88    84 1    89     6     0     0    25    43  -9.202  -7.901  -2.491  -4.380  -4.397  -0.473 
    IL    89    89 5    89     6     1     1    28    47  -2.579  -2.842  -0.760  -4.497  -5.274  -4.934  0.000  0.000  0.000  0.000 
    IR    90    90 6    90     5     1     1    28    46  -2.408  -0.496  -5.920  -4.087  -5.193          0.000  0.000  0.000  0.000 
                                             [ MATP   23 ]      -      - C G - -
    MP    91    90 6    95     6     2     2    26    45  -9.135  -9.074  -0.021  -7.851  -8.130  -8.525 -4.924 -5.024 -4.070 -0.338 -3.427 -4.692  3.480 -4.484 -5.696 -0.254 -4.157 -2.057  0.718 -5.288 -0.219 -3.940 
    ML    92    90 6    95     6     1     1    25    43  -6.250  -6.596  -1.310  -1.005  -6.446  -3.975  0.660 -0.612 -0.293 -0.076 
    MR    93    90 6    95     6     1     1    25    43  -6.988  -5.717  -1.625  -5.695  -0.829  -3.908  0.660 -0.612 -0.293 -0.076 
     D    94    90 6    95     6     0     0    23    41  -9.049  -7.747  -3.544  -4.226  -4.244  -0.319 
    IL    95    95 5    95     6     1     1    26    45  -2.579  -2.842  -0.760  -4.497  -5.274  -4.934  0.000  0.000  0.000  0.000 
    IR    96    96 6    96     5     1     1    26    44  -2.408  -0.496  -5.920  -4.087  -5.193          0.000  0.000  0.000  0.000 
                                             [ MATP   24 ]      -      - C G - -
    MP    97    96 6   101     6     2     2    24    43  -9.135  -9.074  -0.021  -7.851  -8.130  -8.525 -4.781 -5.117 -3.195 -0.902 -3.280 -4.372  3.620 -4.343 -5.678 -0.864 -3.858 -2.719  0.475 -5.178 -0.931 -4.007 
    ML    98    96 6   101     6     1     1    23    41  -6.250  -6.596  -1.310  -1.005  -6.446  -3.975  0.660 -0.612 -0.293 -0.076 
    MR    99    96 6   101     6     1     1    23    41  -6.988  -5.717  -1.625  -5.695  -0.829  -3.908  0.660 -0.612 -0.293 -0.076 
     D   100    96 6   101     6     0     0    21    39  -9.049  -7.747  -3.544  -4.226  -4.244  -0.319 
    IL   101   101 5   101     6     1     1    24    43  -2.579  -2.842  -0.760  -4.497  -5.274  -4.934  0.000  0.000  0.000  0.000 
    IR   102   102 6   102     5     1     1    24    42  -2.408  -0.496  -5.920  -4.087  -5.193          0.000  0.000  0.000  0.000 
                                             [ MATP   25 ]      -      - c g - -
    MP   103   102 6   107     6     2     2    22    41  -9.135  -9.074  -0.033  -7.851  -8.130  -6.474 -3.653 -3.903 -3.871  0.599 -2.740 -4.502  2.482 -3.928 -4.125  0.640 -4.146 -1.118  2.210 -3.865  0.540 -2.846 
    ML   104   102 6   107     6     1     1    21    39  -6.250  -6.596  -1.310  -1.005  -6.446  -3.975  0.660 -0.612 -0.293 -0.076 
    MR   105   102 6   107     6     1     1    21    39  -6.988  -5.717  -1.625  -5.695  -0.829  -3.908  0.660 -0.612 -0.293 -0.076 
     D   106   102 6   107     6     0     0    19    37  -9.049  -7.747  -3.544  -4.226  -4.244  -0.319 
    IL   107   107 5   107     6     1     1    22    41  -2.579  -2.842  -0.760  -4.497  -5.274  -4.934  0.000  0.000  0.000  0.000 
    IR   108   108 6   108     5     1     1    22    40  -2.408  -0.496  -5.920  -4.087  -5.193          0.000  0.000  0.000  0.000 
                                             [ MATP   26 ]      -      - G C - -
    MP   109   108 6   113     6     2     2    20    39  -9.122  -9.062  -0.066  -7.150  -5.966  -5.818 -3.908 -2.906 -4.585  1.698 -4.540 -4.176  0.386 -4.164 -3.906  3.010 -3.673 -0.091  0.422 -3.724 -1.361 -3.197 
    ML   110   108 6   113     6     1     1    19    37  -6.250  -6.596  -1.310  -1.005  -6.446  -3.975  0.660 -0.612 -0.293 -0.076 
    MR   111   108 6   113     6     1     1    19    37  -6.988  -5.717  -1.625  -5.695  -0.829  -3.908  0.660 -0.612 -0.293 -0.076 
     D   112   108 6   113     6     0     0    17    35  -9.247  -7.945  -3.742  -4.424  -4.442  -0.274 
    IL   113   113 5   113     6     1     1    20    39  -2.579  -2.842  -0.760  -4.497  -5.274  -4.934  0.000  0.000  0.000  0.000 
    IR   114   114 6   114     5     1     1    20    38  -2.408  -0.496  -5.920  -4.087  -5.193          0.000  0.000  0.000  0.000 
                                             [ MATP   27 ]      -      - G C - -
    MP   115   114 6   119     4     2     2    18    37  -1.866  -7.077  -0.523  -5.491                 -3.388 -2.625 -3.854  1.498 -3.735 -3.035  0.151 -3.578 -2.861  3.118 -3.295 -0.526  0.226 -3.131 -1.453 -2.384 
    ML   116   114 6   119     4     1     1    17    35  -3.796  -3.978  -0.491  -2.708                  0.634 -0.645 -0.194 -0.097 
    MR   117   114 6   119     4     1     1    17    35  -2.527  -4.061  -1.928  -0.989                  0.526 -0.224 -0.440 -0.048 
     D   118   114 6   119     4     0     0    16    34  -3.088  -2.998  -1.995  -0.982                 
    IL   119   119 5   119     4     1     1    17    36  -2.908  -0.640  -2.249  -6.076                  0.000  0.000  0.000  0.000 
    IR   120   120 6   120     3     1     1    16    35  -2.194  -0.469  -4.082                          0.000  0.000  0.000  0.000 
                                             [ MATL   28 ]      -      - a - - -
    ML   121   120 6   123     3     1     1    15    33  -8.004  -0.020  -6.658                          0.676 -0.681 -0.732  0.234 
     D   122   120 6   123     3     0     0    14    33  -6.401  -1.914  -0.468                         
    IL   123   123 3   123     3     1     1    19    37  -1.442  -0.798  -4.142                          0.000  0.000  0.000  0.000 
                                             [ MATL   29 ]      -      - u - - -
    ML   124   123 3   126     3     1     1    13    31  -8.004  -0.020  -6.658                         -0.196  0.122 -0.851  0.570 
     D   125   123 3   126     3     0     0    13    32  -6.401  -1.283  -0.793                         
    IL   126   126 3   126     3     1     1    18    36  -1.442  -0.798  -4.142                          0.000  0.000  0.000  0.000 
                                             [ MATL   30 ]      -      - U - - -
    ML   127   126 3   129     2     1     1     1     1       *   0.000                                 -0.342 -0.557 -0.942  1.007 
     D   128   126 3   129     2     0     0     0     0       *   0.000                                 
    IL   129   129 3   129     2     1     1    13    28  -1.823  -0.479                                  0.000  0.000  0.000  0.000 
                                             [ END    31 ]      -      - - - - -
     E   130   129 3    -1     0     0     0     0     0                                                 
                                             [ BEGR   32 ]      -      - - - - -
     S   131    83 1   132     5     0     0    32    52  -7.151  -0.038  -6.966  -7.178  -8.070         
    IL   132   132 2   132     5     1     1    33    53  -2.408  -0.496  -4.087  -5.920  -5.193          0.000  0.000  0.000  0.000 
                                             [ MATP   33 ]      -      - C G - -
    MP   133   132 2   137     6     2     2    32    52  -9.135  -9.074  -0.021  -7.851  -8.130  -8.525 -4.880 -5.006 -4.064 -0.294 -3.398 -4.686  3.465 -4.476 -5.655 -0.210 -4.161 -2.031  0.864 -5.246 -0.429 -3.901 
    ML   134   132 2   137     6     1     1    31    50  -6.250  -6.596  -1.310  -1.005  -6.446  -3.975  0.660 -0.612 -0.293 -0.076 
    MR   135   132 2   137     6     1     1    30    50  -6.988  -5.717  -1.625  -5.695  -0.829  -3.908  0.660 -0.612 -0.293 -0.076 
     D   136   132 2   137     6     0     0    28    48  -9.049  -7.747  -3.544  -4.226  -4.244  -0.319 
    IL   137   137 5   137     6     1     1    32    51  -2.579  -2.842  -0.760  -4.497  -5.274  -4.934  0.000  0.000  0.000  0.000 
    IR   138   138 6   138     5     1     1    31    51  -2.408  -0.496  -5.920  -4.087  -5.193          0.000  0.000  0.000  0.000 
                                             [ MATP   34 ]      -      - g c - -
    MP   139   138 6   143     6     2     2    30    50  -9.135  -9.074  -0.021  -7.851  -8.130  -8.525 -3.041 -2.395 -3.505  1.976 -3.471 -3.500  0.366 -3.211 -1.998  2.624 -3.096  0.553  0.431 -2.960 -1.174 -2.531 
    ML   140   138 6   143     6     1     1    29    48  -6.250  -6.596  -1.310  -1.005  -6.446  -3.975  0.660 -0.612 -0.293 -0.076 
    MR   141   138 6   143     6     1     1    28    48  -6.988  -5.717  -1.625  -5.695  -0.829  -3.908  0.660 -0.612 -0.293 -0.076 
     D   142   138 6   143     6     0     0    26    46  -9.049  -7.747  -3.544  -4.226  -4.244  -0.319 
    IL   143   143 5   143     6     1     1    30    49  -2.579  -2.842  -0.760  -4.497  -5.274  -4.934  0.000  0.000  0.000  0.000 
    IR   144   144 6   144     5     1     1    29    49  -2.408  -0.496  -5.920  -4.087  -5.193          0.000  0.000  0.000  0.000 
                                             [ MATP   35 ]      -      - G C - -
    MP   145   144 6   149     6     2     2    28    48  -9.135  -9.074  -0.021  -7.851  -8.130  -8.525 -4.853 -3.273 -5.564  0.585 -5.601 -4.051 -0.705 -5.115 -4.308  3.574 -3.590 -0.650 -0.677 -3.870 -2.432 -4.105 
    ML   146   144 6   149     6     1     1    27    46  -6.250  -6.596  -1.310  -1.005  -6.446  -3.975  0.660 -0.612 -0.293 -0.076 
    MR   147   144 6   149     6     1     1    27    46  -6.988  -5.717  -1.625  -5.695  -0.829  -3.908  0.660 -0.612 -0.293 -0.076 
     D   148   144 6   149     6     0     0    24    44  -9.049  -7.747  -3.544  -4.226  -4.244  -0.319 
    IL   149   149 5   149     6     1     1    28    47  -2.579  -2.842  -0.760  -4.497  -5.274  -4.934  0.000  0.000  0.000  0.000 
    IR   150   150 6   150     5     1     1    27    47  -2.408  -0.496  -5.920  -4.087  -5.193          0.000  0.000  0.000  0.000 
                                             [ MATP   36 ]      -      - G C - -
    MP   151   150 6   155     6     2     2    26    46  -9.135  -9.074  -0.021  -7.851  -8.130  -8.525 -5.089 -3.418 -5.768  0.499 -5.653 -4.240 -0.467 -5.217 -4.474  3.563 -4.120 -0.581 -0.519 -4.053 -2.198 -4.195 
    ML   152   150 6   155     6     1     1    25    45  -6.250  -6.596  -1.310  -1.005  -6.446  -3.975  0.660 -0.612 -0.293 -0.076 
    MR   153   150 6   155     6     1     1    25    45  -6.988  -5.717  -1.625  -5.695  -0.829  -3.908  0.660 -0.612 -0.293 -0.076 
     D   154   150 6   155     6     0     0    23    43  -9.049  -7.747  -3.544  -4.226  -4.244  -0.319 
    IL   155   155 5   155     6     1     1    26    45  -2.579  -2.842  -0.760  -4.497  -5.274  -4.934  0.000  0.000  0.000  0.000 
    IR   156   156 6   156     5     1     1    25    45  -2.408  -0.496  -5.920  -4.087  -5.193          0.000  0.000  0.000  0.000 
                                             [ MATP   37 ]      -      - G C - -
    MP   157   156 6   161     4     2     2    24    44  -7.018  -7.225  -0.051  -5.639                 -5.401 -3.557 -6.031  0.306 -5.813 -4.362 -0.564 -5.377 -4.618  3.626 -4.254 -1.109 -0.608 -4.185 -2.252 -4.370 
    ML   158   156 6   161     4     1     1    24    44  -3.758  -3.940  -0.507  -2.670                  0.660 -0.612 -0.293 -0.076 
    MR   159   156 6   161     4     1     1    24    44  -4.809  -3.838  -1.706  -0.766                  0.660 -0.612 -0.293 -0.076 
     D   160   156 6   161     4     0     0    23    43  -4.568  -4.250  -2.265  -0.520                 
    IL   161   161 5   161     4     1     1    26    46  -1.686  -2.369  -1.117  -4.855                  0.000  0.000  0.000  0.000 
    IR   162   162 6   162     3     1     1    25    45  -1.442  -0.798  -4.142                          0.000  0.000  0.000  0.000 
                                             [ MATL   38 ]      -      - U - - -
    ML   163   162 6   165     3     1     1    22    41  -4.604  -0.075  -6.684                         -1.191 -1.611 -1.973  1.575 
     D   164   162 6   165     3     0     0    20    39  -6.174  -1.687  -0.566                         
    IL   165   165 3   165     3     1     1    24    43  -1.365  -0.827  -4.382                          0.000  0.000  0.000  0.000 
                                             [ MATL   39 ]      -      - U - - -
    ML   166   165 3   168     3     1     1    19    37  -8.030  -0.020  -6.684                         -1.191 -1.611 -1.973  1.575 
     D   167   165 3   168     3     0     0    18    37  -6.174  -1.687  -0.566                         
    IL   168   168 3   168     3     1     1    22    41  -1.442  -0.798  -4.142                          0.000  0.000  0.000  0.000 
                                             [ MATL   40 ]      -      - C - - -
    ML   169   168 3   171     3     1     1    17    36  -8.030  -0.020  -6.684                         -0.792  1.398 -1.840 -0.979 
     D   170   168 3   171     3     0     0    17    36  -6.174  -1.687  -0.566                         
    IL   171   171 3   171     3     1     1    21    40  -1.442  -0.798  -4.142                          0.000  0.000  0.000  0.000 
                                             [ MATL   41 ]      -      - a - - -
    ML   172   171 3   174     3     1     1    16    35  -8.030  -0.020  -6.684                          0.837 -1.021  0.116 -0.650 
     D   173   171 3   174     3     0     0    16    34  -6.174  -1.687  -0.566                         
    IL   174   174 3   174     3     1     1    20    38  -1.442  -0.798  -4.142                          0.000  0.000  0.000  0.000 
                                             [ MATL   42 ]      -      - A - - -
    ML   175   174 3   177     3     1     1    15    33  -8.030  -0.020  -6.684                          1.751 -2.469 -2.393 -1.927 
     D   176   174 3   177     3     0     0    15    33  -6.174  -1.687  -0.566                         
    IL   177   177 3   177     3     1     1    19    37  -1.442  -0.798  -4.142                          0.000  0.000  0.000  0.000 
                                             [ MATL   43 ]      -      - g - - -
    ML   178   177 3   180     3     1     1    13    31  -8.030  -0.020  -6.684                         -0.034 -0.927  0.812 -0.432 
     D   179   177 3   180     3     0     0    13    32  -6.174  -1.687  -0.566                         
    IL   180   180 3   180     3     1     1    18    36  -1.442  -0.798  -4.142                          0.000  0.000  0.000  0.000 
                                             [ MATL   44 ]      -      - U - - -
    ML   181   180 3   183     2     1     1     1     1       *   0.000                                 -0.535 -1.023 -1.521  1.304 
     D   182   180 3   183     2     0     0     0     0       *   0.000                                 
    IL   183   183 3   183     2     1     1    13    28  -1.823  -0.479                                  0.000  0.000  0.000  0.000 
                                             [ END    45 ]      -      - - - - -
     E   184   183 3    -1     0     0     0     0     0                                                 
//
HMMER3/f [i1.1rc1 | June 2012]
NAME  mascRNA-menRNA
LENG  57
MAXL  88
ALPH  RNA
RF    no
MM    no
CONS  yes
CS    yes
MAP   no
DATE  Thu Jul  5 14:54:27 2012
COM   [1] cmbuild -F CM SEED
COM   [2] cmcalibrate --mxsize 7200 --mpi -s 1 CM
NSEQ  53
EFFN  2.105000
STATS LOCAL MSV       -8.5267  0.73905
STATS LOCAL VITERBI   -9.3073  0.73905
STATS LOCAL FORWARD   -2.4201  0.73905
HMM          A        C        G        U   
            m->m     m->i     m->d     i->m     i->i     d->m     d->d
  COMPO   1.77916  1.27208  1.10348  1.51751
          1.38629  1.38629  1.38629  1.38629
          0.00830  6.33170  5.03863  0.19915  1.71161  0.00000        *
      1   2.24636  3.09292  0.23134  2.89355      - g - - (
          1.38629  1.38629  1.38629  1.38629
          0.00866  6.30337  4.99140  0.19915  1.71161  1.31505  0.31260
      2   1.07972  2.17045  0.93365  1.87689      - g - - (
          1.38629  1.38629  1.38629  1.38629
          0.00887  6.28820  4.96646  0.19915  1.71161  1.35822  0.29722
      3   2.38450  0.61494  2.30088  1.32044      - c - - (
          1.38629  1.38629  1.38629  1.38629
          0.00898  6.27958  4.95239  0.19915  1.71161  1.39220  0.28572
      4   1.21525  1.92372  0.98765  1.68822      - g - - (
          1.38629  1.38629  1.38629  1.38629
          0.00905  6.27434  4.94389  0.19915  1.71161  1.41877  0.27709
      5   2.92079  0.30527  2.78238  1.91533      - c - - (
          1.38629  1.38629  1.38629  1.38629
          0.00910  6.27093  4.93837  0.19915  1.71161  1.43949  0.27056
      6   1.95566  1.46800  1.83786  0.75718      - u - - (
          1.38629  1.38629  1.38629  1.38629
          0.00913  6.26856  4.93455  0.19915  1.71161  1.45566  0.26559
      7   1.94763  2.82202  0.33009  2.53779      - g - - (
          1.38629  1.38629  1.38629  1.38629
          0.05054  3.55033  3.88397  1.07911  0.41536  0.02140  3.85483
      8   2.43353  3.01707  0.22165  2.77849      - g - - <
          1.38629  1.38629  1.38629  1.38629
          0.00901  6.27738  4.94883  0.19915  1.71161  1.28316  0.32457
      9   2.21021  1.56578  2.02714  0.59841      - u - - <
          1.38629  1.38629  1.38629  1.38629
          0.00907  6.27266  4.94117  0.19915  1.71161  1.36082  0.29632
     10   2.37086  3.20080  0.21011  2.89370      - g - - <
          1.38629  1.38629  1.38629  1.38629
          0.03096  4.78172  3.81221  0.39722  1.11531  1.13700  0.38681
     11   2.11602  2.89373  0.31176  2.38635      - g - - _
          1.38629  1.38629  1.38629  1.38629
          0.01365  5.56576  4.63278  0.49466  0.94104  1.15530  0.37828
     12   1.83076  2.09762  2.37627  0.47150      - u - - _
          1.38629  1.38629  1.38629  1.38629
          0.40333  5.56589  1.11450  0.49466  0.94104  1.15530  0.37828
     13   1.55035  2.02932  2.09863  0.62777      - u - - _
          1.38629  1.38629  1.38629  1.38629
          0.02008  5.18264  4.24967  0.49466  0.94104  0.18174  1.79469
     14   2.25680  2.98946  0.27301  2.47791      - g - - _
          1.38629  1.38629  1.38629  1.38629
          0.01365  5.56576  4.63278  0.49466  0.94104  1.15530  0.37828
     15   2.34276  3.09205  0.23837  2.65052      - g - - _
          1.38629  1.38629  1.38629  1.38629
          0.03231  4.50277  3.87696  0.52214  0.89955  0.02578  3.67088
     16   3.12043  0.23753  2.97649  2.15141      - c - - >
          1.38629  1.38629  1.38629  1.38629
          0.00804  6.02810  5.18586  0.22249  1.61207  1.03601  0.43830
     17   0.68951  2.24704  1.36351  1.98992      - a - - >
          1.38629  1.38629  1.38629  1.38629
          0.00733  6.02648  5.32079  0.22054  1.61990  0.90259  0.52006
     18   2.98138  0.25448  2.78829  2.18540      - c - - >
          1.38629  1.38629  1.38629  1.38629
          0.03306  5.84682  3.51892  0.34074  1.24217  0.03017  3.51603
     19   1.62135  1.85039  1.00220  1.27969      - g - - <
          1.38629  1.38629  1.38629  1.38629
          0.00907  6.27052  4.94255  0.19915  1.71161  1.24574  0.33930
     20   2.80482  0.35229  2.61098  1.81434      - c - - <
          1.38629  1.38629  1.38629  1.38629
          0.00911  6.27011  4.93704  0.19915  1.71161  1.44496  0.26887
     21   3.03559  0.25553  2.97599  2.06789      - c - - <
          1.38629  1.38629  1.38629  1.38629
          0.00916  6.26655  4.93130  0.19915  1.71161  1.46813  0.26183
     22   2.19617  1.01262  2.00917  0.93800      - u - - <
          1.38629  1.38629  1.38629  1.38629
          0.01774  6.26489  4.15545  0.19915  1.71161  1.48287  0.25746
     23   1.51476  2.38479  0.56721  2.11259      - g - - <
          1.38629  1.38629  1.38629  1.38629
          0.03700  6.25438  3.36959  0.19915  1.71161  1.63958  0.21575
     24   1.61065  2.43020  0.51845  2.14749      - g - - <
          1.38629  1.38629  1.38629  1.38629
          0.35123  1.30414  3.69814  0.15340  1.95042  0.90412  0.51902
     25   0.91763  1.85823  1.89358  1.22400      - a - - _
          1.38629  1.38629  1.38629  1.38629
          0.01389  5.54798  4.61500  0.49466  0.94104  1.31494  0.31265
     26   1.52218  1.30176  1.97620  0.99123      - u - - _
          1.38629  1.38629  1.38629  1.38629
          0.01389  5.54798  4.61500  0.49466  0.94104  0.87732  0.53768
     27   1.62308  1.77210  2.03896  0.68802      - u - - _
          1.38629  1.38629  1.38629  1.38629
          0.28043  1.56671  3.32956  0.25776  1.48182  0.31520  1.30800
     28   2.31383  0.58171  2.25474  1.43854      - c - - >
          1.38629  1.38629  1.38629  1.38629
          0.01088  5.97494  4.79348  0.22916  1.58572  0.78588  0.60829
     29   2.32096  0.66180  2.16684  1.30431      - c - - >
          1.38629  1.38629  1.38629  1.38629
          0.00980  6.00282  4.92314  0.22680  1.59496  0.84491  0.56141
     30   1.17720  2.21394  0.80934  1.98458      - g - - >
          1.38629  1.38629  1.38629  1.38629
          0.00945  6.01221  4.96754  0.22611  1.59765  1.27917  0.32610
     31   2.29982  3.16258  0.21652  2.95478      - g - - >
          1.38629  1.38629  1.38629  1.38629
          0.00906  6.01289  5.02563  0.22507  1.60178  1.23402  0.34407
     32   2.15983  2.81946  0.28547  2.61238      - g - - >
          1.38629  1.38629  1.38629  1.38629
          0.01015  6.00919  4.87400  0.22327  1.60895  1.16060  0.37586
     33   1.40044  1.09139  1.67674  1.46630      - c - - >
          1.38629  1.38629  1.38629  1.38629
          0.01783  4.95636  4.54403  0.21943  1.62445  0.01076  4.53697
     34   2.78602  0.36158  2.58805  1.79220      - c - - <
          1.38629  1.38629  1.38629  1.38629
          0.00900  6.27821  4.95017  0.19915  1.71161  1.25863  0.33414
     35   1.30205  2.31216  0.69874  2.02671      - g - - <
          1.38629  1.38629  1.38629  1.38629
          0.00904  6.27508  4.94510  0.19915  1.71161  1.34504  0.30182
     36   2.23971  3.07187  0.23967  2.80861      - g - - <
          1.38629  1.38629  1.38629  1.38629
          0.00908  6.27245  4.94083  0.19915  1.71161  1.39356  0.28527
     37   2.30132  2.94568  0.24696  2.71601      - g - - <
          1.38629  1.38629  1.38629  1.38629
          0.00911  6.27026  4.93728  0.19915  1.71161  1.42488  0.27514
     38   2.42830  3.01357  0.22277  2.77428      - g - - <
          1.38629  1.38629  1.38629  1.38629
          0.03100  4.78014  3.81092  0.39722  1.11531  1.15138  0.38009
     39   2.21169  2.50282  2.75374  0.29445      - u - - _
          1.38629  1.38629  1.38629  1.38629
          0.05217  3.19144  4.63318  0.52397  0.89689  1.15530  0.37828
     40   2.21169  2.50282  2.75374  0.29445      - u - - _
          1.38629  1.38629  1.38629  1.38629
          0.01365  5.56576  4.63278  0.49466  0.94104  1.15530  0.37828
     41   1.93516  0.41716  2.66157  2.06477      - c - - _
          1.38629  1.38629  1.38629  1.38629
          0.01365  5.56576  4.63278  0.49466  0.94104  1.15530  0.37828
     42   0.80616  2.09403  1.30592  1.83687      - a - - _
          1.38629  1.38629  1.38629  1.38629
          0.01365  5.56576  4.63278  0.49466  0.94104  1.15530  0.37828
     43   0.17257  3.09765  3.04497  2.72196      - a - - _
          1.38629  1.38629  1.38629  1.38629
          0.01365  5.56576  4.63278  0.49466  0.94104  1.15530  0.37828
     44   1.40975  2.02873  0.82334  1.68562      - g - - _
          1.38629  1.38629  1.38629  1.38629
          0.01365  5.56576  4.63278  0.49466  0.94104  1.15530  0.37828
     45   1.75708  2.09534  2.44053  0.48239      - u - - _
          1.38629  1.38629  1.38629  1.38629
          0.03220  4.51028  3.87804  0.52459  0.89600  0.05193  2.98376
     46   3.00420  0.25186  2.79602  2.18910      - c - - >
          1.38629  1.38629  1.38629  1.38629
          0.00830  6.04160  5.13514  0.22348  1.60809  1.09082  0.40939
     47   2.94186  0.29284  2.73475  1.99379      - c - - >
          1.38629  1.38629  1.38629  1.38629
          0.00782  6.05129  5.21543  0.22232  1.61274  1.00397  0.45637
     48   3.02010  0.28294  2.85174  1.96689      - c - - >
          1.38629  1.38629  1.38629  1.38629
          0.00724  6.06359  5.32132  0.22092  1.61840  0.88733  0.53061
     49   2.15913  0.89480  2.10594  1.03802      - c - - >
          1.38629  1.38629  1.38629  1.38629
          0.00655  6.07946  5.46450  0.21923  1.62525  0.72492  0.66235
     50   2.07970  2.80045  0.30134  2.59803      - g - - >
          1.38629  1.38629  1.38629  1.38629
          0.03286  4.10520  4.14543  0.66121  0.72614  0.01623  4.12881
     51   2.69998  0.40081  2.61214  1.66263      - c - - )
          1.38629  1.38629  1.38629  1.38629
          0.00877  6.03303  5.06256  0.22463  1.60350  1.17474  0.36947
     52   1.20841  1.90032  0.95707  1.78503      - g - - )
          1.38629  1.38629  1.38629  1.38629
          0.00835  6.04139  5.12687  0.22365  1.60741  1.11336  0.39817
     53   2.19998  2.97516  0.25707  2.73582      - g - - )
          1.38629  1.38629  1.38629  1.38629
          0.00781  6.05263  5.21675  0.22239  1.61247  1.03251  0.44023
     54   1.86594  1.14253  1.82131  1.00943      - u - - )
          1.38629  1.38629  1.38629  1.38629
          0.00708  6.06837  5.35163  0.22070  1.61929  0.92237  0.50679
     55   1.57429  2.44710  0.51715  2.20650      - g - - )
          1.38629  1.38629  1.38629  1.38629
          0.00606  6.09154  5.57933  0.21831  1.62900  0.76364  0.62729
     56   2.08231  1.14850  1.96370  0.87250      - u - - )
          1.38629  1.38629  1.38629  1.38629
          0.00452  6.12782  6.06339  0.21471  1.64392  0.50983  0.91778
     57   3.12037  0.25900  2.95653  2.02468      - c - - )
          1.38629  1.38629  1.38629  1.38629
                *  0.00000        *  0.20873  1.66928  0.00000        *
//
```
