## Supplementary material for "RNA covariation at helix-level resolution for the identification of evolutionarily conserved RNA structure": bug-i38.pl

```
#! /usr/bin/perl

# bug i38 - cmalign --mapali doesn't work if aln has no SS_cons
#
# EPN, Mon Jun 17 13:20:11 2013
#

$usage = "perl bug-i38.pl <cmbuild> <cmalign>\n";
if ($#ARGV != 1) { die "Wrong argument number.\n$usage"; }

$cmbuild = shift;
$cmalign = shift;
$ok      = 1;

# Make our test alignment, i38.1
#
open (OUT, ">i38.1") || die;
print OUT <<END;
# STOCKHOLM 1.0

human AAGACUUCGGAUCUGGCGACACCC
//
END
close OUT;
# Make our test sequence to align, i38.2
#
open (OUT, ">i38.2") || die;
print OUT <<END;
>mouse
AUACACUUCGGAUGCACCAAAGUGA
END
close OUT;

# build the model
if ($ok) { 
  $output = `$cmbuild -F --noss i38.cm i38.1`;
  if ($? != 0) { $ok = 0; }
  # make sure output includes a 'CPU' string indicating success
  if($output !~ /\n\# CPU/) { 
    $ok = 0;
  }
}

# align the sequence and use --mapali
if ($ok) { 
  $output = `$cmalign --noss --mapali i38.1 -o i38.3 i38.cm i38.2`;
  if ($? != 0) { $ok = 0; }
  # make sure output includes a 'CPU' string indicating success
  if($output !~ /\n\# CPU/) { 
    $ok = 0;
  }
}

foreach $tmpfile ("i38.1", "i38.2", "i38.3", "i38.cm") { 
  unlink $tmpfile if -e $tmpfile;
}
if ($ok) { print "ok\n";     exit 0; }
else     { print "FAILED\n"; exit 1; }
```
