## Supplementary material for "RNA covariation at helix-level resolution for the identification of evolutionarily conserved RNA structure": bug-i43.cm (part 2 of 3)

```
    ML  6437  6435 6  6440     6     3    20   234   472  -6.741  -7.087  -1.802  -0.637  -6.937  -4.467  0.549 -0.568 -0.379  0.128 
    MR  6438  6435 6  6440     6     3    19   234   472  -6.988  -5.717  -1.625  -5.695  -0.829  -3.908  0.368 -0.385 -0.191  0.094 
     D  6439  6435 6  6440     6     0    15   229   467  -9.049  -7.747  -3.544  -4.226  -4.244  -0.319 
    IL  6440  6440 5  6440     6     3    20   235   474  -2.579  -2.842  -0.760  -4.497  -5.274  -4.934  0.000  0.000  0.000  0.000 
    IR  6441  6441 6  6441     5     3    21   235   474  -2.429  -0.488  -5.941  -4.108  -5.214          0.000  0.000  0.000  0.000 
                                             [ MATP  183 ]    252    477 c g G C
    MP  6442  6441 6  6446     6     5    24   234   473  -9.102  -9.041  -0.021  -7.818  -8.097  -8.493 -1.676 -1.831 -1.465  1.272 -1.406 -2.555  1.693 -2.182 -1.928  1.289 -2.493 -0.008  1.522 -1.801  0.042 -0.837 
    ML  6443  6441 6  6446     6     3    19   232   471  -6.741  -7.087  -0.874  -1.380  -6.937  -4.467 -0.105 -0.381 -0.740  0.768 
    MR  6444  6441 6  6446     6     2    19   232   470  -6.988  -5.717  -1.625  -5.695  -0.829  -3.908  0.368 -0.385 -0.191  0.094 
     D  6445  6441 6  6446     6     0    15   227   465  -9.049  -7.747  -3.544  -4.226  -4.244  -0.319 
    IL  6446  6446 5  6446     6     3    20   233   472  -2.579  -2.842  -0.760  -4.497  -5.274  -4.934  0.000  0.000  0.000  0.000 
    IR  6447  6447 6  6447     5     3    20   233   472  -2.408  -0.496  -5.920  -4.087  -5.193          0.000  0.000  0.000  0.000 
                                             [ MATP  184 ]    253    476 g c G C
    MP  6448  6447 6  6452     6     5    23   232   471  -9.141  -9.080  -0.021  -7.857  -8.137  -8.532 -2.075 -1.968 -2.237  1.316 -2.170 -3.041  1.668 -2.524 -2.302  1.726 -2.661  0.061  1.343 -2.182 -0.014 -0.621 
    ML  6449  6447 6  6452     6     2    18   230   469  -4.247  -6.655  -1.369  -1.064  -6.505  -4.034  0.375 -0.519  0.069 -0.065 
    MR  6450  6447 6  6452     6     2    18   230   468  -6.988  -5.717  -1.625  -5.695  -0.829  -3.908  0.368 -0.385 -0.191  0.094 
     D  6451  6447 6  6452     6     0    15   226   464  -9.049  -7.747  -3.544  -4.226  -4.244  -0.319 
    IL  6452  6452 5  6452     6     3    20   232   470  -2.623  -2.886  -0.731  -4.541  -5.317  -4.978  0.000  0.000  0.000  0.000 
    IR  6453  6453 6  6453     5     3    20   231   470  -2.408  -0.496  -5.920  -4.087  -5.193          0.000  0.000  0.000  0.000 
                                             [ MATP  185 ]    255    475 g c G C
    MP  6454  6453 6  6458     6     5    21   231   469  -9.145  -9.085  -0.021  -7.861  -8.141  -8.536 -2.123 -2.061 -2.027  1.363 -2.100 -3.087  1.485 -2.581 -2.360  1.984 -2.894 -0.110  1.269 -2.231 -0.098 -0.672 
    ML  6455  6453 6  6458     6     2    18   228   467  -6.250  -6.596  -1.310  -1.005  -6.446  -3.975  0.368 -0.385 -0.191  0.094 
    MR  6456  6453 6  6458     6     2    17   228   466  -6.988  -5.717  -1.625  -5.695  -0.829  -3.908  0.368 -0.385 -0.191  0.094 
     D  6457  6453 6  6458     6     0    14   225   463  -9.049  -7.747  -3.544  -4.226  -4.244  -0.319 
    IL  6458  6458 5  6458     6     3    19   230   468  -2.579  -2.842  -0.760  -4.497  -5.274  -4.934  0.000  0.000  0.000  0.000 
    IR  6459  6459 6  6459     5     3    19   229   468  -2.408  -0.496  -5.920  -4.087  -5.193          0.000  0.000  0.000  0.000 
                                             [ MATP  186 ]    256    474 c g C G
    MP  6460  6459 6  6464     6     4    19   229   467  -9.145  -9.085  -0.041  -7.861  -8.141  -5.919 -1.793 -1.836 -1.982  1.167 -1.893 -2.630  1.923 -2.269 -1.579  1.254 -1.950 -0.281  1.533 -2.114  0.144 -1.079 
    ML  6461  6459 6  6464     6     2    17   227   465  -6.250  -6.596  -1.310  -1.005  -6.446  -3.975  0.368 -0.385 -0.191  0.094 
    MR  6462  6459 6  6464     6     2    16   226   465  -6.988  -5.717  -1.625  -5.695  -0.829  -3.908  0.368 -0.385 -0.191  0.094 
     D  6463  6459 6  6464     6     0    14   224   462  -9.049  -7.747  -3.544  -4.226  -4.244  -0.319 
    IL  6464  6464 5  6464     6     2    18   228   466  -2.579  -2.842  -0.760  -4.497  -5.274  -4.934  0.000  0.000  0.000  0.000 
    IR  6465  6465 6  6465     5     3    18   228   466  -2.408  -0.496  -5.920  -4.087  -5.193          0.000  0.000  0.000  0.000 
                                             [ MATP  187 ]    257    473 c g c g
    MP  6466  6465 6  6470     4     3    18   227   465  -6.288  -2.187  -0.657  -2.907                 -1.366 -1.676 -1.086  1.264 -1.288 -2.583  1.639 -1.667 -1.671  1.129 -2.369 -0.400  1.522 -1.873  0.285 -0.726 
    ML  6467  6465 6  6470     4     2    16   225   464  -3.758  -3.940  -0.507  -2.670                  0.368 -0.385 -0.191  0.094 
    MR  6468  6465 6  6470     4     1    15   225   463  -4.809  -3.838  -1.706  -0.766                  0.368 -0.385 -0.191  0.094 
     D  6469  6465 6  6470     4     0    14   223   462  -4.861  -4.542  -2.558  -0.410                 
    IL  6470  6470 5  6470     4     2    17   226   465  -1.649  -2.275  -1.180  -4.918                  0.000  0.000  0.000  0.000 
    IR  6471  6471 6  6471     3     2    17   226   464  -1.148  -0.941  -5.167                          0.000  0.000  0.000  0.000 
                                             [ MATL  188 ]    261      - u - u -
    ML  6472  6471 6  6474     3     2    16   224   463  -7.847  -0.022  -6.501                          0.033 -0.131 -0.637  0.506 
     D  6473  6471 6  6474     3     0    13   223   461  -7.389  -0.509  -1.780                         
    IL  6474  6474 3  6474     3     2    16   225   463  -1.442  -0.798  -4.142                          0.000  0.000  0.000  0.000 
                                             [ MATL  189 ]    262      - A - A -
    ML  6475  6474 3  6477     3     2    16   223   462  -8.055  -0.019  -6.709                          1.164 -0.897 -0.775 -0.648 
     D  6476  6474 3  6477     3     0    12   221   459  -6.174  -1.687  -0.566                         
    IL  6477  6477 3  6477     3     1    15   224   462  -1.442  -0.798  -4.142                          0.000  0.000  0.000  0.000 
                                             [ MATL  190 ]    263      - A - A -
    ML  6478  6477 3  6480     3     2    15   222   461  -8.440  -0.018  -6.757                          1.540 -1.787 -1.472 -1.181 
     D  6479  6477 3  6480     3     0    11   221   459  -5.620  -0.734  -1.403                         
    IL  6480  6480 3  6480     3     1    14   223   461  -1.925  -0.554  -4.164                          0.000  0.000  0.000  0.000 
                                             [ MATR  191 ]      -    467 - u - g
    MR  6481  6480 3  6483     3     2    14   221   460  -8.440  -0.018  -6.757                         -0.062 -0.110 -0.638  0.558 
     D  6482  6480 3  6483     3     0    10   219   457  -6.390  -1.568  -0.620                         
    IR  6483  6483 3  6483     3     1    13   222   460  -1.925  -0.554  -4.164                          0.000  0.000  0.000  0.000 
                                             [ MATR  192 ]      -    466 - a - C
    MR  6484  6483 3  6486     3     1    13   220   459  -8.440  -0.018  -6.757                          0.593 -0.269 -0.685  0.056 
     D  6485  6483 3  6486     3     0    10   218   456  -6.390  -1.568  -0.620                         
    IR  6486  6486 3  6486     3     1    13   221   459  -1.925  -0.554  -4.164                          0.000  0.000  0.000  0.000 
                                             [ MATR  193 ]      -    465 - U - U
    MR  6487  6486 3  6489     3     1    12   219   458  -8.440  -0.018  -6.757                         -0.552 -1.071 -1.587  1.327 
     D  6488  6486 3  6489     3     0    10   217   456  -6.390  -1.568  -0.620                         
    IR  6489  6489 3  6489     3     1    12   220   458  -1.925  -0.554  -4.164                          0.000  0.000  0.000  0.000 
                                             [ MATR  194 ]      -    464 - g - G
    MR  6490  6489 3  6492     3     1    11   218   457  -8.440  -0.051  -4.980                          0.132 -1.027  0.717 -0.377 
     D  6491  6489 3  6492     3     0     9   217   455  -6.390  -1.568  -0.620                         
    IR  6492  6492 3  6492     3     1    11   219   457  -1.925  -0.554  -4.164                          0.000  0.000  0.000  0.000 
                                             [ MATR  195 ]      -    463 - u - c
    MR  6493  6492 3  6495     2     1    10   217   456  -8.424  -0.004                                 -0.310  0.365 -1.033  0.503 
     D  6494  6492 3  6495     2     0     9   216   455  -4.704  -0.056                                 
    IR  6495  6495 3  6495     2     1    10   218   456  -1.823  -0.479                                  0.000  0.000  0.000  0.000 
                                             [ BIF   196 ]      -      - - - - -
     B  6496  6495 3  6497  6550     0     9   216   455                                                 
                                             [ BEGL  197 ]      -      - - - - -
     S  6497  6496 1  6498     4     0     0    40    72  -0.043  -6.883  -6.291  -6.931                 
                                             [ MATP  198 ]    264    300 g c G C
    MP  6498  6497 1  6502     4     2     2    40    72  -4.832  -6.418  -0.099  -5.667                 -3.282 -1.320 -3.270  1.281 -3.773 -3.944  0.540 -3.732 -3.196  2.942 -3.849  0.532  0.359 -3.241 -1.350 -2.285 
    ML  6499  6497 1  6502     4     1     1    41    73  -3.758  -3.940  -0.507  -2.670                  0.368 -0.385 -0.191  0.094 
    MR  6500  6497 1  6502     4     1     1    41    72  -4.809  -3.838  -1.706  -0.766                  0.368 -0.385 -0.191  0.094 
     D  6501  6497 1  6502     4     0     0    39    71  -4.568  -4.250  -2.265  -0.520                 
    IL  6502  6502 5  6502     4     1     1    44    76  -1.516  -1.964  -1.448  -5.186                  0.000  0.000  0.000  0.000 
    IR  6503  6503 6  6503     3     1     1    43    75  -0.834  -1.308  -4.830                          0.000  0.000  0.000  0.000 
                                             [ MATL  199 ]    267      - U - U -
    ML  6504  6503 6  6506     5     1     1    29    48  -6.541  -0.043  -6.988  -7.201  -8.092         -0.892 -0.923 -1.407  1.354 
     D  6505  6503 6  6506     5     0     0    28    46  -4.959  -0.803  -4.221  -2.596  -2.508         
    IL  6506  6506 3  6506     5     1     1    29    48  -2.425  -0.490  -4.104  -5.936  -5.209          0.000  0.000  0.000  0.000 
                                             [ MATP  200 ]    269    285 c g c g
    MP  6507  6506 3  6511     6     2     2    28    47  -9.145  -9.085  -0.021  -7.861  -8.141  -8.536 -2.028 -2.309 -2.380  0.963 -1.881 -3.223  2.145 -2.401 -2.184  1.044 -2.965 -0.459  1.851 -2.342  0.169 -1.495 
    ML  6508  6506 3  6511     6     1     1    27    45  -6.250  -6.596  -1.310  -1.005  -6.446  -3.975  0.368 -0.385 -0.191  0.094 
    MR  6509  6506 3  6511     6     1     1    26    45  -6.988  -5.717  -1.625  -5.695  -0.829  -3.908  0.368 -0.385 -0.191  0.094 
     D  6510  6506 3  6511     6     0     0    24    43  -9.049  -7.747  -3.544  -4.226  -4.244  -0.319 
    IL  6511  6511 5  6511     6     1     1    28    47  -2.579  -2.842  -0.760  -4.497  -5.274  -4.934  0.000  0.000  0.000  0.000 
    IR  6512  6512 6  6512     5     1     1    27    46  -2.408  -0.496  -5.920  -4.087  -5.193          0.000  0.000  0.000  0.000 
                                             [ MATP  201 ]    270    284 c g C G
    MP  6513  6512 6  6517     6     2     2    26    45  -7.696  -9.085  -0.025  -7.861  -8.141  -8.536 -1.799 -2.039 -1.576  1.179 -1.418 -2.916  2.041 -2.211 -2.117  1.116 -2.682 -0.540  1.483 -2.209  0.350 -0.983 
    ML  6514  6512 6  6517     6     1     1    25    44  -6.250  -6.596  -1.310  -1.005  -6.446  -3.975  0.368 -0.385 -0.191  0.094 
    MR  6515  6512 6  6517     6     1     1    25    43  -6.988  -5.717  -1.625  -5.695  -0.829  -3.908  0.368 -0.385 -0.191  0.094 
     D  6516  6512 6  6517     6     0     0    23    41  -9.049  -7.747  -3.544  -4.226  -4.244  -0.319 
    IL  6517  6517 5  6517     6     1     1    26    44  -2.623  -2.886  -0.731  -4.541  -5.317  -4.978  0.000  0.000  0.000  0.000 
    IR  6518  6518 6  6518     5     1     1    25    44  -2.408  -0.496  -5.920  -4.087  -5.193          0.000  0.000  0.000  0.000 
                                             [ MATP  202 ]    272    283 c g C G
    MP  6519  6518 6  6523     6     2     2    24    43  -9.145  -9.085  -0.021  -7.861  -8.141  -8.536 -1.889 -2.222 -2.270  1.105 -0.873 -3.115  2.174 -1.809 -2.307  1.110 -2.867 -0.627  1.564 -2.415  0.048 -1.415 
    ML  6520  6518 6  6523     6     1     1    23    42  -6.250  -6.596  -1.310  -1.005  -6.446  -3.975  0.368 -0.385 -0.191  0.094 
    MR  6521  6518 6  6523     6     1     1    23    42  -6.988  -5.717  -1.625  -5.695  -0.829  -3.908  0.368 -0.385 -0.191  0.094 
     D  6522  6518 6  6523     6     0     0    21    40  -9.049  -7.747  -3.544  -4.226  -4.244  -0.319 
    IL  6523  6523 5  6523     6     1     1    24    43  -2.579  -2.842  -0.760  -4.497  -5.274  -4.934  0.000  0.000  0.000  0.000 
    IR  6524  6524 6  6524     5     1     1    23    42  -2.408  -0.496  -5.920  -4.087  -5.193          0.000  0.000  0.000  0.000 
                                             [ MATP  203 ]    273    282 u a C G
    MP  6525  6524 6  6529     4     2     2    22    41  -6.339  -7.252  -0.095  -4.481                 -2.198 -2.315 -1.669  0.944 -0.924 -3.191  1.963 -2.523 -2.391  0.968 -2.945 -0.703  1.982 -2.505  0.330 -1.487 
    ML  6526  6524 6  6529     4     1     1    23    41  -3.758  -3.940  -0.507  -2.670                  0.368 -0.385 -0.191  0.094 
    MR  6527  6524 6  6529     4     1     1    22    41  -4.809  -3.838  -1.706  -0.766                  0.368 -0.385 -0.191  0.094 
     D  6528  6524 6  6529     4     0     0    21    40  -4.568  -4.250  -2.265  -0.520                 
    IL  6529  6529 5  6529     4     1     1    24    43  -1.718  -2.243  -1.149  -4.886                  0.000  0.000  0.000  0.000 
    IR  6530  6530 6  6530     3     1     1    23    42  -1.458  -0.786  -4.158                          0.000  0.000  0.000  0.000 
                                             [ MATL  204 ]    275      - U - U -
    ML  6531  6530 6  6533     3     1     1    19    37  -8.021  -0.020  -6.675                         -0.802 -1.020 -1.677  1.390 
     D  6532  6530 6  6533     3     0     0    18    37  -6.473  -1.986  -0.442                         
    IL  6533  6533 3  6533     3     1     1    22    41  -1.442  -0.798  -4.142                          0.000  0.000  0.000  0.000 
                                             [ MATL  205 ]    276      - g - a -
    ML  6534  6533 3  6536     3     1     1    17    36  -8.021  -0.020  -6.675                          0.158 -1.125  0.694 -0.307 
     D  6535  6533 3  6536     3     0     0    17    35  -6.473  -1.986  -0.442                         
    IL  6536  6536 3  6536     3     1     1    21    40  -1.442  -0.798  -4.142                          0.000  0.000  0.000  0.000 
                                             [ MATL  206 ]    277      - G - G -
    ML  6537  6536 3  6539     3     1     1    16    35  -8.021  -0.020  -6.675                         -0.324 -1.777  1.314 -1.239 
     D  6538  6536 3  6539     3     0     0    16    34  -6.473  -1.986  -0.442                         
    IL  6539  6539 3  6539     3     1     1    20    38  -1.442  -0.798  -4.142                          0.000  0.000  0.000  0.000 
                                             [ MATL  207 ]    278      - A - A -
    ML  6540  6539 3  6542     3     1     1    15    33  -8.021  -0.020  -6.675                          1.528 -1.831 -1.202 -1.318 
     D  6541  6539 3  6542     3     0     0    14    33  -6.473  -1.986  -0.442                         
    IL  6542  6542 3  6542     3     1     1    19    37  -1.442  -0.798  -4.142                          0.000  0.000  0.000  0.000 
                                             [ MATL  208 ]    279      - A - A -
    ML  6543  6542 3  6545     3     1     1    13    31  -8.021  -0.020  -6.675                          1.441 -1.351 -1.352 -0.997 
     D  6544  6542 3  6545     3     0     0    13    32  -6.473  -1.986  -0.442                         
    IL  6545  6545 3  6545     3     1     1    18    36  -1.442  -0.798  -4.142                          0.000  0.000  0.000  0.000 
                                             [ MATL  209 ]    280      - u - A -
    ML  6546  6545 3  6548     2     1     1     1     1       *   0.000                                 -0.112  0.121 -0.628  0.423 
     D  6547  6545 3  6548     2     0     0     0     0       *   0.000                                 
    IL  6548  6548 3  6548     2     1     1    13    28  -1.823  -0.479                                  0.000  0.000  0.000  0.000 
                                             [ END   210 ]      -      - - - - -
     E  6549  6548 3    -1     0     0     0     0     0                                                 
                                             [ BEGR  211 ]      -      - - - - -
     S  6550  6496 1  6551     3     0     2   200   438  -4.439  -0.127  -4.700                         
    IL  6551  6551 2  6551     3     1     3   201   439  -1.421  -0.790  -4.375                          0.000  0.000  0.000  0.000 
                                             [ MATL  212 ]    306      - a - G -
    ML  6552  6551 2  6554     3     1     2   200   438  -6.884  -0.027  -6.667                          0.458 -0.658  0.250 -0.316 
     D  6553  6551 2  6554     3     0     0   198   436  -6.536  -1.816  -0.504                         
    IL  6554  6554 3  6554     3     1     2   200   438  -1.458  -0.786  -4.158                          0.000  0.000  0.000  0.000 
                                             [ MATL  213 ]    308      - u - C -
    ML  6555  6554 3  6557     2     1     1   199   437  -8.425  -0.004                                 -0.625  0.557 -1.352  0.574 
     D  6556  6554 3  6557     2     0     0   198   436  -8.465  -0.004                                 
    IL  6557  6557 3  6557     2     1     1   199   437  -1.823  -0.479                                  0.000  0.000  0.000  0.000 
                                             [ BIF   214 ]      -      - - - - -
     B  6558  6557 3  6559  6576     0     0   198   436                                                 
                                             [ BEGL  215 ]      -      - - - - -
     S  6559  6558 1  6560     4     0     0    20    42  -0.043  -6.883  -6.291  -6.931                 
                                             [ MATP  216 ]    309    318 c g C G
    MP  6560  6559 1  6564     4     2     2    20    42  -7.045  -7.252  -0.050  -5.667                 -2.396 -2.628 -2.742  0.905 -2.289 -2.898  2.456 -2.789 -2.757  0.987 -3.285 -0.821  1.520 -2.894  0.643 -1.778 
    ML  6561  6559 1  6564     4     1     1    21    42  -3.758  -3.940  -0.507  -2.670                  0.368 -0.385 -0.191  0.094 
    MR  6562  6559 1  6564     4     1     1    20    42  -4.809  -3.838  -1.706  -0.766                  0.368 -0.385 -0.191  0.094 
     D  6563  6559 1  6564     4     0     0    19    41  -4.568  -4.250  -2.265  -0.520                 
    IL  6564  6564 5  6564     4     1     1    22    43  -1.686  -2.369  -1.117  -4.855                  0.000  0.000  0.000  0.000 
    IR  6565  6565 6  6565     3     1     1    21    43  -1.442  -0.798  -4.142                          0.000  0.000  0.000  0.000 
                                             [ MATL  217 ]    310      - A - a -
    ML  6566  6565 6  6568     3     1     1    18    40  -8.055  -0.019  -6.709                          1.313 -1.394 -0.950 -0.696 
     D  6567  6565 6  6568     3     0     0    17    38  -6.174  -1.687  -0.566                         
    IL  6568  6568 3  6568     3     1     1    20    42  -1.442  -0.798  -4.142                          0.000  0.000  0.000  0.000 
                                             [ MATL  218 ]    311      - u - G -
    ML  6569  6568 3  6571     3     1     1    17    39  -5.781  -0.041  -6.709                          0.073 -0.659 -0.371  0.625 
     D  6570  6568 3  6571     3     0     0    16    38  -6.174  -1.687  -0.566                         
    IL  6571  6571 3  6571     3     1     1    21    43  -1.206  -0.948  -4.379                          0.000  0.000  0.000  0.000 
                                             [ MATL  219 ]    317      - A - a -
    ML  6572  6571 3  6574     2     1     1     1     1       *   0.000                                  1.323 -1.339 -0.956 -0.768 
     D  6573  6571 3  6574     2     0     0     0     0       *   0.000                                 
    IL  6574  6574 3  6574     2     1     1    13    28  -1.823  -0.479                                  0.000  0.000  0.000  0.000 
                                             [ END   220 ]      -      - - - - -
     E  6575  6574 3    -1     0     0     0     0     0                                                 
                                             [ BEGR  221 ]      -      - - - - -
     S  6576  6558 1  6577     3     0     0   193   431  -8.055  -0.019  -6.709                         
    IL  6577  6577 2  6577     3     1     1   194   432  -1.442  -0.798  -4.142                          0.000  0.000  0.000  0.000 
                                             [ MATL  222 ]    319      - A - A -
    ML  6578  6577 2  6580     3     1     1   193   431  -8.055  -0.019  -6.709                          1.608 -1.801 -1.736 -1.456 
     D  6579  6577 2  6580     3     0     0   190   428  -6.174  -1.687  -0.566                         
    IL  6580  6580 3  6580     3     1     1   193   431  -1.442  -0.798  -4.142                          0.000  0.000  0.000  0.000 
                                             [ MATL  223 ]    320      - G - G -
    ML  6581  6580 3  6583     5     1     1   192   430  -7.173  -0.037  -6.988  -7.201  -8.092         -0.800 -2.312  1.547 -1.724 
     D  6582  6580 3  6583     5     0     0   189   427  -4.959  -0.803  -4.221  -2.596  -2.508         
    IL  6583  6583 3  6583     5     1     1   192   430  -2.408  -0.496  -4.087  -5.920  -5.193          0.000  0.000  0.000  0.000 
                                             [ MATP  224 ]    321    462 G C G C
    MP  6584  6583 3  6588     6     2     2   191   429  -9.145  -9.085  -0.021  -7.861  -8.141  -8.536 -3.983 -2.720 -3.959  0.904 -4.489 -3.696  0.066 -4.432 -3.987  3.357 -4.312 -0.066 -0.231 -3.737 -1.913 -2.944 
    ML  6585  6583 3  6588     6     1     1   188   426  -6.250  -6.596  -1.310  -1.005  -6.446  -3.975  0.368 -0.385 -0.191  0.094 
    MR  6586  6583 3  6588     6     1     1   187   425  -6.988  -5.717  -1.625  -5.695  -0.829  -3.908  0.368 -0.385 -0.191  0.094 
     D  6587  6583 3  6588     6     0     0   182   420  -9.049  -7.747  -3.544  -4.226  -4.244  -0.319 
    IL  6588  6588 5  6588     6     1     1   190   428  -2.579  -2.842  -0.760  -4.497  -5.274  -4.934  0.000  0.000  0.000  0.000 
    IR  6589  6589 6  6589     5     1     1   190   428  -2.408  -0.496  -5.920  -4.087  -5.193          0.000  0.000  0.000  0.000 
                                             [ MATP  225 ]    322    461 G C G C
    MP  6590  6589 6  6594     4     2     2   189   427  -7.045  -3.254  -0.204  -5.667                 -4.598 -3.008 -4.675  0.341 -5.344 -4.696 -0.654 -5.023 -4.289  3.591 -4.636 -0.223 -0.956 -4.366 -2.682 -3.562 
    ML  6591  6589 6  6594     4     1     1   185   424  -3.758  -3.940  -0.507  -2.670                  0.368 -0.385 -0.191  0.094 
    MR  6592  6589 6  6594     4     1     1   184   422  -4.809  -3.838  -1.706  -0.766                  0.368 -0.385 -0.191  0.094 
     D  6593  6589 6  6594     4     0     0   181   419  -4.568  -4.250  -2.265  -0.520                 
    IL  6594  6594 5  6594     4     1     1   201   439  -1.686  -2.369  -1.117  -4.855                  0.000  0.000  0.000  0.000 
    IR  6595  6595 6  6595     3     1     1   216   454  -0.112  -3.847  -7.670                          0.000  0.000  0.000  0.000 
                                             [ MATL  226 ]    323      - U - U -
    ML  6596  6595 6  6598     3     1     1    20    39  -8.055  -0.019  -6.709                         -1.655 -1.622 -2.397  1.664 
     D  6597  6595 6  6598     3     0     0    19    38  -6.174  -1.687  -0.566                         
    IL  6598  6598 3  6598     3     1     1    23    42  -1.442  -0.798  -4.142                          0.000  0.000  0.000  0.000 
                                             [ MATL  227 ]    324      - G - G -
    ML  6599  6598 3  6601     3     1     1    19    37  -8.055  -0.019  -6.709                         -0.106 -1.841  1.246 -1.254 
     D  6600  6598 3  6601     3     0     0    18    37  -6.174  -1.687  -0.566                         
    IL  6601  6601 3  6601     3     1     1    22    41  -1.442  -0.798  -4.142                          0.000  0.000  0.000  0.000 
                                             [ MATL  228 ]    325      - A - A -
    ML  6602  6601 3  6604     3     1     1    17    36  -8.055  -0.019  -6.709                          1.450 -1.280 -1.472 -1.014 
     D  6603  6601 3  6604     3     0     0    17    36  -6.174  -1.687  -0.566                         
    IL  6604  6604 3  6604     3     1     1    21    40  -1.442  -0.798  -4.142                          0.000  0.000  0.000  0.000 
                                             [ MATL  229 ]    326      - a - G -
    ML  6605  6604 3  6607     3     1     1    16    35  -8.055  -0.019  -6.709                          0.106 -0.355  0.095  0.102 
     D  6606  6604 3  6607     3     0     0    16    34  -6.174  -1.687  -0.566                         
    IL  6607  6607 3  6607     3     1     1    20    38  -1.442  -0.798  -4.142                          0.000  0.000  0.000  0.000 
                                             [ MATL  230 ]    327      - A - A -
    ML  6608  6607 3  6610     3     1     1    15    33  -8.055  -0.019  -6.709                          1.756 -2.556 -2.169 -2.116 
     D  6609  6607 3  6610     3     0     0    15    33  -6.174  -1.687  -0.566                         
    IL  6610  6610 3  6610     3     1     1    19    37  -1.442  -0.798  -4.142                          0.000  0.000  0.000  0.000 
                                             [ MATL  231 ]    328      - g - G -
    ML  6611  6610 3  6613     3     1     1    13    31  -8.055  -0.019  -6.709                          0.456 -1.217  0.613 -0.581 
     D  6612  6610 3  6613     3     0     0    13    32  -6.174  -1.687  -0.566                         
    IL  6613  6613 3  6613     3     1     1    18    36  -1.442  -0.798  -4.142                          0.000  0.000  0.000  0.000 
                                             [ MATL  232 ]    329      - u - C -
    ML  6614  6613 3  6616     2     1     1     1     1       *   0.000                                 -0.390  0.192 -0.622  0.531 
     D  6615  6613 3  6616     2     0     0     0     0       *   0.000                                 
    IL  6616  6616 3  6616     2     1     1    13    28  -1.823  -0.479                                  0.000  0.000  0.000  0.000 
                                             [ END   233 ]      -      - - - - -
     E  6617  6616 3    -1     0     0     0     0     0                                                 
                                             [ BEGR  234 ]      -      - - - - -
     S  6618  6156 1  6619     3     0    13    71    94  -8.055  -0.019  -6.709                         
    IL  6619  6619 2  6619     3     1    13    73    96  -1.442  -0.798  -4.142                          0.000  0.000  0.000  0.000 
                                             [ MATL  235 ]    517      - a - a -
    ML  6620  6619 2  6622     3     1    13    70    94  -8.055  -0.019  -6.709                          0.572 -0.629 -0.308  0.083 
     D  6621  6619 2  6622     3     0     9    69    92  -6.174  -1.687  -0.566                         
    IL  6622  6622 3  6622     3     1    13    72    95  -1.442  -0.798  -4.142                          0.000  0.000  0.000  0.000 
                                             [ MATL  236 ]    518      - a - A -
    ML  6623  6622 3  6625     3     1    12    69    93  -6.752  -0.027  -6.709                          0.739 -0.681 -0.577  0.053 
     D  6624  6622 3  6625     3     0     8    68    91  -6.174  -1.687  -0.566                         
    IL  6625  6625 3  6625     3     1    12    71    94  -1.461  -0.784  -4.161                          0.000  0.000  0.000  0.000 
                                             [ MATL  237 ]    520      - a - C -
    ML  6626  6625 3  6628     3     1    11    68    92  -5.307  -0.051  -6.709                          0.479 -0.091 -0.702  0.073 
     D  6627  6625 3  6628     3     0     8    67    90  -6.174  -1.687  -0.566                         
    IL  6628  6628 3  6628     3     1    11    72    96  -1.124  -1.010  -4.482                          0.000  0.000  0.000  0.000 
                                             [ MATL  238 ]    526      - G - G -
    ML  6629  6628 3  6631     3     1    10    66    86  -8.055  -0.019  -6.709                         -0.271 -1.945  1.334 -1.359 
     D  6630  6628 3  6631     3     0     7    64    84  -6.174  -1.687  -0.566                         
    IL  6631  6631 3  6631     3     1    10    68    88  -1.442  -0.798  -4.142                          0.000  0.000  0.000  0.000 
                                             [ MATL  239 ]    527      - A - A -
    ML  6632  6631 3  6634     3     1     9    65    84  -8.055  -0.019  -6.709                          1.720 -2.376 -2.051 -1.881 
     D  6633  6631 3  6634     3     0     7    63    83  -6.174  -1.687  -0.566                         
    IL  6634  6634 3  6634     3     1     9    67    87  -1.442  -0.798  -4.142                          0.000  0.000  0.000  0.000 
                                             [ MATL  240 ]    528      - G - G -
    ML  6635  6634 3  6637     3     1     8    64    83  -8.055  -0.019  -6.709                         -0.681 -2.131  1.483 -1.501 
     D  6636  6634 3  6637     3     0     6    62    82  -6.174  -1.687  -0.566                         
    IL  6637  6637 3  6637     3     1     9    66    86  -1.442  -0.798  -4.142                          0.000  0.000  0.000  0.000 
                                             [ MATL  241 ]    529      - U - U -
    ML  6638  6637 3  6640     3     1     8    63    82  -8.055  -0.019  -6.709                         -1.655 -1.622 -2.397  1.664 
     D  6639  6637 3  6640     3     0     6    61    81  -6.174  -1.687  -0.566                         
    IL  6640  6640 3  6640     3     1     8    65    85  -1.442  -0.798  -4.142                          0.000  0.000  0.000  0.000 
                                             [ MATL  242 ]    530      - C - C -
    ML  6641  6640 3  6643     2     1     7    62    81  -8.465  -0.004                                 -1.020  1.237 -1.885 -0.186 
     D  6642  6640 3  6643     2     0     6    61    80  -8.445  -0.004                                 
    IL  6643  6643 3  6643     2     1     7    63    82  -1.823  -0.479                                  0.000  0.000  0.000  0.000 
                                             [ BIF   243 ]      -      - - - - -
     B  6644  6643 3  6645  6713     0     6    61    80                                                 
                                             [ BEGL  244 ]      -      - - - - -
     S  6645  6644 1  6646     4     0     0    36    55  -0.043  -6.883  -6.291  -6.931                 
                                             [ MATP  245 ]    531    553 g c G C
    MP  6646  6645 1  6650     6     2     2    36    55  -9.145  -9.085  -0.021  -7.861  -8.141  -8.536 -3.407 -0.250 -3.421  1.196 -3.976 -4.081  0.324 -3.858 -3.529  2.997 -3.926  0.514  0.070 -3.406 -1.557 -2.416 
    ML  6647  6645 1  6650     6     1     1    35    54  -6.250  -6.596  -1.310  -1.005  -6.446  -3.975  0.368 -0.385 -0.191  0.094 
    MR  6648  6645 1  6650     6     1     1    35    53  -6.988  -5.717  -1.625  -5.695  -0.829  -3.908  0.368 -0.385 -0.191  0.094 
     D  6649  6645 1  6650     6     0     0    32    51  -9.049  -7.747  -3.544  -4.226  -4.244  -0.319 
    IL  6650  6650 5  6650     6     1     1    36    55  -2.579  -2.842  -0.760  -4.497  -5.274  -4.934  0.000  0.000  0.000  0.000 
    IR  6651  6651 6  6651     5     1     1    35    54  -2.408  -0.496  -5.920  -4.087  -5.193          0.000  0.000  0.000  0.000 
                                             [ MATP  246 ]    532    552 g c G C
    MP  6652  6651 6  6656     6     2     2    34    53  -9.145  -9.085  -0.021  -7.861  -8.141  -8.536 -2.646 -2.067 -2.727  1.751 -2.768 -2.979  1.372 -3.045 -2.861  2.256 -3.340 -0.178  1.081 -2.783 -0.604 -1.818 
    ML  6653  6651 6  6656     6     1     1    33    52  -6.250  -6.596  -1.310  -1.005  -6.446  -3.975  0.368 -0.385 -0.191  0.094 
    MR  6654  6651 6  6656     6     1     1    33    51  -6.988  -5.717  -1.625  -5.695  -0.829  -3.908  0.368 -0.385 -0.191  0.094 
     D  6655  6651 6  6656     6     0     0    30    49  -9.049  -7.747  -3.544  -4.226  -4.244  -0.319 
    IL  6656  6656 5  6656     6     1     1    34    53  -2.579  -2.842  -0.760  -4.497  -5.274  -4.934  0.000  0.000  0.000  0.000 
    IR  6657  6657 6  6657     5     1     1    33    52  -2.408  -0.496  -5.920  -4.087  -5.193          0.000  0.000  0.000  0.000 
                                             [ MATP  247 ]    533    551 G C G C
    MP  6658  6657 6  6662     6     2     2    32    51  -9.145  -9.085  -0.021  -7.861  -8.141  -8.536 -3.807 -2.495 -3.773  1.021 -4.303 -3.580  0.214 -4.257 -3.875  3.285 -4.208 -0.083 -0.052 -3.597 -1.750 -2.768 
    ML  6659  6657 6  6662     6     1     1    31    50  -6.250  -6.596  -1.310  -1.005  -6.446  -3.975  0.368 -0.385 -0.191  0.094 
    MR  6660  6657 6  6662     6     1     1    31    49  -6.988  -5.717  -1.625  -5.695  -0.829  -3.908  0.368 -0.385 -0.191  0.094 
     D  6661  6657 6  6662     6     0     0    28    47  -9.049  -7.747  -3.544  -4.226  -4.244  -0.319 
    IL  6662  6662 5  6662     6     1     1    32    51  -2.579  -2.842  -0.760  -4.497  -5.274  -4.934  0.000  0.000  0.000  0.000 
    IR  6663  6663 6  6663     5     1     1    31    50  -2.408  -0.496  -5.920  -4.087  -5.193          0.000  0.000  0.000  0.000 
                                             [ MATP  248 ]    534    550 u g c g
    MP  6664  6663 6  6668     6     2     2    30    49  -9.145  -9.085  -0.021  -7.861  -8.141  -8.536 -3.386 -3.427 -3.339  0.135 -1.628 -3.960  1.940 -3.118 -3.366  0.288 -3.791 -1.586  1.744 -3.577  2.297 -2.310 
    ML  6665  6663 6  6668     6     1     1    29    48  -6.250  -6.596  -1.310  -1.005  -6.446  -3.975  0.368 -0.385 -0.191  0.094 
    MR  6666  6663 6  6668     6     1     1    29    48  -6.988  -5.717  -1.625  -5.695  -0.829  -3.908  0.368 -0.385 -0.191  0.094 
     D  6667  6663 6  6668     6     0     0    26    45  -9.049  -7.747  -3.544  -4.226  -4.244  -0.319 
    IL  6668  6668 5  6668     6     1     1    30    49  -2.579  -2.842  -0.760  -4.497  -5.274  -4.934  0.000  0.000  0.000  0.000 
    IR  6669  6669 6  6669     5     1     1    29    48  -2.408  -0.496  -5.920  -4.087  -5.193          0.000  0.000  0.000  0.000 
                                             [ MATP  249 ]    535    549 u a u a
    MP  6670  6669 6  6674     6     2     2    28    47  -9.145  -9.085  -0.021  -7.861  -8.141  -8.536 -3.230 -2.978 -3.266  1.392 -2.665 -4.064  1.638 -3.172 -3.257  0.979 -3.746 -0.857  2.539 -3.481 -0.368 -2.187 
    ML  6671  6669 6  6674     6     1     1    27    46  -6.250  -6.596  -1.310  -1.005  -6.446  -3.975  0.368 -0.385 -0.191  0.094 
    MR  6672  6669 6  6674     6     1     1    27    46  -6.988  -5.717  -1.625  -5.695  -0.829  -3.908  0.368 -0.385 -0.191  0.094 
     D  6673  6669 6  6674     6     0     0    25    44  -9.049  -7.747  -3.544  -4.226  -4.244  -0.319 
    IL  6674  6674 5  6674     6     1     1    28    47  -2.579  -2.842  -0.760  -4.497  -5.274  -4.934  0.000  0.000  0.000  0.000 
    IR  6675  6675 6  6675     5     1     1    28    46  -2.408  -0.496  -5.920  -4.087  -5.193          0.000  0.000  0.000  0.000 
                                             [ MATP  250 ]    536    548 g c G C
    MP  6676  6675 6  6680     6     2     2    26    45  -9.145  -9.085  -0.021  -7.861  -8.141  -8.536 -3.274 -1.910 -3.249  1.225 -3.586 -3.930  1.000 -3.657 -3.459  2.878 -3.849  0.142  0.655 -3.220 -1.141 -2.247 
    ML  6677  6675 6  6680     6     1     1    26    45  -6.250  -6.596  -1.310  -1.005  -6.446  -3.975  0.368 -0.385 -0.191  0.094 
    MR  6678  6675 6  6680     6     1     1    25    44  -6.988  -5.717  -1.625  -5.695  -0.829  -3.908  0.368 -0.385 -0.191  0.094 
     D  6679  6675 6  6680     6     0     0    24    43  -9.049  -7.747  -3.544  -4.226  -4.244  -0.319 
    IL  6680  6680 5  6680     6     1     1    26    45  -2.579  -2.842  -0.760  -4.497  -5.274  -4.934  0.000  0.000  0.000  0.000 
    IR  6681  6681 6  6681     5     1     1    26    45  -2.408  -0.496  -5.920  -4.087  -5.193          0.000  0.000  0.000  0.000 
                                             [ MATP  251 ]    537    547 c g c g
    MP  6682  6681 6  6686     4     2     2    24    43  -7.045  -7.252  -0.050  -5.667                 -3.317 -3.303 -3.303  0.317 -2.461 -3.973  2.316 -3.103 -3.314  0.516 -3.764 -1.381  1.795 -3.518  1.726 -1.966 
    ML  6683  6681 6  6686     4     1     1    25    44  -3.758  -3.940  -0.507  -2.670                  0.368 -0.385 -0.191  0.094 
    MR  6684  6681 6  6686     4     1     1    24    43  -4.809  -3.838  -1.706  -0.766                  0.368 -0.385 -0.191  0.094 
     D  6685  6681 6  6686     4     0     0    23    42  -4.568  -4.250  -2.265  -0.520                 
    IL  6686  6686 5  6686     4     1     1    26    45  -1.686  -2.369  -1.117  -4.855                  0.000  0.000  0.000  0.000 
    IR  6687  6687 6  6687     3     1     1    25    44  -1.442  -0.798  -4.142                          0.000  0.000  0.000  0.000 
                                             [ MATL  252 ]    538      - U - U -
    ML  6688  6687 6  6690     3     1     1    21    40  -8.055  -0.019  -6.709                         -1.535 -1.455 -2.274  1.625 
     D  6689  6687 6  6690     3     0     0    20    39  -6.174  -1.687  -0.566                         
    IL  6690  6690 3  6690     3     1     1    24    43  -1.442  -0.798  -4.142                          0.000  0.000  0.000  0.000 
                                             [ MATL  253 ]    539      - U - U -
    ML  6691  6690 3  6693     3     1     1    20    39  -8.055  -0.019  -6.709                         -1.447 -1.326 -2.185  1.592 
     D  6692  6690 3  6693     3     0     0    19    38  -6.174  -1.687  -0.566                         
    IL  6693  6693 3  6693     3     1     1    23    42  -1.442  -0.798  -4.142                          0.000  0.000  0.000  0.000 
                                             [ MATL  254 ]    540      - G - G -
    ML  6694  6693 3  6696     3     1     1    19    38  -8.055  -0.023  -6.385                         -0.119 -1.672  1.182 -1.012 
     D  6695  6693 3  6696     3     0     0    18    37  -6.174  -1.687  -0.566                         
    IL  6696  6696 3  6696     3     1     1    22    41  -1.442  -0.798  -4.142                          0.000  0.000  0.000  0.000 
                                             [ MATL  255 ]    541      - g - G -
    ML  6697  6696 3  6699     3     1     1    18    36  -6.749  -0.027  -6.706                          0.047 -1.177  0.958 -0.780 
     D  6698  6696 3  6699     3     0     0    17    35  -6.208  -1.615  -0.600                         
    IL  6699  6699 3  6699     3     1     1    21    39  -1.461  -0.784  -4.161                          0.000  0.000  0.000  0.000 
                                             [ MATL  256 ]    543      - g - G -
    ML  6700  6699 3  6702     3     1     1    16    35  -8.055  -0.019  -6.709                          0.052 -1.274  0.917 -0.595 
     D  6701  6699 3  6702     3     0     0    16    34  -6.174  -1.687  -0.566                         
    IL  6702  6702 3  6702     3     1     1    20    38  -1.442  -0.798  -4.142                          0.000  0.000  0.000  0.000 
                                             [ MATL  257 ]    544      - A - A -
    ML  6703  6702 3  6705     3     1     1    15    33  -8.055  -0.019  -6.709                          1.756 -2.556 -2.169 -2.116 
     D  6704  6702 3  6705     3     0     0    15    33  -6.174  -1.687  -0.566                         
    IL  6705  6705 3  6705     3     1     1    19    37  -1.442  -0.798  -4.142                          0.000  0.000  0.000  0.000 
                                             [ MATL  258 ]    545      - a - A -
    ML  6706  6705 3  6708     3     1     1    13    31  -8.055  -0.019  -6.709                          0.597 -0.814 -0.428  0.233 
     D  6707  6705 3  6708     3     0     0    13    32  -6.174  -1.687  -0.566                         
    IL  6708  6708 3  6708     3     1     1    18    36  -1.442  -0.798  -4.142                          0.000  0.000  0.000  0.000 
                                             [ MATL  259 ]    546      - U - U -
    ML  6709  6708 3  6711     2     1     1     1     1       *   0.000                                 -1.085 -1.036 -1.751  1.456 
     D  6710  6708 3  6711     2     0     0     0     0       *   0.000                                 
    IL  6711  6711 3  6711     2     1     1    13    28  -1.823  -0.479                                  0.000  0.000  0.000  0.000 
                                             [ END   260 ]      -      - - - - -
     E  6712  6711 3    -1     0     0     0     0     0                                                 
                                             [ BEGR  261 ]      -      - - - - -
     S  6713  6644 1  6714     3     0     0    38    57  -8.055  -0.019  -6.709                         
    IL  6714  6714 2  6714     3     1     1    41    60  -1.442  -0.798  -4.142                          0.000  0.000  0.000  0.000 
                                             [ MATL  262 ]    554      - a - a -
    ML  6715  6714 2  6717     3     1     1    38    57  -8.055  -0.019  -6.709                          0.566 -0.813 -0.791  0.456 
     D  6716  6714 2  6717     3     0     0    36    56  -6.174  -1.687  -0.566                         
    IL  6717  6717 3  6717     3     1     1    40    59  -1.442  -0.798  -4.142                          0.000  0.000  0.000  0.000 
                                             [ MATL  263 ]    555      - A - A -
    ML  6718  6717 3  6720     3     1     1    37    56  -8.055  -0.019  -6.709                          1.756 -2.556 -2.169 -2.116 
     D  6719  6717 3  6720     3     0     0    35    54  -6.174  -1.687  -0.566                         
    IL  6720  6720 3  6720     3     1     1    39    58  -1.442  -0.798  -4.142                          0.000  0.000  0.000  0.000 
                                             [ MATL  264 ]    556      - A - A -
    ML  6721  6720 3  6723     3     1     1    35    54  -8.055  -0.023  -6.385                          1.756 -2.556 -2.169 -2.116 
     D  6722  6720 3  6723     3     0     0    34    53  -6.174  -1.687  -0.566                         
    IL  6723  6723 3  6723     3     1     1    38    57  -1.442  -0.798  -4.142                          0.000  0.000  0.000  0.000 
                                             [ MATL  265 ]    557      - g - U -
    ML  6724  6723 3  6726     3     1     1    34    53  -5.303  -0.100  -4.596                          0.232 -1.023  0.513 -0.142 
     D  6725  6723 3  6726     3     0     0    33    52  -6.208  -1.721  -0.550                         
    IL  6726  6726 3  6726     3     1     1    36    55  -1.517  -0.745  -4.217                          0.000  0.000  0.000  0.000 
                                             [ MATL  266 ]    559      - U - C -
    ML  6727  6726 3  6729     5     1     1    33    52  -7.129  -0.038  -6.944  -7.157  -8.048         -0.520 -0.371 -1.318  1.090 
     D  6728  6726 3  6729     5     0     0    32    51  -5.209  -0.667  -4.470  -2.733  -2.758         
    IL  6729  6729 3  6729     5     1     1    33    52  -2.408  -0.496  -4.087  -5.920  -5.193          0.000  0.000  0.000  0.000 
                                             [ MATP  267 ]    560    577 g c G C
    MP  6730  6729 3  6734     6     2     2    32    51  -9.144  -9.083  -0.021  -7.860  -8.140  -8.535 -2.777 -2.119 -2.901  1.552 -3.031 -3.598  1.044 -2.715 -2.929  2.137 -3.352  1.447  0.799 -2.954 -0.819 -1.520 
    ML  6731  6729 3  6734     6     1     1    31    49  -6.250  -6.596  -1.310  -1.005  -6.446  -3.975  0.368 -0.385 -0.191  0.094 
    MR  6732  6729 3  6734     6     1     1    30    49  -7.005  -5.734  -1.590  -5.712  -0.846  -3.926  0.340 -0.299 -0.251  0.112 
     D  6733  6729 3  6734     6     0     0    28    47  -9.049  -7.747  -3.544  -4.226  -4.244  -0.319 
    IL  6734  6734 5  6734     6     1     1    32    51  -2.579  -2.842  -0.760  -4.497  -5.274  -4.934  0.000  0.000  0.000  0.000 
    IR  6735  6735 6  6735     5     1     1    31    50  -2.408  -0.496  -5.920  -4.087  -5.193          0.000  0.000  0.000  0.000 
                                             [ MATP  268 ]    561    576 G C G C
    MP  6736  6735 6  6740     6     2     2    30    49  -9.145  -9.085  -0.021  -7.861  -8.141  -8.536 -3.394 -2.454 -3.373  1.057 -3.750 -3.371  0.646 -3.815 -3.558  3.098 -3.250 -0.126  0.461 -3.292 -1.313 -2.393 
    ML  6737  6735 6  6740     6     1     1    29    48  -6.250  -6.596  -1.310  -1.005  -6.446  -3.975  0.368 -0.385 -0.191  0.094 
    MR  6738  6735 6  6740     6     1     1    28    47  -6.988  -5.717  -1.625  -5.695  -0.829  -3.908  0.368 -0.385 -0.191  0.094 
     D  6739  6735 6  6740     6     0     0    26    45  -9.049  -7.747  -3.544  -4.226  -4.244  -0.319 
    IL  6740  6740 5  6740     6     1     1    30    49  -2.579  -2.842  -0.760  -4.497  -5.274  -4.934  0.000  0.000  0.000  0.000 
    IR  6741  6741 6  6741     5     1     1    29    48  -2.408  -0.496  -5.920  -4.087  -5.193          0.000  0.000  0.000  0.000 
                                             [ MATP  269 ]    562    575 g u g c
    MP  6742  6741 6  6746     6     2     2    28    47  -9.145  -9.085  -0.021  -7.861  -8.141  -8.536 -3.321 -1.791 -3.490  1.429 -4.099 -4.440  0.206 -3.666 -3.297  1.907 -3.733  2.578 -0.067 -3.760 -1.699 -1.945 
    ML  6743  6741 6  6746     6     1     1    27    46  -6.250  -6.596  -1.310  -1.005  -6.446  -3.975  0.368 -0.385 -0.191  0.094 
    MR  6744  6741 6  6746     6     1     1    27    46  -6.988  -5.717  -1.625  -5.695  -0.829  -3.908  0.368 -0.385 -0.191  0.094 
     D  6745  6741 6  6746     6     0     0    25    44  -9.049  -7.747  -3.544  -4.226  -4.244  -0.319 
    IL  6746  6746 5  6746     6     1     1    28    47  -2.579  -2.842  -0.760  -4.497  -5.274  -4.934  0.000  0.000  0.000  0.000 
    IR  6747  6747 6  6747     5     1     1    27    46  -2.408  -0.496  -5.920  -4.087  -5.193          0.000  0.000  0.000  0.000 
                                             [ MATP  270 ]    563    574 u a C G
    MP  6748  6747 6  6752     6     2     2    26    45  -9.145  -9.085  -0.021  -7.861  -8.141  -8.536 -2.593 -2.502 -2.714  1.499 -2.389 -3.541  1.702 -2.829 -2.749  1.310 -2.759 -0.520  2.077 -2.850 -0.181 -1.760 
    ML  6749  6747 6  6752     6     1     1    26    45  -6.250  -6.596  -1.310  -1.005  -6.446  -3.975  0.368 -0.385 -0.191  0.094 
    MR  6750  6747 6  6752     6     1     1    25    44  -6.988  -5.717  -1.625  -5.695  -0.829  -3.908  0.368 -0.385 -0.191  0.094 
     D  6751  6747 6  6752     6     0     0    24    43  -9.049  -7.747  -3.544  -4.226  -4.244  -0.319 
    IL  6752  6752 5  6752     6     1     1    26    45  -2.579  -2.842  -0.760  -4.497  -5.274  -4.934  0.000  0.000  0.000  0.000 
    IR  6753  6753 6  6753     5     1     1    25    44  -2.408  -0.496  -5.920  -4.087  -5.193          0.000  0.000  0.000  0.000 
                                             [ MATP  271 ]    564    573 G C G C
    MP  6754  6753 6  6758     4     2     2    24    43  -7.045  -7.252  -0.050  -5.667                 -4.308 -2.210 -4.336  0.543 -5.030 -4.544 -0.393 -4.755 -4.150  3.506 -4.496 -0.126 -0.675 -4.101 -2.391 -3.261 
    ML  6755  6753 6  6758     4     1     1    25    44  -3.758  -3.940  -0.507  -2.670                  0.368 -0.385 -0.191  0.094 
    MR  6756  6753 6  6758     4     1     1    24    43  -4.809  -3.838  -1.706  -0.766                  0.368 -0.385 -0.191  0.094 
     D  6757  6753 6  6758     4     0     0    23    42  -4.568  -4.250  -2.265  -0.520                 
    IL  6758  6758 5  6758     4     1     1    26    45  -1.686  -2.369  -1.117  -4.855                  0.000  0.000  0.000  0.000 
    IR  6759  6759 6  6759     3     1     1    25    44  -1.442  -0.798  -4.142                          0.000  0.000  0.000  0.000 
                                             [ MATL  272 ]    565      - G - G -
    ML  6760  6759 6  6762     3     1     1    21    40  -8.055  -0.019  -6.709                         -0.250 -1.931  1.324 -1.345 
     D  6761  6759 6  6762     3     0     0    20    39  -6.174  -1.687  -0.566                         
    IL  6762  6762 3  6762     3     1     1    24    43  -1.442  -0.798  -4.142                          0.000  0.000  0.000  0.000 
                                             [ MATL  273 ]    566      - U - U -
    ML  6763  6762 3  6765     3     1     1    20    39  -8.055  -0.019  -6.709                         -1.655 -1.622 -2.397  1.664 
     D  6764  6762 3  6765     3     0     0    19    38  -6.174  -1.687  -0.566                         
    IL  6765  6765 3  6765     3     1     1    23    42  -1.442  -0.798  -4.142                          0.000  0.000  0.000  0.000 
                                             [ MATL  274 ]    567      - A - A -
    ML  6766  6765 3  6768     3     1     1    19    37  -8.055  -0.019  -6.709                          1.671 -2.237 -1.663 -1.793 
     D  6767  6765 3  6768     3     0     0    18    37  -6.174  -1.687  -0.566                         
    IL  6768  6768 3  6768     3     1     1    22    41  -1.442  -0.798  -4.142                          0.000  0.000  0.000  0.000 
                                             [ MATL  275 ]    568      - A - A -
    ML  6769  6768 3  6771     3     1     1    17    36  -8.055  -0.019  -6.709                          1.035 -0.950 -0.680 -0.307 
     D  6770  6768 3  6771     3     0     0    17    36  -6.174  -1.687  -0.566                         
    IL  6771  6771 3  6771     3     1     1    21    40  -1.442  -0.798  -4.142                          0.000  0.000  0.000  0.000 
                                             [ MATL  276 ]    569      - A - A -
    ML  6772  6771 3  6774     3     1     1    16    35  -8.055  -0.019  -6.709                          1.416 -1.287 -1.293 -0.963 
     D  6773  6771 3  6774     3     0     0    16    34  -6.174  -1.687  -0.566                         
    IL  6774  6774 3  6774     3     1     1    20    38  -1.442  -0.798  -4.142                          0.000  0.000  0.000  0.000 
                                             [ MATL  277 ]    570      - u - u -
    ML  6775  6774 3  6777     3     1     1    15    33  -8.055  -0.019  -6.709                         -0.791  0.252 -1.564  0.921 
     D  6776  6774 3  6777     3     0     0    15    33  -6.174  -1.687  -0.566                         
    IL  6777  6777 3  6777     3     1     1    19    37  -1.442  -0.798  -4.142                          0.000  0.000  0.000  0.000 
                                             [ MATL  278 ]    571      - U - U -
    ML  6778  6777 3  6780     3     1     1    13    31  -8.055  -0.019  -6.709                         -0.577 -0.541 -1.393  1.177 
     D  6779  6777 3  6780     3     0     0    13    32  -6.174  -1.687  -0.566                         
    IL  6780  6780 3  6780     3     1     1    18    36  -1.442  -0.798  -4.142                          0.000  0.000  0.000  0.000 
                                             [ MATL  279 ]    572      - u - C -
    ML  6781  6780 3  6783     2     1     1     1     1       *   0.000                                 -0.788  0.276 -1.563  0.904 
     D  6782  6780 3  6783     2     0     0     0     0       *   0.000                                 
    IL  6783  6783 3  6783     2     1     1    13    28  -1.823  -0.479                                  0.000  0.000  0.000  0.000 
                                             [ END   280 ]      -      - - - - -
     E  6784  6783 3    -1     0     0     0     0     0                                                 
                                             [ BEGR  571 ]      -      - - - - -
     S  6785  4783 1  6786     2   992  1080  2180  3486  -8.465  -0.004                                 
    IL  6786  6786 2  6786     2   993  1081  2181  3487  -1.823  -0.479                                  0.000  0.000  0.000  0.000 
                                             [ BIF   572 ]      -      - - - - -
     B  6787  6786 2  8140  6788   992  1080  2180  3486                                                 
                                             [ BEGR 1200 ]      -      - - - - -
     S  6788  6787 1  6789     3   281   344   536   675  -6.223  -0.046  -5.775                         
    IL  6789  6789 2  6789     3   281   345   538   677  -1.476  -0.773  -4.176                          0.000  0.000  0.000  0.000 
                                             [ MATL 1201 ]   3173      - G - G -
    ML  6790  6789 2  6792     3   281   344   536   675  -8.042  -0.020  -6.697                         -0.091 -1.819  1.234 -1.231 
     D  6791  6789 2  6792     3   276   340   533   672  -6.293  -1.806  -0.512                         
    IL  6792  6792 3  6792     3   281   344   537   676  -1.442  -0.798  -4.142                          0.000  0.000  0.000  0.000 
                                             [ MATL 1202 ]   3174      - G - G -
    ML  6793  6792 3  6795     3   280   343   535   674  -8.042  -0.020  -6.697                         -0.375 -2.002  1.381 -1.415 
     D  6794  6792 3  6795     3   275   339   532   671  -6.293  -1.806  -0.512                         
    IL  6795  6795 3  6795     3   280   343   536   675  -1.442  -0.798  -4.142                          0.000  0.000  0.000  0.000 
                                             [ MATL 1203 ]   3175      - U - U -
    ML  6796  6795 3  6798     3   279   342   534   673  -8.042  -0.020  -6.697                         -0.477 -0.928 -1.216  1.217 
     D  6797  6795 3  6798     3   275   338   531   670  -6.293  -1.806  -0.512                         
    IL  6798  6798 3  6798     3   279   342   535   674  -1.442  -0.798  -4.142                          0.000  0.000  0.000  0.000 
                                             [ MATL 1204 ]   3176      - A - A -
    ML  6799  6798 3  6801     3   278   341   533   672  -8.042  -0.020  -6.697                          1.751 -2.530 -2.146 -2.088 
     D  6800  6798 3  6801     3   274   337   530   669  -6.293  -1.806  -0.512                         
    IL  6801  6801 3  6801     3   278   341   534   673  -1.442  -0.798  -4.142                          0.000  0.000  0.000  0.000 
                                             [ MATL 1205 ]   3177      - G - G -
    ML  6802  6801 3  6804     3   277   340   532   671  -8.042  -0.020  -6.697                         -0.993 -2.442  1.602 -1.851 
     D  6803  6801 3  6804     3   273   336   529   668  -6.293  -1.806  -0.512                         
    IL  6804  6804 3  6804     3   277   340   533   672  -1.442  -0.798  -4.142                          0.000  0.000  0.000  0.000 
                                             [ MATL 1206 ]   3178      - U - U -
    ML  6805  6804 3  6807     3   276   339   531   670  -8.042  -0.020  -6.697                         -1.632 -1.603 -2.372  1.658 
     D  6806  6804 3  6807     3   272   336   528   668  -6.293  -1.806  -0.512                         
    IL  6807  6807 3  6807     3   276   339   532   671  -1.442  -0.798  -4.142                          0.000  0.000  0.000  0.000 
                                             [ MATL 1207 ]   3179      - A - A -
    ML  6808  6807 3  6810     3   275   338   530   669  -8.042  -0.020  -6.697                          1.714 -2.382 -1.904 -1.943 
     D  6809  6807 3  6810     3   272   335   528   667  -6.293  -1.806  -0.512                         
    IL  6810  6810 3  6810     3   275   338   531   670  -1.442  -0.798  -4.142                          0.000  0.000  0.000  0.000 
                                             [ MATL 1208 ]   3180      - G - G -
    ML  6811  6810 3  6813     3   274   337   529   668  -8.042  -0.020  -6.697                         -1.173 -2.576  1.649 -1.981 
     D  6812  6810 3  6813     3   271   334   527   666  -6.293  -1.806  -0.512                         
    IL  6813  6813 3  6813     3   274   338   530   669  -1.442  -0.798  -4.142                          0.000  0.000  0.000  0.000 
                                             [ MATL 1209 ]   3181      - C - C -
    ML  6814  6813 3  6816     3   273   336   528   667  -8.042  -0.020  -6.697                         -1.044  1.164 -1.869 -0.000 
     D  6815  6813 3  6816     3   270   333   526   665  -6.293  -1.454  -0.684                         
    IL  6816  6816 3  6816     3   273   337   529   668  -1.442  -0.798  -4.142                          0.000  0.000  0.000  0.000 
                                             [ MATL 1210 ]   3182      - A - A -
    ML  6817  6816 3  6819     3   272   335   527   666  -8.055  -0.019  -6.709                          1.623 -2.101 -1.442 -1.646 
     D  6818  6816 3  6819     3   269   333   525   664  -6.174  -1.687  -0.566                         
    IL  6819  6819 3  6819     3   273   336   528   667  -1.442  -0.798  -4.142                          0.000  0.000  0.000  0.000 
                                             [ MATL 1211 ]   3183      - A - A -
    ML  6820  6819 3  6822     3   271   334   526   665  -8.055  -0.019  -6.709                          1.577 -1.628 -1.672 -1.398 
     D  6821  6819 3  6822     3   269   332   524   663  -6.174  -1.687  -0.566                         
    IL  6822  6822 3  6822     3   272   335   527   666  -1.442  -0.798  -4.142                          0.000  0.000  0.000  0.000 
                                             [ MATL 1212 ]   3184      - A - A -
    ML  6823  6822 3  6825     3   270   334   525   664  -8.055  -0.019  -6.709                          1.078 -0.882 -0.972 -0.258 
     D  6824  6822 3  6825     3   268   331   523   662  -6.174  -1.687  -0.566                         
    IL  6825  6825 3  6825     3   271   334   526   665  -1.442  -0.798  -4.142                          0.000  0.000  0.000  0.000 
                                             [ MATL 1213 ]   3185      - U - U -
    ML  6826  6825 3  6828     3   269   333   524   663  -8.055  -0.019  -6.709                         -1.655 -1.622 -2.397  1.664 
     D  6827  6825 3  6828     3   268   331   523   662  -6.174  -1.687  -0.566                         
    IL  6828  6828 3  6828     3   270   333   525   664  -1.442  -0.798  -4.142                          0.000  0.000  0.000  0.000 
                                             [ MATL 1214 ]   3186      - A - A -
    ML  6829  6828 3  6831     2   268   332   523   662  -8.465  -0.004                                  1.756 -2.556 -2.169 -2.116 
     D  6830  6828 3  6831     2   267   331   522   661  -8.445  -0.004                                 
    IL  6831  6831 3  6831     2   269   332   524   663  -1.823  -0.479                                  0.000  0.000  0.000  0.000 
                                             [ BIF  1215 ]      -      - - - - -
     B  6832  6831 3  6833  6892   267   331   522   661                                                 
                                             [ BEGL 1216 ]      -      - - - - -
     S  6833  6832 1  6834     4     0     0    33    52  -0.043  -6.883  -6.291  -6.931                 
                                             [ MATP 1217 ]   3187   3207 u a u a
    MP  6834  6833 1  6838     6     2     2    33    52  -9.145  -9.085  -0.021  -7.861  -8.141  -8.536 -2.976 -2.941 -3.046  0.644 -2.409 -3.818  2.163 -2.970 -3.050  0.916 -3.555 -1.015  2.298 -3.217  0.208 -1.239 
    ML  6835  6833 1  6838     6     1     1    32    51  -6.250  -6.596  -1.310  -1.005  -6.446  -3.975  0.368 -0.385 -0.191  0.094 
    MR  6836  6833 1  6838     6     1     1    32    50  -6.988  -5.717  -1.625  -5.695  -0.829  -3.908  0.368 -0.385 -0.191  0.094 
     D  6837  6833 1  6838     6     0     0    29    48  -9.049  -7.747  -3.544  -4.226  -4.244  -0.319 
    IL  6838  6838 5  6838     6     1     1    33    52  -2.579  -2.842  -0.760  -4.497  -5.274  -4.934  0.000  0.000  0.000  0.000 
    IR  6839  6839 6  6839     5     1     1    33    51  -2.408  -0.496  -5.920  -4.087  -5.193          0.000  0.000  0.000  0.000 
                                             [ MATP 1218 ]   3188   3206 U A u a
    MP  6840  6839 6  6844     6     2     2    31    50  -9.145  -9.085  -0.021  -7.861  -8.141  -8.536 -4.169 -3.970 -4.040 -0.127 -3.032 -4.645  1.306 -3.703 -4.034 -0.019 -4.427 -1.842  3.325 -4.344 -0.703 -2.864 
    ML  6841  6839 6  6844     6     1     1    30    49  -6.250  -6.596  -1.310  -1.005  -6.446  -3.975  0.368 -0.385 -0.191  0.094 
    MR  6842  6839 6  6844     6     1     1    30    48  -6.988  -5.717  -1.625  -5.695  -0.829  -3.908  0.368 -0.385 -0.191  0.094 
     D  6843  6839 6  6844     6     0     0    27    46  -9.049  -7.747  -3.544  -4.226  -4.244  -0.319 
    IL  6844  6844 5  6844     6     1     1    31    50  -2.579  -2.842  -0.760  -4.497  -5.274  -4.934  0.000  0.000  0.000  0.000 
    IR  6845  6845 6  6845     5     1     1    31    49  -2.408  -0.496  -5.920  -4.087  -5.193          0.000  0.000  0.000  0.000 
                                             [ MATP 1219 ]   3189   3205 c g C G
    MP  6846  6845 6  6850     6     2     2    29    48  -9.145  -9.085  -0.026  -7.861  -7.107  -8.536 -3.613 -3.572 -3.532  0.167 -2.259 -4.145  2.901 -3.217 -3.534  0.373 -3.950 -1.565  1.750 -3.776  0.461 -2.416 
    ML  6847  6845 6  6850     6     1     1    28    47  -6.250  -6.596  -1.310  -1.005  -6.446  -3.975  0.368 -0.385 -0.191  0.094 
    MR  6848  6845 6  6850     6     1     1    28    47  -6.988  -5.717  -1.625  -5.695  -0.829  -3.908  0.368 -0.385 -0.191  0.094 
     D  6849  6845 6  6850     6     0     0    25    44  -9.049  -7.747  -3.544  -4.226  -4.244  -0.319 
    IL  6850  6850 5  6850     6     1     1    29    48  -2.579  -2.842  -0.760  -4.497  -5.274  -4.934  0.000  0.000  0.000  0.000 
    IR  6851  6851 6  6851     5     1     1    29    47  -2.408  -0.496  -5.920  -4.087  -5.193          0.000  0.000  0.000  0.000 
                                             [ MATP 1220 ]   3190   3204 a u a u
    MP  6852  6851 6  6856     6     2     2    27    46  -9.140  -9.079  -0.021  -7.856  -8.136  -8.531 -2.222 -2.197 -2.368  1.991 -2.227 -3.187  1.543 -2.377 -2.434  1.411 -2.047 -0.490  1.404 -2.492 -0.005 -1.517 
    ML  6853  6851 6  6856     6     1     1    26    45  -6.250  -6.596  -1.310  -1.005  -6.446  -3.975  0.368 -0.385 -0.191  0.094 
    MR  6854  6851 6  6856     6     1     1    26    45  -7.050  -5.779  -1.687  -5.757  -0.782  -3.970  0.364 -0.531  0.098 -0.074 
     D  6855  6851 6  6856     6     0     0    24    43  -9.049  -7.747  -3.544  -4.226  -4.244  -0.319 
    IL  6856  6856 5  6856     6     1     1    27    46  -2.579  -2.842  -0.760  -4.497  -5.274  -4.934  0.000  0.000  0.000  0.000 
    IR  6857  6857 6  6857     5     1     1    27    45  -2.408  -0.496  -5.920  -4.087  -5.193          0.000  0.000  0.000  0.000 
                                             [ MATP 1221 ]   3191   3203 A U a u
    MP  6858  6857 6  6862     6     2     2    25    44  -9.140  -9.079  -0.022  -7.856  -8.136  -8.064 -3.935 -2.930 -3.943  3.417 -4.353 -5.430 -0.043 -3.975 -3.829  0.923 -4.384 -0.383 -0.460 -4.593 -1.984 -2.768 
    ML  6859  6857 6  6862     6     1     1    24    43  -6.250  -6.596  -1.310  -1.005  -6.446  -3.975  0.368 -0.385 -0.191  0.094 
    MR  6860  6857 6  6862     6     1     1    24    43  -7.050  -5.779  -1.687  -5.757  -0.782  -3.970  0.274 -0.134 -0.363  0.140 
     D  6861  6857 6  6862     6     0     0    23    41  -9.049  -7.747  -3.544  -4.226  -4.244  -0.319 
    IL  6862  6862 5  6862     6     1     1    25    44  -2.579  -2.842  -0.760  -4.497  -5.274  -4.934  0.000  0.000  0.000  0.000 
    IR  6863  6863 6  6863     5     1     1    25    44  -2.408  -0.496  -5.920  -4.087  -5.193          0.000  0.000  0.000  0.000 
                                             [ MATP 1222 ]   3192   3202 a u a u
    MP  6864  6863 6  6868     4     2     2    23    42  -6.088  -7.235  -0.061  -5.649                 -3.508 -2.589 -3.569  2.963 -3.922 -4.745  0.444 -3.723 -3.498  1.864 -4.025 -0.139  0.050 -3.933 -1.552 -2.431 
    ML  6865  6863 6  6868     4     1     1    24    43  -3.758  -3.940  -0.507  -2.670                  0.368 -0.385 -0.191  0.094 
    MR  6866  6863 6  6868     4     1     1    23    42  -4.881  -3.910  -1.777  -0.718                  0.549 -0.509 -0.216 -0.038 
     D  6867  6863 6  6868     4     0     0    22    41  -4.592  -4.274  -2.178  -0.544                 
    IL  6868  6868 5  6868     4     1     1    25    44  -1.732  -2.415  -1.065  -4.901                  0.000  0.000  0.000  0.000 
    IR  6869  6869 6  6869     3     1     1    24    43  -1.442  -0.798  -4.142                          0.000  0.000  0.000  0.000 
                                             [ MATL 1223 ]   3194      - U - U -
    ML  6870  6869 6  6872     3     1     1    20    39  -8.042  -0.020  -6.697                         -0.912 -0.821 -1.706  1.376 
     D  6871  6869 6  6872     3     0     0    19    38  -6.293  -1.806  -0.512                         
    IL  6872  6872 3  6872     3     1     1    23    42  -1.442  -0.798  -4.142                          0.000  0.000  0.000  0.000 
                                             [ MATL 1224 ]   3195      - G - G -
    ML  6873  6872 3  6875     3     1     1    19    37  -8.042  -0.020  -6.697                          0.113 -1.702  1.103 -1.112 
     D  6874  6872 3  6875     3     0     0    18    37  -6.293  -1.806  -0.512                         
    IL  6875  6875 3  6875     3     1     1    22    41  -1.442  -0.798  -4.142                          0.000  0.000  0.000  0.000 
                                             [ MATL 1225 ]   3196      - A - A -
    ML  6876  6875 3  6878     3     1     1    17    36  -8.042  -0.020  -6.697                          1.660 -2.105 -1.728 -1.710 
     D  6877  6875 3  6878     3     0     0    17    36  -6.293  -1.806  -0.512                         
    IL  6878  6878 3  6878     3     1     1    21    40  -1.442  -0.798  -4.142                          0.000  0.000  0.000  0.000 
                                             [ MATL 1226 ]   3197      - G - G -
    ML  6879  6878 3  6881     3     1     1    16    35  -8.042  -0.020  -6.697                         -1.341 -2.701  1.686 -2.102 
     D  6880  6878 3  6881     3     0     0    16    34  -6.293  -1.806  -0.512                         
    IL  6881  6881 3  6881     3     1     1    20    38  -1.442  -0.798  -4.142                          0.000  0.000  0.000  0.000 
                                             [ MATL 1227 ]   3199      - A - A -
    ML  6882  6881 3  6884     3     1     1    15    33  -8.042  -0.020  -6.697                          1.607 -2.056 -1.385 -1.596 
     D  6883  6881 3  6884     3     0     0    15    33  -6.293  -1.806  -0.512                         
    IL  6884  6884 3  6884     3     1     1    19    37  -1.442  -0.798  -4.142                          0.000  0.000  0.000  0.000 
                                             [ MATL 1228 ]   3200      - a - A -
    ML  6885  6884 3  6887     3     1     1    13    31  -8.042  -0.020  -6.697                          0.997 -0.772 -0.901 -0.179 
     D  6886  6884 3  6887     3     0     0    13    32  -6.293  -1.806  -0.512                         
    IL  6887  6887 3  6887     3     1     1    18    36  -1.442  -0.798  -4.142                          0.000  0.000  0.000  0.000 
                                             [ MATL 1229 ]   3201      - C - C -
    ML  6888  6887 3  6890     2     1     1     1     1       *   0.000                                 -1.153  1.271 -1.982 -0.178 
     D  6889  6887 3  6890     2     0     0     0     0       *   0.000                                 
    IL  6890  6890 3  6890     2     1     1    13    28  -1.823  -0.479                                  0.000  0.000  0.000  0.000 
                                             [ END  1230 ]      -      - - - - -
     E  6891  6890 3    -1     0     0     0     0     0                                                 
                                             [ BEGR 1231 ]      -      - - - - -
     S  6892  6832 1  6893     5   251   313   504   643  -7.173  -0.037  -6.988  -7.201  -8.092         
    IL  6893  6893 2  6893     5   250   313   504   644  -2.408  -0.496  -4.087  -5.920  -5.193          0.000  0.000  0.000  0.000 
                                             [ MATP 1232 ]   3208   4083 g c G C
    MP  6894  6893 2  6898     6   251   313   504   643  -9.145  -9.085  -0.023  -7.359  -8.141  -8.536 -3.342 -2.378 -3.369  1.310 -3.838 -4.086  0.476 -3.751 -3.459  2.819 -2.965  1.291  0.202 -3.394 -1.427 -2.342 
    ML  6895  6893 2  6898     6   247   310   501   640  -6.250  -6.596  -1.310  -1.005  -6.446  -3.975  0.368 -0.385 -0.191  0.094 
    MR  6896  6893 2  6898     6   247   309   501   640  -6.988  -5.717  -1.625  -5.695  -0.829  -3.908  0.368 -0.385 -0.191  0.094 
     D  6897  6893 2  6898     6   242   305   497   636  -9.049  -7.747  -3.544  -4.226  -4.244  -0.319 
    IL  6898  6898 5  6898     6   249   311   503   642  -2.579  -2.842  -0.760  -4.497  -5.274  -4.934  0.000  0.000  0.000  0.000 
    IR  6899  6899 6  6899     5   249   311   503   642  -2.408  -0.496  -5.920  -4.087  -5.193          0.000  0.000  0.000  0.000 
                                             [ MATP 1233 ]   3209   4082 A U g c
    MP  6900  6899 6  6904     6   249   311   502   641  -9.143  -9.082  -0.027  -6.892  -8.138  -8.533 -3.632 -2.647 -3.704  3.197 -4.295 -5.110 -0.002 -3.850 -3.589  1.492 -4.150  0.135 -0.276 -4.203 -1.920 -2.539 
    ML  6901  6899 6  6904     6   246   308   500   639  -6.285  -6.631  -1.345  -0.971  -6.481  -4.010  0.394 -0.491  0.003 -0.040 
    MR  6902  6899 6  6904     6   245   308   499   638  -6.988  -5.717  -1.625  -5.695  -0.829  -3.908  0.368 -0.385 -0.191  0.094 
     D  6903  6899 6  6904     6   242   304   496   635  -9.049  -7.747  -3.544  -4.226  -4.244  -0.319 
    IL  6904  6904 5  6904     6   247   310   501   640  -2.579  -2.842  -0.760  -4.497  -5.274  -4.934  0.000  0.000  0.000  0.000 
    IR  6905  6905 6  6905     5   247   310   501   640  -2.408  -0.496  -5.920  -4.087  -5.193          0.000  0.000  0.000  0.000 
                                             [ MATP 1234 ]   3210   4081 C G C G
    MP  6906  6905 6  6910     6   247   309   500   639  -9.137  -9.076  -0.021  -7.853  -8.132  -8.528 -3.335 -3.358 -3.390  0.212 -1.406 -3.409  3.212 -3.341 -3.416  0.349 -3.890 -1.520  0.932 -3.584 -0.419 -2.403 
    ML  6907  6905 6  6910     6   245   307   498   637  -6.362  -6.708  -1.337  -0.963  -6.558  -4.087  0.223 -0.244 -0.394  0.295 
    MR  6908  6905 6  6910     6   244   306   497   636  -6.988  -5.717  -1.625  -5.695  -0.829  -3.908  0.368 -0.385 -0.191  0.094 
     D  6909  6905 6  6910     6   241   304   495   634  -9.049  -7.747  -3.544  -4.226  -4.244  -0.319 
    IL  6910  6910 5  6910     6   246   308   499   638  -2.579  -2.842  -0.760  -4.497  -5.274  -4.934  0.000  0.000  0.000  0.000 
    IR  6911  6911 6  6911     5   246   308   499   638  -2.408  -0.496  -5.920  -4.087  -5.193          0.000  0.000  0.000  0.000 
                                             [ MATP 1235 ]   3211   4080 u a C G
    MP  6912  6911 6  6916     4   245   307   498   637  -7.030  -7.237  -0.050  -5.652                 -2.887 -2.936 -2.958  0.558 -0.765 -3.713  2.109 -2.900 -2.971  0.669 -3.473 -1.122  2.242 -3.142  0.727 -1.966 
    ML  6913  6911 6  6916     4   244   306   497   636  -3.817  -3.999  -0.483  -2.729                  0.265 -0.114 -0.376  0.142 
    MR  6914  6911 6  6916     4   242   304   496   635  -4.809  -3.838  -1.706  -0.766                  0.368 -0.385 -0.191  0.094 
     D  6915  6911 6  6916     4   241   303   494   633  -4.568  -4.250  -2.265  -0.520                 
    IL  6916  6916 5  6916     4   245   307   497   637  -1.686  -2.369  -1.117  -4.855                  0.000  0.000  0.000  0.000 
    IR  6917  6917 6  6917     3   244   306   497   636  -1.442  -0.798  -4.142                          0.000  0.000  0.000  0.000 
                                             [ MATL 1236 ]   3212      - G - G -
    ML  6918  6917 6  6920     3   243   305   496   635  -8.055  -0.019  -6.709                         -0.331 -1.984  1.363 -1.398 
     D  6919  6917 6  6920     3   240   302   493   632  -6.174  -1.687  -0.566                         
    IL  6920  6920 3  6920     3   243   306   496   635  -1.442  -0.798  -4.142                          0.000  0.000  0.000  0.000 
                                             [ MATL 1237 ]   3213      - A - A -
    ML  6921  6920 3  6923     3   242   304   495   634  -8.055  -0.019  -6.709                          1.756 -2.556 -2.169 -2.116 
     D  6922  6920 3  6923     3   239   302   492   631  -6.174  -1.687  -0.566                         
    IL  6923  6923 3  6923     3   243   305   495   634  -1.442  -0.798  -4.142                          0.000  0.000  0.000  0.000 
                                             [ MATL 1238 ]   3214      - A - A -
    ML  6924  6923 3  6926     3   241   303   494   633  -8.055  -0.019  -6.709                          1.648 -1.985 -1.831 -1.589 
     D  6925  6923 3  6926     3   239   301   491   631  -6.174  -1.687  -0.566                         
    IL  6926  6926 3  6926     3   242   304   494   633  -1.442  -0.798  -4.142                          0.000  0.000  0.000  0.000 
                                             [ MATL 1239 ]   3215      - G - G -
    ML  6927  6926 3  6929     3   240   302   493   632  -8.055  -0.019  -6.709                         -1.135 -2.559  1.641 -1.966 
     D  6928  6926 3  6929     3   238   300   491   630  -6.174  -1.687  -0.566                         
    IL  6929  6929 3  6929     3   241   303   493   632  -1.442  -0.798  -4.142                          0.000  0.000  0.000  0.000 
                                             [ MATL 1240 ]   3216      - U - A -
    ML  6930  6929 3  6932     3   239   302   492   631  -8.440  -0.018  -6.757                         -0.893 -0.811 -1.698  1.369 
     D  6931  6929 3  6932     3   238   300   490   629  -5.620  -0.734  -1.403                         
    IL  6932  6932 3  6932     3   240   302   492   631  -1.925  -0.554  -4.164                          0.000  0.000  0.000  0.000 
                                             [ MATR 1241 ]      -   4079 - U - U
    MR  6933  6932 3  6935     3   238   301   491   630  -8.440  -0.018  -6.757                         -1.467 -1.356 -2.205  1.600 
     D  6934  6932 3  6935     3   237   299   489   628  -6.390  -1.568  -0.620                         
    IR  6935  6935 3  6935     3   239   301   491   630  -1.925  -0.554  -4.164                          0.000  0.000  0.000  0.000 
                                             [ MATR 1242 ]      -   4078 - C - C
    MR  6936  6935 3  6938     2   237   300   490   629  -8.465  -0.004                                 -1.611  1.550 -2.443 -0.834 
     D  6937  6935 3  6938     2   237   299   489   628  -4.432  -0.068                                 
    IR  6938  6938 3  6938     2   238   300   490   629  -1.823  -0.479                                  0.000  0.000  0.000  0.000 
                                             [ BIF  1243 ]      -      - - - - -
     B  6939  6938 3  6985  6940   236   299   489   628                                                 
                                             [ BEGR 1546 ]      -      - - - - -
     S  6940  6939 1  6941     3     0     0    28    47  -8.055  -0.025  -6.184                         
    IL  6941  6941 2  6941     3     1     1    32    51  -1.442  -0.798  -4.142                          0.000  0.000  0.000  0.000 
                                             [ MATL 1547 ]   4063      - A - A -
    ML  6942  6941 2  6944     5     1     1    28    47  -7.168  -0.037  -6.983  -7.195  -8.087          1.706 -2.311 -2.006 -1.798 
     D  6943  6941 2  6944     5     0     0    27    45  -4.993  -0.779  -4.254  -2.629  -2.541         
    IL  6944  6944 3  6944     5     1     1    28    47  -2.408  -0.496  -4.087  -5.920  -5.193          0.000  0.000  0.000  0.000 
                                             [ MATP 1548 ]   4064   4077 A U a u
    MP  6945  6944 3  6949     6     2     2    27    46  -9.145  -9.085  -0.022  -7.552  -8.141  -8.536 -3.864 -2.945 -3.860  3.341 -4.076 -5.166  0.332 -3.892 -3.788  0.983 -4.320 -0.448 -0.228 -4.404 -1.726 -2.716 
    ML  6946  6944 3  6949     6     1     1    26    44  -6.250  -6.596  -1.310  -1.005  -6.446  -3.975  0.368 -0.385 -0.191  0.094 
    MR  6947  6944 3  6949     6     1     1    25    44  -6.988  -5.717  -1.625  -5.695  -0.829  -3.908  0.368 -0.385 -0.191  0.094 
     D  6948  6944 3  6949     6     0     0    23    42  -9.049  -7.747  -3.544  -4.226  -4.244  -0.319 
    IL  6949  6949 5  6949     6     1     1    27    45  -2.579  -2.842  -0.760  -4.497  -5.274  -4.934  0.000  0.000  0.000  0.000 
    IR  6950  6950 6  6950     5     1     1    26    45  -2.408  -0.496  -5.920  -4.087  -5.193          0.000  0.000  0.000  0.000 
                                             [ MATP 1549 ]   4065   4076 G C G C
    MP  6951  6950 6  6955     6     2     2    25    44  -9.144  -9.083  -0.021  -7.860  -8.140  -8.535 -4.219 -1.749 -4.239  0.672 -4.910 -4.491 -0.307 -4.668 -4.099  3.482 -4.447 -0.394 -0.588 -4.023 -2.294 -3.176 
    ML  6952  6950 6  6955     6     1     1    24    43  -6.270  -6.616  -1.281  -1.025  -6.466  -3.996  0.399 -0.465 -0.052 -0.012 
    MR  6953  6950 6  6955     6     1     1    24    42  -6.988  -5.717  -1.625  -5.695  -0.829  -3.908  0.368 -0.385 -0.191  0.094 
     D  6954  6950 6  6955     6     0     0    21    40  -9.049  -7.747  -3.544  -4.226  -4.244  -0.319 
    IL  6955  6955 5  6955     6     1     1    25    44  -2.579  -2.842  -0.760  -4.497  -5.274  -4.934  0.000  0.000  0.000  0.000 
    IR  6956  6956 6  6956     5     1     1    24    43  -2.408  -0.496  -5.920  -4.087  -5.193          0.000  0.000  0.000  0.000 
                                             [ MATP 1550 ]   4066   4075 G C G C
    MP  6957  6956 6  6961     6     2     2    23    42  -9.145  -9.085  -0.021  -7.861  -8.141  -8.536 -3.906 -0.972 -3.907  0.810 -4.559 -4.340 -0.061 -4.360 -3.905  3.340 -4.267  0.007 -0.329 -3.775 -2.007 -2.872 
    ML  6958  6956 6  6961     6     1     1    22    41  -6.250  -6.596  -1.310  -1.005  -6.446  -3.975  0.368 -0.385 -0.191  0.094 
    MR  6959  6956 6  6961     6     1     1    22    41  -6.988  -5.717  -1.625  -5.695  -0.829  -3.908  0.368 -0.385 -0.191  0.094 
     D  6960  6956 6  6961     6     0     0    20    39  -9.049  -7.747  -3.544  -4.226  -4.244  -0.319 
    IL  6961  6961 5  6961     6     1     1    23    42  -2.579  -2.842  -0.760  -4.497  -5.274  -4.934  0.000  0.000  0.000  0.000 
    IR  6962  6962 6  6962     5     1     1    22    41  -2.408  -0.496  -5.920  -4.087  -5.193          0.000  0.000  0.000  0.000 
                                             [ MATP 1551 ]   4067   4074 U G u a
    MP  6963  6962 6  6967     4     2     2    21    40  -6.105  -7.252  -0.081  -4.899                 -4.234 -4.201 -3.906 -0.522 -2.615 -4.300  1.675 -3.409 -3.954 -0.346 -4.231 -2.242  0.936 -4.294  3.071 -2.817 
    ML  6964  6962 6  6967     4     1     1    22    40  -3.758  -3.940  -0.507  -2.670                  0.368 -0.385 -0.191  0.094 
    MR  6965  6962 6  6967     4     1     1    21    40  -4.809  -3.838  -1.706  -0.766                  0.368 -0.385 -0.191  0.094 
     D  6966  6962 6  6967     4     0     0    20    39  -4.568  -4.250  -2.265  -0.520                 
    IL  6967  6967 5  6967     4     1     1    23    42  -1.732  -2.415  -1.065  -4.901                  0.000  0.000  0.000  0.000 
    IR  6968  6968 6  6968     3     1     1    22    41  -1.442  -0.798  -4.142                          0.000  0.000  0.000  0.000 
                                             [ MATL 1552 ]   4069      - g - G -
    ML  6969  6968 6  6971     3     1     1    17    36  -8.036  -0.020  -6.690                          0.031 -0.954  0.406  0.186 
     D  6970  6968 6  6971     3     0     0    17    35  -6.347  -1.860  -0.490                         
    IL  6971  6971 3  6971     3     1     1    21    40  -1.442  -0.798  -4.142                          0.000  0.000  0.000  0.000 
                                             [ MATL 1553 ]   4070      - A - A -
    ML  6972  6971 3  6974     3     1     1    16    35  -8.036  -0.020  -6.690                          1.528 -1.699 -1.602 -1.065 
     D  6973  6971 3  6974     3     0     0    16    34  -6.347  -1.860  -0.490                         
    IL  6974  6974 3  6974     3     1     1    20    38  -1.442  -0.798  -4.142                          0.000  0.000  0.000  0.000 
                                             [ MATL 1554 ]   4071      - a - A -
    ML  6975  6974 3  6977     3     1     1    15    33  -8.036  -0.020  -6.690                          0.853 -1.115 -0.085 -0.343 
     D  6976  6974 3  6977     3     0     0    15    33  -6.347  -1.508  -0.653                         
    IL  6977  6977 3  6977     3     1     1    19    37  -1.442  -0.798  -4.142                          0.000  0.000  0.000  0.000 
                                             [ MATL 1555 ]   4072      - c - C -
    ML  6978  6977 3  6980     3     1     1    13    31  -8.049  -0.019  -6.703                         -0.037  0.377 -0.960  0.279 
     D  6979  6977 3  6980     3     0     0    13    32  -6.233  -1.565  -0.624                         
    IL  6980  6980 3  6980     3     1     1    18    36  -1.442  -0.798  -4.142                          0.000  0.000  0.000  0.000 
                                             [ MATL 1556 ]   4073      - A - a -
    ML  6981  6980 3  6983     2     1     1     1     1       *   0.000                                  1.699 -2.333 -1.812 -1.893 
     D  6982  6980 3  6983     2     0     0     0     0       *   0.000                                 
    IL  6983  6983 3  6983     2     1     1    13    28  -1.823  -0.479                                  0.000  0.000  0.000  0.000 
                                             [ END  1557 ]      -      - - - - -
     E  6984  6983 3    -1     0     0     0     0     0                                                 
                                             [ BEGL 1244 ]      -      - - - - -
     S  6985  6939 1  6986     4   223   285   475   614  -0.050  -6.883  -6.291  -6.258                 
                                             [ MATP 1245 ]   3217   4062 G C G C
    MP  6986  6985 1  6990     6   224   286   475   614  -9.140  -9.079  -0.021  -7.856  -8.136  -8.531 -3.952 -2.479 -3.959  1.305 -4.587 -4.471 -0.014 -4.343 -3.913  3.302 -4.299 -0.238 -0.302 -3.887 -2.000 -2.873 
    ML  6987  6985 1  6990     6   221   283   473   612  -6.250  -6.596  -1.310  -1.005  -6.446  -3.975  0.368 -0.385 -0.191  0.094 
    MR  6988  6985 1  6990     6   220   282   472   611  -6.988  -5.717  -1.625  -5.695  -0.829  -3.908  0.368 -0.385 -0.191  0.094 
     D  6989  6985 1  6990     6   216   278   468   607  -9.139  -7.837  -3.634  -4.316  -4.334  -0.298 
    IL  6990  6990 5  6990     6   222   284   474   613  -2.579  -2.842  -0.760  -4.497  -5.274  -4.934  0.000  0.000  0.000  0.000 
    IR  6991  6991 6  6991     5   222   284   474   613  -2.408  -0.496  -5.920  -4.087  -5.193          0.000  0.000  0.000  0.000 
                                             [ MATP 1246 ]   3218   4061 G C G C
    MP  6992  6991 6  6996     6   222   284   473   612  -9.140  -9.079  -0.021  -7.856  -8.136  -8.531 -3.886 -1.026 -3.887  0.865 -4.528 -4.330 -0.034 -4.336 -3.889  3.334 -4.253 -0.068 -0.303 -3.760 -1.981 -2.851 
    ML  6993  6991 6  6996     6   219   281   471   610  -6.250  -6.596  -1.310  -1.005  -6.446  -3.975  0.368 -0.385 -0.191  0.094 
    MR  6994  6991 6  6996     6   219   281   471   610  -6.988  -5.717  -1.625  -5.695  -0.829  -3.908  0.368 -0.385 -0.191  0.094 
     D  6995  6991 6  6996     6   216   277   467   606  -9.139  -7.837  -3.634  -4.316  -4.334  -0.298 
    IL  6996  6996 5  6996     6   221   282   472   611  -2.579  -2.842  -0.760  -4.497  -5.274  -4.934  0.000  0.000  0.000  0.000 
    IR  6997  6997 6  6997     5   221   282   472   611  -2.408  -0.496  -5.920  -4.087  -5.193          0.000  0.000  0.000  0.000 
                                             [ MATP 1247 ]   3219   4060 a u g c
    MP  6998  6997 6  7002     6   220   282   471   610  -9.140  -9.079  -0.021  -7.856  -8.136  -8.531 -3.119 -1.929 -3.210  2.314 -3.615 -4.193  0.509 -3.490 -3.209  1.952 -3.703  1.526  0.256 -3.418 -1.338 -1.874 
    ML  6999  6997 6  7002     6   218   280   469   608  -6.250  -6.596  -1.310  -1.005  -6.446  -3.975  0.368 -0.385 -0.191  0.094 
    MR  7000  6997 6  7002     6   218   279   469   608  -6.988  -5.717  -1.625  -5.695  -0.829  -3.908  0.368 -0.385 -0.191  0.094 
     D  7001  6997 6  7002     6   215   277   466   606  -9.139  -7.837  -3.634  -4.316  -4.334  -0.298 
    IL  7002  7002 5  7002     6   219   281   470   609  -2.579  -2.842  -0.760  -4.497  -5.274  -4.934  0.000  0.000  0.000  0.000 
    IR  7003  7003 6  7003     5   219   281   470   609  -2.408  -0.496  -5.920  -4.087  -5.193          0.000  0.000  0.000  0.000 
                                             [ MATP 1248 ]   3220   4059 G C G C
    MP  7004  7003 6  7008     4   218   280   469   608  -7.032  -5.875  -0.075  -5.274                 -3.357 -2.233 -3.324  1.185 -3.779 -4.032  0.650 -2.937 -3.525  3.056 -3.461  0.001  0.356 -3.311 -1.295 -2.305 
    ML  7005  7003 6  7008     4   217   279   468   607  -3.758  -3.940  -0.507  -2.670                  0.368 -0.385 -0.191  0.094 
    MR  7006  7003 6  7008     4   216   278   467   606  -4.809  -3.838  -1.706  -0.766                  0.368 -0.385 -0.191  0.094 
     D  7007  7003 6  7008     4   215   276   466   605  -4.653  -4.334  -2.350  -0.485                 
    IL  7008  7008 5  7008     4   218   279   469   608  -1.686  -2.369  -1.117  -4.855                  0.000  0.000  0.000  0.000 
    IR  7009  7009 6  7009     3   217   279   469   608  -1.476  -0.773  -4.176                          0.000  0.000  0.000  0.000 
                                             [ MATL 1249 ]   3221      - A - A -
    ML  7010  7009 6  7012     3   216   278   467   606  -8.034  -0.020  -6.688                          1.551 -1.835 -1.275 -1.410 
     D  7011  7009 6  7012     3   214   276   465   604  -6.363  -1.876  -0.483                         
    IL  7012  7012 3  7012     3   217   278   468   607  -1.442  -0.798  -4.142                          0.000  0.000  0.000  0.000 
                                             [ MATL 1250 ]   3222      - A - A -
    ML  7013  7012 3  7015     3   215   277   466   605  -8.420  -0.018  -6.738                          1.748 -2.514 -2.131 -2.070 
     D  7014  7012 3  7015     3   214   275   465   604  -5.738  -0.660  -1.521                         
    IL  7015  7015 3  7015     3   215   277   466   605  -1.925  -0.554  -4.164                          0.000  0.000  0.000  0.000 
                                             [ MATR 1251 ]      -   4057 - U - U
    MR  7016  7015 3  7018     2   214   276   465   604  -8.465  -0.004                                 -1.147 -1.237 -1.751  1.499 
     D  7017  7015 3  7018     2   213   275   464   603  -4.432  -0.068                                 
    IR  7018  7018 3  7018     2   215   276   465   605  -1.823  -0.479                                  0.000  0.000  0.000  0.000 
                                             [ BIF  1252 ]      -      - - - - -
     B  7019  7018 3  7068  7020   213   275   464   603                                                 
                                             [ BEGR 1531 ]      -      - - - - -
     S  7020  7019 1  7021     3     0     0    29    48  -8.055  -0.048  -5.110                         
    IL  7021  7021 2  7021     3     1     1    33    52  -1.442  -0.798  -4.142                          0.000  0.000  0.000  0.000 
                                             [ MATL 1532 ]   4042      - c - C -
    ML  7022  7021 2  7024     3     1     1    29    48  -8.027  -0.020  -6.681                         -0.123  0.437 -0.837  0.224 
     D  7023  7021 2  7024     3     0     0    28    47  -6.426  -1.669  -0.569                         
    IL  7024  7024 3  7024     3     1     1    32    51  -1.442  -0.798  -4.142                          0.000  0.000  0.000  0.000 
                                             [ MATL 1533 ]   4043      - A - A -
    ML  7025  7024 3  7027     3     1     1    28    47  -8.036  -0.058  -4.807                          1.749 -2.518 -2.135 -2.074 
     D  7026  7024 3  7027     3     0     0    27    46  -6.347  -1.860  -0.490                         
    IL  7027  7027 3  7027     3     1     1    31    50  -1.442  -0.798  -4.142                          0.000  0.000  0.000  0.000 
                                             [ MATL 1534 ]   4044      - U - U -
    ML  7028  7027 3  7030     3     1     1    27    46  -7.998  -0.020  -6.652                         -0.436 -0.788 -1.419  1.206 
     D  7029  7027 3  7030     3     0     0    26    45  -6.639  -1.292  -0.782                         
    IL  7030  7030 3  7030     3     1     1    29    49  -1.442  -0.798  -4.142                          0.000  0.000  0.000  0.000 
                                             [ MATL 1535 ]   4045      - A - A -
    ML  7031  7030 3  7033     3     1     1    26    45  -8.036  -0.034  -5.685                          1.658 -2.063 -1.855 -1.610 
     D  7032  7030 3  7033     3     0     0    25    44  -6.347  -1.860  -0.490                         
    IL  7033  7033 3  7033     3     1     1    28    48  -1.442  -0.798  -4.142                          0.000  0.000  0.000  0.000 
                                             [ MATL 1536 ]   4046      - A - A -
    ML  7034  7033 3  7036     5     1     1    25    44  -7.144  -0.038  -6.959  -7.172  -8.063          1.324 -1.364 -1.349 -0.483 
     D  7035  7033 3  7036     5     0     0    24    42  -5.129  -0.792  -4.391  -2.765  -2.328         
    IL  7036  7036 3  7036     5     1     1    25    44  -2.408  -0.496  -4.087  -5.920  -5.193          0.000  0.000  0.000  0.000 
                                             [ MATP 1537 ]   4047   4056 C G C G
    MP  7037  7036 3  7041     6     2     2    24    43  -9.140  -9.079  -0.021  -7.856  -8.136  -8.531 -3.769 -3.743 -3.657 -0.015 -1.937 -4.234  3.165 -3.322 -3.670  0.236 -4.061 -1.758  1.093 -3.920  0.499 -2.551 
    ML  7038  7036 3  7041     6     1     1    23    42  -6.250  -6.596  -1.310  -1.005  -6.446  -3.975  0.368 -0.385 -0.191  0.094 
    MR  7039  7036 3  7041     6     1     1    23    42  -6.988  -5.717  -1.625  -5.695  -0.829  -3.908  0.368 -0.385 -0.191  0.094 
     D  7040  7036 3  7041     6     0     0    21    40  -9.139  -7.837  -3.634  -4.316  -4.334  -0.298 
    IL  7041  7041 5  7041     6     1     1    24    43  -2.579  -2.842  -0.760  -4.497  -5.274  -4.934  0.000  0.000  0.000  0.000 
    IR  7042  7042 6  7042     5     1     1    23    42  -2.408  -0.496  -5.920  -4.087  -5.193          0.000  0.000  0.000  0.000 
                                             [ MATP 1538 ]   4048   4055 c g C G
    MP  7043  7042 6  7047     4     2     2    22    41  -7.032  -7.239  -0.050  -5.653                 -3.323 -3.305 -3.315  0.352 -2.109 -3.997  2.815 -2.616 -3.316  0.530 -3.772 -1.355  1.505 -3.529  0.835 -2.238 
    ML  7044  7042 6  7047     4     1     1    23    42  -3.758  -3.940  -0.507  -2.670                  0.368 -0.385 -0.191  0.094 
    MR  7045  7042 6  7047     4     1     1    22    41  -4.809  -3.838  -1.706  -0.766                  0.368 -0.385 -0.191  0.094 
     D  7046  7042 6  7047     4     0     0    21    40  -4.653  -4.334  -2.350  -0.485                 
    IL  7047  7047 5  7047     4     1     1    24    43  -1.686  -2.369  -1.117  -4.855                  0.000  0.000  0.000  0.000 
    IR  7048  7048 6  7048     3     1     1    23    42  -1.442  -0.798  -4.142                          0.000  0.000  0.000  0.000 
                                             [ MATL 1539 ]   4049      - G - G -
    ML  7049  7048 6  7051     3     1     1    19    37  -8.042  -0.020  -6.697                         -0.295 -1.814  1.313 -1.267 
     D  7050  7048 6  7051     3     0     0    18    37  -6.293  -1.806  -0.512                         
    IL  7051  7051 3  7051     3     1     1    22    41  -1.442  -0.798  -4.142                          0.000  0.000  0.000  0.000 
                                             [ MATL 1540 ]   4050      - C - C -
    ML  7052  7051 3  7054     3     1     1    17    36  -8.042  -0.020  -6.697                         -0.910  1.121 -1.685 -0.026 
     D  7053  7051 3  7054     3     0     0    17    36  -6.293  -1.806  -0.512                         
    IL  7054  7054 3  7054     3     1     1    21    40  -1.442  -0.798  -4.142                          0.000  0.000  0.000  0.000 
                                             [ MATL 1541 ]   4051      - A - A -
    ML  7055  7054 3  7057     3     1     1    16    35  -8.042  -0.020  -6.697                          1.720 -2.406 -1.941 -1.968 
     D  7056  7054 3  7057     3     0     0    16    34  -6.293  -1.806  -0.512                         
    IL  7057  7057 3  7057     3     1     1    20    38  -1.442  -0.798  -4.142                          0.000  0.000  0.000  0.000 
                                             [ MATL 1542 ]   4052      - u - U -
    ML  7058  7057 3  7060     3     1     1    15    33  -8.042  -0.020  -6.697                         -0.079 -0.876  0.130  0.500 
     D  7059  7057 3  7060     3     0     0    15    33  -6.293  -1.806  -0.512                         
    IL  7060  7060 3  7060     3     1     1    19    37  -1.442  -0.798  -4.142                          0.000  0.000  0.000  0.000 
                                             [ MATL 1543 ]   4053      - C - C -
    ML  7061  7060 3  7063     3     1     1    13    31  -8.042  -0.020  -6.697                         -0.917  1.129 -1.692 -0.038 
     D  7062  7060 3  7063     3     0     0    13    32  -6.293  -1.806  -0.512                         
    IL  7063  7063 3  7063     3     1     1    18    36  -1.442  -0.798  -4.142                          0.000  0.000  0.000  0.000 
                                             [ MATL 1544 ]   4054      - A - A -
    ML  7064  7063 3  7066     2     1     1     1     1       *   0.000                                  1.720 -2.406 -1.941 -1.968 
     D  7065  7063 3  7066     2     0     0     0     0       *   0.000                                 
    IL  7066  7066 3  7066     2     1     1    13    28  -1.823  -0.479                                  0.000  0.000  0.000  0.000 
                                             [ END  1545 ]      -      - - - - -
     E  7067  7066 3    -1     0     0     0     0     0                                                 
                                             [ BEGL 1253 ]      -      - - - - -
     S  7068  7019 1  7069     4   200   261   449   588  -0.043  -6.883  -6.291  -6.931                 
                                             [ MATP 1254 ]   3223   4041 g c a u
    MP  7069  7068 1  7073     6   200   261   449   588  -9.145  -9.085  -0.021  -7.861  -8.141  -8.536 -3.405 -2.159 -3.412  2.026 -3.852 -4.204  0.532 -3.769 -3.513  2.780 -3.946 -0.085  0.318 -3.473 -1.406 -2.363 
    ML  7070  7068 1  7073     6   198   259   448   587  -6.250  -6.596  -1.310  -1.005  -6.446  -3.975  0.368 -0.385 -0.191  0.094 
    MR  7071  7068 1  7073     6   197   258   447   586  -6.988  -5.717  -1.625  -5.695  -0.829  -3.908  0.368 -0.385 -0.191  0.094 
     D  7072  7068 1  7073     6   194   256   445   584  -9.049  -7.747  -3.544  -4.226  -4.244  -0.319 
    IL  7073  7073 5  7073     6   199   260   449   588  -2.579  -2.842  -0.760  -4.497  -5.274  -4.934  0.000  0.000  0.000  0.000 
    IR  7074  7074 6  7074     5   198   260   448   587  -2.408  -0.496  -5.920  -4.087  -5.193          0.000  0.000  0.000  0.000 
                                             [ MATP 1255 ]   3224   4040 G C G C
    MP  7075  7074 6  7079     4   198   259   447   586  -7.045  -7.252  -0.050  -5.667                 -4.561 -2.743 -4.629  0.388 -5.312 -4.661 -0.623 -5.001 -4.277  3.588 -4.620 -0.380 -0.916 -4.316 -2.647 -3.527 
    ML  7076  7074 6  7079     4   196   258   446   585  -3.758  -3.940  -0.507  -2.670                  0.368 -0.385 -0.191  0.094 
    MR  7077  7074 6  7079     4   195   256   445   584  -4.809  -3.838  -1.706  -0.766                  0.368 -0.385 -0.191  0.094 
     D  7078  7074 6  7079     4   194   255   444   583  -4.568  -4.250  -2.265  -0.520                 
    IL  7079  7079 5  7079     4   197   258   447   586  -1.686  -2.369  -1.117  -4.855                  0.000  0.000  0.000  0.000 
    IR  7080  7080 6  7080     3   197   258   447   586  -1.442  -0.798  -4.142                          0.000  0.000  0.000  0.000 
                                             [ MATL 1256 ]   3225      - G - G -
    ML  7081  7080 6  7083     3   196   257   445   584  -8.055  -0.019  -6.709                         -0.611 -1.913  1.403 -1.200 
     D  7082  7080 6  7083     3   193   254   443   582  -6.174  -1.687  -0.566                         
    IL  7083  7083 3  7083     3   196   257   446   585  -1.442  -0.798  -4.142                          0.000  0.000  0.000  0.000 
                                             [ MATL 1257 ]   3226      - U - U -
    ML  7084  7083 3  7086     3   195   256   444   584  -8.055  -0.019  -6.709                         -1.147 -1.237 -1.751  1.499 
     D  7085  7083 3  7086     3   193   254   442   582  -6.174  -1.687  -0.566                         
    IL  7086  7086 3  7086     3   195   256   445   584  -1.442  -0.798  -4.142                          0.000  0.000  0.000  0.000 
                                             [ MATL 1258 ]   3227      - U - U -
    ML  7087  7086 3  7089     3   194   255   443   583  -8.440  -0.018  -6.757                         -1.467 -1.356 -2.205  1.600 
     D  7088  7086 3  7089     3   192   253   442   581  -5.620  -0.734  -1.403                         
    IL  7089  7089 3  7089     3   194   255   444   583  -1.925  -0.554  -4.164                          0.000  0.000  0.000  0.000 
                                             [ MATR 1259 ]      -   4039 - A - A
    MR  7090  7089 3  7092     3   193   254   442   582  -8.440  -0.023  -6.245                          1.642 -2.113 -1.624 -1.625 
     D  7091  7089 3  7092     3   191   252   441   580  -6.390  -1.568  -0.620                         
    IR  7092  7092 3  7092     3   193   254   443   582  -1.925  -0.554  -4.164                          0.000  0.000  0.000  0.000 
                                             [ MATR 1260 ]      -   4038 - U - U
    MR  7093  7092 3  7095     2   192   253   441   581  -8.458  -0.004                                 -1.456 -1.348 -2.194  1.597 
     D  7094  7092 3  7095     2   191   252   441   580  -4.484  -0.066                                 
    IR  7095  7095 3  7095     2   192   253   442   581  -1.823  -0.479                                  0.000  0.000  0.000  0.000 
                                             [ BIF  1261 ]      -      - - - - -
     B  7096  7095 3  7097  7174   191   252   440   580                                                 
                                             [ BEGL 1262 ]      -      - - - - -
     S  7097  7096 1  7098     4     0     0    39    59  -0.043  -6.883  -6.291  -6.931                 
                                             [ MATP 1263 ]   3228   3252 c g C G
    MP  7098  7097 1  7102     6     2     2    40    59  -9.145  -9.085  -0.021  -7.861  -8.141  -8.536 -3.132 -3.094 -3.181  0.568 -1.921 -3.938  2.657 -3.033 -3.169  0.755 -3.665 -0.936  1.681 -3.365  0.566 -2.101 
    ML  7099  7097 1  7102     6     1     1    38    57  -6.250  -6.596  -1.310  -1.005  -6.446  -3.975  0.368 -0.385 -0.191  0.094 
    MR  7100  7097 1  7102     6     1     1    38    57  -6.988  -5.717  -1.625  -5.695  -0.829  -3.908  0.368 -0.385 -0.191  0.094 
     D  7101  7097 1  7102     6     0     0    36    55  -9.049  -7.747  -3.544  -4.226  -4.244  -0.319 
    IL  7102  7102 5  7102     6     1     1    39    58  -2.579  -2.842  -0.760  -4.497  -5.274  -4.934  0.000  0.000  0.000  0.000 
    IR  7103  7103 6  7103     5     1     1    39    58  -2.408  -0.496  -5.920  -4.087  -5.193          0.000  0.000  0.000  0.000 
                                             [ MATP 1264 ]   3229   3251 c g C G
    MP  7104  7103 6  7108     6     2     2    38    57  -9.145  -9.085  -0.021  -7.861  -8.141  -8.536 -3.083 -3.090 -2.699  0.493 -1.081 -3.873  2.761 -3.016 -3.136  0.648 -3.626 -1.195  1.739 -3.322 -0.167 -2.096 
    ML  7105  7103 6  7108     6     1     1    36    55  -6.250  -6.596  -1.310  -1.005  -6.446  -3.975  0.368 -0.385 -0.191  0.094 
    MR  7106  7103 6  7108     6     1     1    36    55  -6.988  -5.717  -1.625  -5.695  -0.829  -3.908  0.368 -0.385 -0.191  0.094 
     D  7107  7103 6  7108     6     0     0    34    53  -9.049  -7.747  -3.544  -4.226  -4.244  -0.319 
    IL  7108  7108 5  7108     6     1     1    37    56  -2.579  -2.842  -0.760  -4.497  -5.274  -4.934  0.000  0.000  0.000  0.000 
    IR  7109  7109 6  7109     5     1     1    37    56  -2.408  -0.496  -5.920  -4.087  -5.193          0.000  0.000  0.000  0.000 
                                             [ MATP 1265 ]   3230   3250 g c a u
    MP  7110  7109 6  7114     6     2     2    36    55  -9.145  -9.085  -0.021  -7.861  -8.141  -8.536 -3.274 -2.479 -3.307  2.334 -3.492 -4.186  0.820 -3.553 -3.370  2.353 -3.840 -0.170  0.727 -3.445 -1.125 -2.249 
    ML  7111  7109 6  7114     6     1     1    34    53  -6.250  -6.596  -1.310  -1.005  -6.446  -3.975  0.368 -0.385 -0.191  0.094 
    MR  7112  7109 6  7114     6     1     1    34    53  -6.988  -5.717  -1.625  -5.695  -0.829  -3.908  0.368 -0.385 -0.191  0.094 
     D  7113  7109 6  7114     6     0     0    32    51  -9.049  -7.747  -3.544  -4.226  -4.244  -0.319 
    IL  7114  7114 5  7114     6     1     1    35    54  -2.579  -2.842  -0.760  -4.497  -5.274  -4.934  0.000  0.000  0.000  0.000 
    IR  7115  7115 6  7115     5     1     1    35    54  -2.408  -0.496  -5.920  -4.087  -5.193          0.000  0.000  0.000  0.000 
                                             [ MATP 1266 ]   3231   3249 u a u a
    MP  7116  7115 6  7120     6     2     2    34    53  -9.145  -9.085  -0.021  -7.861  -8.141  -8.536 -3.342 -3.295 -3.334  0.388 -2.159 -4.025  2.149 -3.123 -3.335  0.716 -3.794 -1.310  2.576 -3.542  0.110 -2.246 
    ML  7117  7115 6  7120     6     1     1    32    51  -6.250  -6.596  -1.310  -1.005  -6.446  -3.975  0.368 -0.385 -0.191  0.094 
    MR  7118  7115 6  7120     6     1     1    32    51  -6.988  -5.717  -1.625  -5.695  -0.829  -3.908  0.368 -0.385 -0.191  0.094 
     D  7119  7115 6  7120     6     0     0    30    49  -9.049  -7.747  -3.544  -4.226  -4.244  -0.319 
    IL  7120  7120 5  7120     6     1     1    33    52  -2.579  -2.842  -0.760  -4.497  -5.274  -4.934  0.000  0.000  0.000  0.000 
    IR  7121  7121 6  7121     5     1     1    33    52  -2.408  -0.496  -5.920  -4.087  -5.193          0.000  0.000  0.000  0.000 
                                             [ MATP 1267 ]   3232   3248 g c G C
    MP  7122  7121 6  7126     6     2     2    32    51  -9.145  -9.085  -0.021  -7.861  -8.141  -8.536 -3.455 -1.687 -3.434  1.563 -3.970 -4.108  0.501 -3.875 -3.593  2.997 -3.982  0.077  0.169 -3.410 -1.484 -2.415 
    ML  7123  7121 6  7126     6     1     1    31    50  -6.250  -6.596  -1.310  -1.005  -6.446  -3.975  0.368 -0.385 -0.191  0.094 
    MR  7124  7121 6  7126     6     1     1    31    50  -6.988  -5.717  -1.625  -5.695  -0.829  -3.908  0.368 -0.385 -0.191  0.094 
     D  7125  7121 6  7126     6     0     0    29    48  -9.049  -7.747  -3.544  -4.226  -4.244  -0.319 
    IL  7126  7126 5  7126     6     1     1    31    51  -2.579  -2.842  -0.760  -4.497  -5.274  -4.934  0.000  0.000  0.000  0.000 
    IR  7127  7127 6  7127     5     1     1    31    50  -2.408  -0.496  -5.920  -4.087  -5.193          0.000  0.000  0.000  0.000 
                                             [ MATP 1268 ]   3233   3247 u a u a
    MP  7128  7127 6  7132     4     2     2    29    49  -7.045  -7.252  -0.064  -5.107                 -2.109 -2.258 -2.353  1.171 -2.023 -3.193  1.758 -2.547 -1.843  1.260 -2.948 -0.593  2.055 -2.490 -0.088 -1.110 
    ML  7129  7127 6  7132     4     1     1    30    49  -3.758  -3.940  -0.507  -2.670                  0.368 -0.385 -0.191  0.094 
    MR  7130  7127 6  7132     4     1     1    30    49  -4.809  -3.838  -1.706  -0.766                  0.368 -0.385 -0.191  0.094 
     D  7131  7127 6  7132     4     0     0    29    48  -4.568  -4.250  -2.265  -0.520                 
    IL  7132  7132 5  7132     4     1     1    32    51  -1.686  -2.369  -1.117  -4.855                  0.000  0.000  0.000  0.000 
    IR  7133  7133 6  7133     3     1     1    30    50  -1.442  -0.798  -4.142                          0.000  0.000  0.000  0.000 
                                             [ MATL 1269 ]   3234      - g - G -
    ML  7134  7133 6  7136     3     1     1    27    46  -8.042  -0.020  -6.697                          0.046 -0.839  0.726 -0.407 
     D  7135  7133 6  7136     3     0     0    26    45  -6.293  -1.806  -0.512                         
    IL  7136  7136 3  7136     3     1     1    29    49  -1.442  -0.798  -4.142                          0.000  0.000  0.000  0.000 
                                             [ MATL 1270 ]   3235      - A - A -
    ML  7137  7136 3  7139     3     1     1    26    45  -8.042  -0.020  -6.697                          1.730 -2.422 -2.075 -1.947 
     D  7138  7136 3  7139     3     0     0    25    44  -6.293  -1.806  -0.512                         
    IL  7139  7139 3  7139     3     1     1    28    47  -1.442  -0.798  -4.142                          0.000  0.000  0.000  0.000 
                                             [ MATL 1271 ]   3236      - A - A -
    ML  7140  7139 3  7142     3     1     1    25    43  -8.428  -0.018  -6.746                          1.751 -2.530 -2.146 -2.088 
     D  7141  7139 3  7142     3     0     0    23    42  -5.693  -0.807  -1.290                         
    IL  7142  7142 3  7142     3     1     1    26    44  -1.925  -0.554  -4.164                          0.000  0.000  0.000  0.000 
                                             [ MATR 1272 ]      -   3246 - g - C
    MR  7143  7142 3  7145     5     1     1    24    42  -7.162  -0.037  -6.977  -7.189  -8.081          0.255 -1.035  0.554 -0.234 
     D  7144  7142 3  7145     5     0     0    22    41  -5.409  -0.764  -3.036  -4.467  -2.181         
    IR  7145  7145 3  7145     5     1     1    24    43  -2.408  -0.496  -5.920  -4.087  -5.193          0.000  0.000  0.000  0.000 
                                             [ MATP 1273 ]   3237   3245 c g C G
    MP  7146  7145 3  7150     6     2     2    23    41  -9.140  -9.079  -0.021  -7.856  -8.136  -8.531 -3.642 -3.605 -3.552  0.134 -2.089 -4.154  2.986 -3.228 -3.556  0.337 -3.965 -1.602  1.617 -3.801  0.346 -2.436 
    ML  7147  7145 3  7150     6     1     1    22    41  -6.250  -6.596  -1.310  -1.005  -6.446  -3.975  0.368 -0.385 -0.191  0.094 
    MR  7148  7145 3  7150     6     1     1    22    41  -6.988  -5.717  -1.625  -5.695  -0.829  -3.908  0.368 -0.385 -0.191  0.094 
     D  7149  7145 3  7150     6     0     0    20    39  -9.139  -7.837  -3.634  -4.316  -4.334  -0.298 
    IL  7150  7150 5  7150     6     1     1    23    41  -2.579  -2.842  -0.760  -4.497  -5.274  -4.934  0.000  0.000  0.000  0.000 
    IR  7151  7151 6  7151     5     1     1    22    41  -2.408  -0.496  -5.920  -4.087  -5.193          0.000  0.000  0.000  0.000 
                                             [ MATP 1274 ]   3238   3244 A U g c
    MP  7152  7151 6  7156     4     2     2    21    39  -7.032  -7.239  -0.050  -5.653                 -3.302 -2.802 -3.341  3.130 -3.490 -4.352  0.566 -3.548 -3.006  1.202 -3.953 -0.518  0.226 -3.601 -1.317 -1.492 
    ML  7153  7151 6  7156     4     1     1    22    40  -3.758  -3.940  -0.507  -2.670                  0.368 -0.385 -0.191  0.094 
    MR  7154  7151 6  7156     4     1     1    21    40  -4.809  -3.838  -1.706  -0.766                  0.368 -0.385 -0.191  0.094 
     D  7155  7151 6  7156     4     0     0    20    39  -4.653  -4.334  -2.350  -0.485                 
    IL  7156  7156 5  7156     4     1     1    23    42  -1.686  -2.369  -1.117  -4.855                  0.000  0.000  0.000  0.000 
    IR  7157  7157 6  7157     3     1     1    22    41  -1.442  -0.798  -4.142                          0.000  0.000  0.000  0.000 
                                             [ MATL 1275 ]   3239      - G - G -
    ML  7158  7157 6  7160     3     1     1    17    36  -8.042  -0.020  -6.697                         -1.020 -2.169  1.540 -1.409 
     D  7159  7157 6  7160     3     0     0    17    36  -6.293  -1.806  -0.512                         
    IL  7160  7160 3  7160     3     1     1    21    40  -1.442  -0.798  -4.142                          0.000  0.000  0.000  0.000 
                                             [ MATL 1276 ]   3240      - c - C -
    ML  7161  7160 3  7163     3     1     1    16    35  -8.042  -0.020  -6.697                         -0.691  0.724 -1.447  0.445 
     D  7162  7160 3  7163     3     0     0    16    34  -6.293  -1.806  -0.512                         
    IL  7163  7163 3  7163     3     1     1    20    38  -1.442  -0.798  -4.142                          0.000  0.000  0.000  0.000 
                                             [ MATL 1277 ]   3241      - A - A -
    ML  7164  7163 3  7166     3     1     1    15    33  -8.042  -0.020  -6.697                          1.042 -1.161 -0.318 -0.532 
     D  7165  7163 3  7166     3     0     0    15    33  -6.293  -1.806  -0.512                         
    IL  7166  7166 3  7166     3     1     1    19    37  -1.442  -0.798  -4.142                          0.000  0.000  0.000  0.000 
                                             [ MATL 1278 ]   3242      - a - C -
    ML  7167  7166 3  7169     3     1     1    13    31  -8.042  -0.020  -6.697                          0.449 -0.889  0.325 -0.247 
     D  7168  7166 3  7169     3     0     0    13    32  -6.293  -1.806  -0.512                         
    IL  7169  7169 3  7169     3     1     1    18    36  -1.442  -0.798  -4.142                          0.000  0.000  0.000  0.000 
                                             [ MATL 1279 ]   3243      - U - U -
    ML  7170  7169 3  7172     2     1     1     1     1       *   0.000                                 -1.394 -1.457 -2.168  1.601 
     D  7171  7169 3  7172     2     0     0     0     0       *   0.000                                 
    IL  7172  7172 3  7172     2     1     1    13    28  -1.823  -0.479                                  0.000  0.000  0.000  0.000 
                                             [ END  1280 ]      -      - - - - -
     E  7173  7172 3    -1     0     0     0     0     0                                                 
                                             [ BEGR 1281 ]      -      - - - - -
     S  7174  7096 1  7175     3   169   229   416   555  -8.055  -0.019  -6.709                         
    IL  7175  7175 2  7175     3   169   230   417   556  -1.442  -0.798  -4.142                          0.000  0.000  0.000  0.000 
                                             [ MATL 1282 ]   3253      - G - G -
    ML  7176  7175 2  7178     3   169   229   416   555  -8.055  -0.019  -6.709                         -0.271 -1.632  1.250 -1.087 
     D  7177  7175 2  7178     3   164   225   413   552  -6.174  -1.687  -0.566                         
    IL  7178  7178 3  7178     3   169   229   416   555  -1.442  -0.798  -4.142                          0.000  0.000  0.000  0.000 
                                             [ MATL 1283 ]   3254      - U - U -
    ML  7179  7178 3  7181     3   168   228   415   554  -8.055  -0.019  -6.709                         -1.218 -1.358 -2.029  1.553 
     D  7180  7178 3  7181     3   164   224   412   551  -6.174  -1.687  -0.566                         
    IL  7181  7181 3  7181     3   168   228   415   554  -1.442  -0.798  -4.142                          0.000  0.000  0.000  0.000 
                                             [ MATL 1284 ]   3255      - U - a -
    ML  7182  7181 3  7184     3   167   227   414   553  -8.055  -0.019  -6.709                         -0.565 -0.646 -0.893  1.102 
     D  7183  7181 3  7184     3   163   223   411   550  -6.174  -1.687  -0.566                         
    IL  7184  7184 3  7184     3   167   227   414   553  -1.442  -0.798  -4.142                          0.000  0.000  0.000  0.000 
                                             [ MATL 1285 ]   3256      - A - A -
    ML  7185  7184 3  7187     3   166   226   413   552  -8.055  -0.019  -6.709                          1.683 -2.115 -1.919 -1.770 
     D  7186  7184 3  7187     3   162   222   410   549  -6.174  -1.687  -0.566                         
    IL  7187  7187 3  7187     3   166   226   413   552  -1.442  -0.798  -4.142                          0.000  0.000  0.000  0.000 
                                             [ MATL 1286 ]   3257      - G - G -
    ML  7188  7187 3  7190     3   165   225   412   551  -8.055  -0.019  -6.709                         -0.351 -1.290  1.197 -0.961 
     D  7189  7187 3  7190     3   161   222   410   549  -6.174  -1.687  -0.566                         
    IL  7190  7190 3  7190     3   165   225   412   551  -1.442  -0.798  -4.142                          0.000  0.000  0.000  0.000 
                                             [ MATL 1287 ]   3258      - U - u -
    ML  7191  7190 3  7193     5   164   224   411   550  -7.173  -0.037  -6.988  -7.201  -8.092         -0.907 -0.230 -1.659  1.200 
     D  7192  7190 3  7193     5   160   221   409   548  -4.959  -0.803  -4.221  -2.596  -2.508         
    IL  7193  7193 3  7193     5   163   224   411   550  -2.408  -0.496  -4.087  -5.920  -5.193          0.000  0.000  0.000  0.000 
                                             [ MATP 1288 ]   3259   4037 c g C G
    MP  7194  7193 3  7198     6   163   223   410   549  -9.145  -9.085  -0.021  -7.861  -8.141  -8.536 -3.566 -3.541 -3.503  0.176 -1.577 -4.131  2.981 -3.212 -3.505  0.361 -3.930 -1.556  1.646 -3.742  0.065 -2.399 
    ML  7195  7193 3  7198     6   161   221   408   547  -6.250  -6.596  -1.310  -1.005  -6.446  -3.975  0.368 -0.385 -0.191  0.094 
    MR  7196  7193 3  7198     6   160   220   408   547  -6.988  -5.717  -1.625  -5.695  -0.829  -3.908  0.368 -0.385 -0.191  0.094 
     D  7197  7193 3  7198     6   157   217   405   544  -9.049  -7.747  -3.544  -4.226  -4.244  -0.319 
    IL  7198  7198 5  7198     6   162   222   409   548  -2.579  -2.842  -0.760  -4.497  -5.274  -4.934  0.000  0.000  0.000  0.000 
    IR  7199  7199 6  7199     5   162   222   409   548  -2.408  -0.496  -5.920  -4.087  -5.193          0.000  0.000  0.000  0.000 
                                             [ MATP 1289 ]   3260   4036 G C G C
    MP  7200  7199 6  7204     6   161   221   408   547  -9.145  -9.085  -0.021  -7.861  -8.141  -8.536 -3.456 -1.117 -3.437  1.378 -3.990 -4.087  0.403 -3.894 -3.596  3.051 -3.981  0.040  0.202 -3.399 -1.513 -2.428 
    ML  7201  7199 6  7204     6   159   219   406   545  -6.250  -6.596  -1.310  -1.005  -6.446  -3.975  0.368 -0.385 -0.191  0.094 
    MR  7202  7199 6  7204     6   159   219   406   545  -6.988  -5.717  -1.625  -5.695  -0.829  -3.908  0.368 -0.385 -0.191  0.094 
     D  7203  7199 6  7204     6   157   217   404   543  -9.049  -7.747  -3.544  -4.226  -4.244  -0.319 
    IL  7204  7204 5  7204     6   160   220   407   546  -2.579  -2.842  -0.760  -4.497  -5.274  -4.934  0.000  0.000  0.000  0.000 
    IR  7205  7205 6  7205     5   160   220   407   546  -2.408  -0.496  -5.920  -4.087  -5.193          0.000  0.000  0.000  0.000 
                                             [ MATP 1290 ]   3261   4035 a u a u
    MP  7206  7205 6  7210     4   159   219   406   545  -7.045  -7.252  -0.050  -5.667                 -2.701 -2.294 -2.511  2.165 -2.841 -3.560  1.200 -3.096 -2.914  2.106 -3.397 -0.166  0.857 -2.485 -0.611 -1.867 
    ML  7207  7205 6  7210     4   158   218   405   544  -3.758  -3.940  -0.507  -2.670                  0.368 -0.385 -0.191  0.094 
    MR  7208  7205 6  7210     4   157   217   404   543  -4.809  -3.838  -1.706  -0.766                  0.368 -0.385 -0.191  0.094 
     D  7209  7205 6  7210     4   156   216   403   542  -4.568  -4.250  -2.265  -0.520                 
    IL  7210  7210 5  7210     4   159   219   406   545  -1.686  -2.369  -1.117  -4.855                  0.000  0.000  0.000  0.000 
    IR  7211  7211 6  7211     3   159   219   405   545  -1.442  -0.798  -4.142                          0.000  0.000  0.000  0.000 
                                             [ MATL 1291 ]   3262      - U - U -
    ML  7212  7211 6  7214     3   157   217   404   543  -8.440  -0.018  -6.757                         -1.146 -1.094 -1.828  1.484 
     D  7213  7211 6  7214     3   156   216   403   542  -5.620  -0.734  -1.403                         
    IL  7214  7214 3  7214     3   157   217   404   543  -1.925  -0.554  -4.164                          0.000  0.000  0.000  0.000 
                                             [ MATR 1292 ]      -   4034 - g - G
    MR  7215  7214 3  7217     2   156   216   403   542  -8.465  -0.004                                  0.166 -0.763  0.500 -0.193 
     D  7216  7214 3  7217     2   155   215   402   541  -4.432  -0.068                                 
    IR  7217  7217 3  7217     2   157   217   403   542  -1.823  -0.479                                  0.000  0.000  0.000  0.000 
                                             [ BIF  1293 ]      -      - - - - -
     B  7218  7217 3  7219  7468   155   215   402   541                                                 
                                             [ BEGL 1294 ]      -      - - - - -
     S  7219  7218 1  7220     1     4    34   168   284   0.000                                         
                                             [ BIF  1295 ]      -      - - - - -
     B  7220  7219 1  7290  7221     4    34   168   284                                                 
                                             [ BEGR 1346 ]      -      - - - - -
     S  7221  7220 1  7222     3     0     0    36    55  -8.055  -0.019  -6.709                         
    IL  7222  7222 2  7222     3     1     1    39    59  -1.442  -0.798  -4.142                          0.000  0.000  0.000  0.000 
                                             [ MATL 1347 ]   3383      - G - G -
    ML  7223  7222 2  7225     3     1     1    36    55  -8.055  -0.019  -6.709                         -0.707 -2.040  1.461 -1.356 
     D  7224  7222 2  7225     3     0     0    35    54  -6.174  -1.687  -0.566                         
    IL  7225  7225 3  7225     3     1     1    38    58  -1.442  -0.798  -4.142                          0.000  0.000  0.000  0.000 
                                             [ MATL 1348 ]   3384      - A - a -
    ML  7226  7225 3  7228     3     1     1    35    54  -8.055  -0.019  -6.709                          1.360 -1.275 -1.245 -0.743 
     D  7227  7225 3  7228     3     0     0    34    53  -6.174  -1.687  -0.566                         
    IL  7228  7228 3  7228     3     1     1    37    57  -1.442  -0.798  -4.142                          0.000  0.000  0.000  0.000 
                                             [ MATL 1349 ]   3385      - A - A -
    ML  7229  7228 3  7231     5     1     1    34    53  -7.173  -0.037  -6.988  -7.201  -8.092          1.423 -1.738 -0.751 -1.238 
     D  7230  7228 3  7231     5     0     0    32    51  -4.959  -0.803  -4.221  -2.596  -2.508         
    IL  7231  7231 3  7231     5     1     1    34    53  -2.408  -0.496  -4.087  -5.920  -5.193          0.000  0.000  0.000  0.000 
                                             [ MATP 1350 ]   3386   3404 g c u a
    MP  7232  7231 3  7236     6     2     2    33    52  -9.145  -9.085  -0.021  -7.861  -8.141  -8.536 -2.739 -2.461 -2.832  1.287 -2.478 -3.638  1.535 -2.997 -2.902  1.900 -3.408  0.214  1.814 -2.933 -0.391 -1.860 
    ML  7233  7231 3  7236     6     1     1    31    50  -6.250  -6.596  -1.310  -1.005  -6.446  -3.975  0.368 -0.385 -0.191  0.094 
    MR  7234  7231 3  7236     6     1     1    31    50  -6.988  -5.717  -1.625  -5.695  -0.829  -3.908  0.368 -0.385 -0.191  0.094 
     D  7235  7231 3  7236     6     0     0    29    48  -9.049  -7.747  -3.544  -4.226  -4.244  -0.319 
    IL  7236  7236 5  7236     6     1     1    32    51  -2.579  -2.842  -0.760  -4.497  -5.274  -4.934  0.000  0.000  0.000  0.000 
    IR  7237  7237 6  7237     5     1     1    32    51  -2.408  -0.496  -5.920  -4.087  -5.193          0.000  0.000  0.000  0.000 
                                             [ MATP 1351 ]   3387   3403 c g C G
    MP  7238  7237 6  7242     6     2     2    31    50  -9.145  -9.085  -0.021  -7.861  -8.141  -8.536 -2.946 -2.778 -2.723  0.965 -2.514 -3.832  2.513 -3.015 -3.043  1.481 -3.555 -0.760  1.413 -3.167 -0.200 -1.693 
    ML  7239  7237 6  7242     6     1     1    29    48  -6.250  -6.596  -1.310  -1.005  -6.446  -3.975  0.368 -0.385 -0.191  0.094 
    MR  7240  7237 6  7242     6     1     1    29    48  -6.988  -5.717  -1.625  -5.695  -0.829  -3.908  0.368 -0.385 -0.191  0.094 
     D  7241  7237 6  7242     6     0     0    27    46  -9.049  -7.747  -3.544  -4.226  -4.244  -0.319 
    IL  7242  7242 5  7242     6     1     1    30    49  -2.579  -2.842  -0.760  -4.497  -5.274  -4.934  0.000  0.000  0.000  0.000 
    IR  7243  7243 6  7243     5     1     1    30    49  -2.408  -0.496  -5.920  -4.087  -5.193          0.000  0.000  0.000  0.000 
                                             [ MATP 1352 ]   3388   3402 c g g c
    MP  7244  7243 6  7248     6     2     2    29    48  -9.145  -9.085  -0.021  -7.861  -8.141  -8.536 -2.168 -2.205 -2.325  1.403 -1.649 -3.160  1.811 -2.546 -2.377  1.510 -2.927 -0.342  1.542 -2.174  0.174 -1.388 
    ML  7245  7243 6  7248     6     1     1    28    47  -6.250  -6.596  -1.310  -1.005  -6.446  -3.975  0.368 -0.385 -0.191  0.094 
    MR  7246  7243 6  7248     6     1     1    27    46  -6.988  -5.717  -1.625  -5.695  -0.829  -3.908  0.368 -0.385 -0.191  0.094 
     D  7247  7243 6  7248     6     0     0    25    44  -9.049  -7.747  -3.544  -4.226  -4.244  -0.319 
    IL  7248  7248 5  7248     6     1     1    28    47  -2.579  -2.842  -0.760  -4.497  -5.274  -4.934  0.000  0.000  0.000  0.000 
    IR  7249  7249 6  7249     5     1     1    28    47  -2.408  -0.496  -5.920  -4.087  -5.193          0.000  0.000  0.000  0.000 
                                             [ MATP 1353 ]   3389   3401 G C G C
    MP  7250  7249 6  7254     6     2     2    27    46  -9.145  -9.085  -0.021  -7.861  -8.141  -8.536 -3.404 -2.036 -3.380  1.274 -3.887 -3.212  0.462 -3.873 -3.576  3.061 -3.938  0.295  0.193 -3.288 -1.438 -2.409 
    ML  7251  7249 6  7254     6     1     1    26    45  -6.250  -6.596  -1.310  -1.005  -6.446  -3.975  0.368 -0.385 -0.191  0.094 
    MR  7252  7249 6  7254     6     1     1    26    45  -6.988  -5.717  -1.625  -5.695  -0.829  -3.908  0.368 -0.385 -0.191  0.094 
     D  7253  7249 6  7254     6     0     0    24    43  -9.049  -7.747  -3.544  -4.226  -4.244  -0.319 
    IL  7254  7254 5  7254     6     1     1    27    46  -2.579  -2.842  -0.760  -4.497  -5.274  -4.934  0.000  0.000  0.000  0.000 
    IR  7255  7255 6  7255     5     1     1    26    45  -2.408  -0.496  -5.920  -4.087  -5.193          0.000  0.000  0.000  0.000 
                                             [ MATP 1354 ]   3390   3400 G C G C
    MP  7256  7255 6  7260     4     2     2    25    44  -7.045  -7.252  -0.050  -5.667                 -3.570 -2.274 -3.537  1.028 -3.955 -4.123  0.580 -3.953 -3.220  3.148 -4.058 -0.165  0.430 -3.464 -1.440 -2.511 
    ML  7257  7255 6  7260     4     1     1    25    45  -3.758  -3.940  -0.507  -2.670                  0.368 -0.385 -0.191  0.094 
    MR  7258  7255 6  7260     4     1     1    25    44  -4.809  -3.838  -1.706  -0.766                  0.368 -0.385 -0.191  0.094 
     D  7259  7255 6  7260     4     0     0    24    43  -4.568  -4.250  -2.265  -0.520                 
    IL  7260  7260 5  7260     4     1     1    27    46  -1.686  -2.369  -1.117  -4.855                  0.000  0.000  0.000  0.000 
    IR  7261  7261 6  7261     3     1     1    26    45  -1.442  -0.798  -4.142                          0.000  0.000  0.000  0.000 
                                             [ MATL 1355 ]   3391      - U - U -
    ML  7262  7261 6  7264     3     1     1    22    41  -8.055  -0.019  -6.709                         -1.655 -1.622 -2.397  1.664 
     D  7263  7261 6  7264     3     0     0    21    40  -6.174  -1.687  -0.566                         
    IL  7264  7264 3  7264     3     1     1    25    44  -1.442  -0.798  -4.142                          0.000  0.000  0.000  0.000 
                                             [ MATL 1356 ]   3392      - U - U -
    ML  7265  7264 3  7267     3     1     1    21    40  -8.055  -0.019  -6.709                         -1.655 -1.622 -2.397  1.664 
     D  7266  7264 3  7267     3     0     0    20    39  -6.174  -1.687  -0.566                         
    IL  7267  7267 3  7267     3     1     1    24    43  -1.442  -0.798  -4.142                          0.000  0.000  0.000  0.000 
                                             [ MATL 1357 ]   3393      - A - A -
    ML  7268  7267 3  7270     3     1     1    20    38  -8.055  -0.019  -6.709                          1.433 -1.495 -1.117 -1.048 
     D  7269  7267 3  7270     3     0     0    19    38  -6.174  -1.687  -0.566                         
    IL  7270  7270 3  7270     3     1     1    23    41  -1.442  -0.798  -4.142                          0.000  0.000  0.000  0.000 
                                             [ MATL 1358 ]   3394      - A - A -
    ML  7271  7270 3  7273     3     1     1    18    37  -8.055  -0.019  -6.709                          1.455 -1.381 -1.346 -1.054 
     D  7272  7270 3  7273     3     0     0    18    36  -6.174  -1.687  -0.566                         
    IL  7273  7273 3  7273     3     1     1    22    40  -1.442  -0.798  -4.142                          0.000  0.000  0.000  0.000 
                                             [ MATL 1359 ]   3395      - U - a -
    ML  7274  7273 3  7276     3     1     1    17    36  -8.055  -0.019  -6.709                         -0.153 -0.815 -1.114  1.050 
     D  7275  7273 3  7276     3     0     0    17    35  -6.174  -1.687  -0.566                         
    IL  7276  7276 3  7276     3     1     1    20    39  -1.442  -0.798  -4.142                          0.000  0.000  0.000  0.000 
                                             [ MATL 1360 ]   3396      - A - A -
    ML  7277  7276 3  7279     3     1     1    16    34  -8.055  -0.019  -6.709                          1.756 -2.556 -2.169 -2.116 
     D  7278  7276 3  7279     3     0     0    15    34  -6.174  -1.687  -0.566                         
    IL  7279  7279 3  7279     3     1     1    19    38  -1.442  -0.798  -4.142                          0.000  0.000  0.000  0.000 
                                             [ MATL 1361 ]   3397      - U - U -
    ML  7280  7279 3  7282     3     1     1    15    33  -8.055  -0.023  -6.385                         -1.467 -1.356 -2.205  1.600 
     D  7281  7279 3  7282     3     0     0    14    33  -6.174  -1.687  -0.566                         
    IL  7282  7282 3  7282     3     1     1    18    37  -1.442  -0.798  -4.142                          0.000  0.000  0.000  0.000 
                                             [ MATL 1362 ]   3398      - U - U -
    ML  7283  7282 3  7285     3     1     1    13    31  -8.052  -1.118  -0.901                         -1.051 -0.840 -1.810  1.419 
     D  7284  7282 3  7285     3     0     0    13    32  -6.208  -1.721  -0.550                         
    IL  7285  7285 3  7285     3     1     1    18    36  -1.442  -0.798  -4.142                          0.000  0.000  0.000  0.000 
                                             [ MATL 1363 ]   3399      - a - u -
    ML  7286  7285 3  7288     2     1     1     1     1       *   0.000                                  0.513 -0.488 -0.248  0.027 
     D  7287  7285 3  7288     2     0     0     0     0       *   0.000                                 
    IL  7288  7288 3  7288     2     1     1    13    28  -1.823  -0.479                                  0.000  0.000  0.000  0.000 
                                             [ END  1364 ]      -      - - - - -
     E  7289  7288 3    -1     0     0     0     0     0                                                 
                                             [ BEGL 1296 ]      -      - - - - -
     S  7290  7220 1  7291     4     0    17   147   262  -0.054  -6.883  -6.291  -6.020                 
                                             [ MATP 1297 ]   3263   3382 C G C G
    MP  7291  7290 1  7295     6     2    18   147   262  -9.137  -9.077  -0.021  -7.853  -8.133  -8.528 -3.923 -3.898 -3.746 -0.146 -2.363 -4.260  3.198 -3.344 -3.766  0.064 -4.122 -1.908  1.094 -4.036  0.650 -2.628 
    ML  7292  7290 1  7295     6     1    15   145   261  -6.250  -6.596  -1.310  -1.005  -6.446  -3.975  0.368 -0.385 -0.191  0.094 
    MR  7293  7290 1  7295     6     1    13   145   260  -6.988  -5.717  -1.625  -5.695  -0.829  -3.908  0.368 -0.385 -0.191  0.094 
     D  7294  7290 1  7295     6     0    11   142   258  -9.181  -7.879  -3.676  -4.358  -4.376  -0.288 
    IL  7295  7295 5  7295     6     1    16   146   262  -2.579  -2.842  -0.760  -4.497  -5.274  -4.934  0.000  0.000  0.000  0.000 
    IR  7296  7296 6  7296     5     1    16   146   261  -2.408  -0.496  -5.920  -4.087  -5.193          0.000  0.000  0.000  0.000 
                                             [ MATP 1298 ]   3264   3381 C G C G
    MP  7297  7296 6  7301     4     2    17   145   260  -7.025  -7.232  -0.050  -5.646                 -2.955 -3.550 -3.588  0.036 -1.847 -4.307  3.295 -3.487 -3.607  0.206 -4.065 -1.646  0.878 -3.792 -0.413 -2.564 
    ML  7298  7296 6  7301     4     1    14   144   259  -3.758  -3.940  -0.507  -2.670                  0.368 -0.385 -0.191  0.094 
    MR  7299  7296 6  7301     4     1    12   143   258  -4.809  -3.838  -1.706  -0.766                  0.368 -0.385 -0.191  0.094 
     D  7300  7296 6  7301     4     0    10   141   257  -4.692  -4.373  -2.389  -0.470                 
    IL  7301  7301 5  7301     4     1    15   145   260  -1.686  -2.369  -1.117  -4.855                  0.000  0.000  0.000  0.000 
    IR  7302  7302 6  7302     3     1    15   144   260  -1.442  -0.798  -4.142                          0.000  0.000  0.000  0.000 
                                             [ MATL 1299 ]   3265      - U - U -
    ML  7303  7302 6  7305     3     1    15   143   258  -8.036  -0.020  -6.690                         -1.620 -1.593 -2.360  1.655 
     D  7304  7302 6  7305     3     0    10   140   256  -6.347  -1.860  -0.490                         
    IL  7305  7305 3  7305     3     1    14   143   259  -1.442  -0.798  -4.142                          0.000  0.000  0.000  0.000 
                                             [ MATL 1300 ]   3266      - A - A -
    ML  7306  7305 3  7308     3     1    14   142   257  -8.036  -0.020  -6.690                          1.749 -2.518 -2.135 -2.074 
     D  7307  7305 3  7308     3     0     9   140   255  -6.347  -1.860  -0.490                         
    IL  7308  7308 3  7308     3     1    13   142   258  -1.442  -0.798  -4.142                          0.000  0.000  0.000  0.000 
                                             [ MATL 1301 ]   3267      - A - A -
    ML  7309  7308 3  7311     3     1    13   141   256  -8.422  -0.018  -6.740                          1.714 -2.347 -2.023 -1.851 
     D  7310  7308 3  7311     3     0     9   139   255  -5.727  -0.841  -1.242                         
    IL  7311  7311 3  7311     3     1    12   141   257  -1.925  -0.554  -4.164                          0.000  0.000  0.000  0.000 
                                             [ MATR 1302 ]      -   3380 - A - A
    MR  7312  7311 3  7314     3     1    13   140   255  -8.422  -0.018  -6.740                          1.749 -2.518 -2.135 -2.074 
     D  7313  7311 3  7314     3     0     7   137   253  -6.537  -1.714  -0.547                         
    IR  7314  7314 3  7314     3     1    12   140   256  -1.925  -0.554  -4.164                          0.000  0.000  0.000  0.000 
                                             [ MATR 1303 ]      -   3379 - A - A
    MR  7315  7314 3  7317     3     1    12   139   254  -8.422  -0.018  -6.740                          1.622 -1.828 -1.755 -1.535 
     D  7316  7314 3  7317     3     0     7   137   252  -6.537  -1.714  -0.547                         
    IR  7317  7317 3  7317     3     1    11   139   255  -1.925  -0.554  -4.164                          0.000  0.000  0.000  0.000 
                                             [ MATR 1304 ]      -   3378 - A - A
    MR  7318  7317 3  7320     3     1    11   138   253  -8.422  -0.018  -6.740                          1.749 -2.518 -2.135 -2.074 
     D  7319  7317 3  7320     3     0     6   136   251  -6.537  -1.435  -0.691                         
    IR  7320  7320 3  7320     3     1    10   138   254  -1.925  -0.554  -4.164                          0.000  0.000  0.000  0.000 
                                             [ MATR 1305 ]      -   3377 - g - G
    MR  7321  7320 3  7323     5     1    10   137   252  -7.168  -0.037  -6.983  -7.195  -8.087          0.425 -1.559  0.854 -0.969 
     D  7322  7320 3  7323     5     0     5   135   251  -5.380  -0.735  -3.006  -4.437  -2.290         
    IR  7323  7323 3  7323     5     1     9   137   253  -2.408  -0.496  -5.920  -4.087  -5.193          0.000  0.000  0.000  0.000 
                                             [ MATP 1306 ]   3268   3376 G C G C
    MP  7324  7323 3  7328     6     2     9   136   252  -9.143  -9.082  -0.021  -7.859  -8.138  -8.533 -3.539 -1.581 -3.519  1.089 -4.097 -4.108  0.344 -3.989 -3.662  3.127 -3.680  0.479  0.052 -3.448 -1.601 -2.512 
    ML  7325  7323 3  7328     6     1     6   134   250  -6.250  -6.596  -1.310  -1.005  -6.446  -3.975  0.368 -0.385 -0.191  0.094 
    MR  7326  7323 3  7328     6     1     7   134   250  -6.988  -5.717  -1.625  -5.695  -0.829  -3.908  0.368 -0.385 -0.191  0.094 
     D  7327  7323 3  7328     6     0     3   131   247  -9.093  -7.791  -3.588  -4.271  -4.288  -0.308 
    IL  7328  7328 5  7328     6     1     8   135   251  -2.579  -2.842  -0.760  -4.497  -5.274  -4.934  0.000  0.000  0.000  0.000 
    IR  7329  7329 6  7329     5     1     8   135   251  -2.408  -0.496  -5.920  -4.087  -5.193          0.000  0.000  0.000  0.000 
                                             [ MATP 1307 ]   3269   3375 g c g c
    MP  7330  7329 6  7334     4     2     7   134   250  -6.948  -8.194  -0.141  -3.617                 -2.790 -2.431 -2.869  1.715 -2.582 -3.651  1.756 -3.063 -2.959  1.993 -3.449 -0.039  1.118 -2.949 -0.390 -1.896 
    ML  7331  7329 6  7334     4     1     5   133   248  -2.408  -4.532  -1.293  -1.473                  0.368 -0.385 -0.191  0.094 
    MR  7332  7329 6  7334     4     1     6   133   248  -4.102 -12.528  -0.390  -2.485                  0.368 -0.385 -0.191  0.094 
     D  7333  7329 6  7334     4     0     3   131   246 -12.934 -14.203  -2.232  -0.346                 
    IL  7334  7334 5  7334     4     1     6   133   249  -2.817  -4.319  -0.613  -2.698                  0.000  0.000  0.000  0.000 
    IR  7335  7335 6  7335     3     1     7   133   249  -1.925  -0.554  -4.164                          0.000  0.000  0.000  0.000 
                                             [ MATR 1308 ]      -   3374 - a - c
    MR  7336  7335 6  7338     3     1     6   132   248  -8.376  -0.018  -6.694                          0.653 -0.760 -0.211 -0.040 
     D  7337  7335 6  7338     3     0     3   130   246  -6.857  -1.092  -0.938                         
    IR  7338  7338 3  7338     3     1     6   132   248  -1.925  -0.554  -4.164                          0.000  0.000  0.000  0.000 
                                             [ MATR 1309 ]      -   3373 - u - u
    MR  7339  7338 3  7341     3     1     5   131   247  -8.428  -0.018  -6.746                         -0.268 -0.281 -0.628  0.765 
     D  7340  7338 3  7341     3     0     2   129   244  -6.489  -1.666  -0.570                         
    IR  7341  7341 3  7341     3     1     5   131   247  -1.925  -0.554  -4.164                          0.000  0.000  0.000  0.000 
                                             [ MATR 1310 ]      -   3372 - u - g
    MR  7342  7341 3  7344     3     1     4   130   246  -8.428  -0.018  -6.746                          0.051 -0.090 -0.833  0.549 
     D  7343  7341 3  7344     3     0     2   128   244  -6.489  -1.520  -0.643                         
    IR  7344  7344 3  7344     3     1     4   130   246  -1.925  -0.554  -4.164                          0.000  0.000  0.000  0.000 
                                             [ MATR 1311 ]      -   3371 - u - a
    MR  7345  7344 3  7347     3     1     3   129   245  -8.434  -0.018  -6.752                         -0.047 -0.351 -0.209  0.468 
     D  7346  7344 3  7347     3     0     1   127   243  -6.439  -1.617  -0.594                         
    IR  7347  7347 3  7347     3     1     3   129   245  -1.925  -0.554  -4.164                          0.000  0.000  0.000  0.000 
                                             [ MATR 1312 ]      -   3370 - a - a
    MR  7348  7347 3  7350     2     1     2   128   244  -2.047  -0.400                                  0.312 -0.225 -0.101 -0.043 
     D  7349  7347 3  7350     2     0     1   127   242  -4.484  -0.066                                 
    IR  7350  7350 3  7350     2     1     2   128   244  -1.841  -0.472                                  0.000  0.000  0.000  0.000 
                                             [ BIF  1313 ]      -      - - - - -
     B  7351  7350 3  7352  7405     0     1   127   242                                                 
                                             [ BEGL 1314 ]      -      - - - - -
     S  7352  7351 1  7353     4     0     0    31    50  -0.051  -6.883  -5.979  -6.567                 
                                             [ MATP 1315 ]   3270   3288 c g G C
    MP  7353  7352 1  7357     6     2     2    31    50  -8.269  -9.079  -0.027  -7.117  -8.135  -8.530 -1.249 -1.581 -1.741  1.296 -1.629 -2.136  1.512 -1.966 -1.354  1.109 -2.166  0.310  1.319 -1.858  0.024  0.050 
    ML  7354  7352 1  7357     6     1     1    30    49  -6.250  -6.596  -1.310  -1.005  -6.446  -3.975  0.368 -0.385 -0.191  0.094 
    MR  7355  7352 1  7357     6     1     1    30    49  -7.027  -5.756  -1.546  -5.734  -0.868  -3.948  0.304 -0.370 -0.264  0.213 
     D  7356  7352 1  7357     6     0     0    28    47  -9.093  -7.791  -3.588  -4.271  -4.288  -0.308 
    IL  7357  7357 5  7357     6     1     1    31    50  -2.600  -2.863  -0.746  -4.519  -5.295  -4.955  0.000  0.000  0.000  0.000 
    IR  7358  7358 6  7358     5     1     1    31    50  -2.408  -0.496  -5.920  -4.087  -5.193          0.000  0.000  0.000  0.000 
                                             [ MATP 1316 ]   3272   3287 a u c g
    MP  7359  7358 6  7363     6     2     2    29    48  -9.139  -9.078  -0.021  -7.854  -8.134  -8.529 -1.784 -1.818 -1.915  2.185 -1.513 -2.673  1.366 -1.729 -2.039  1.037 -2.521 -0.483  1.215 -2.108 -0.138 -0.784 
    ML  7360  7358 6  7363     6     1     1    29    48  -6.306  -6.652  -1.232  -1.060  -6.501  -4.031  0.520 -0.490 -0.204 -0.020 
    MR  7361  7358 6  7363     6     1     1    29    48  -6.988  -5.717  -1.625  -5.695  -0.829  -3.908  0.368 -0.385 -0.191  0.094 
     D  7362  7358 6  7363     6     0     0    27    46  -9.093  -7.791  -3.588  -4.271  -4.288  -0.308 
    IL  7363  7363 5  7363     6     1     1    29    48  -2.579  -2.842  -0.760  -4.497  -5.274  -4.934  0.000  0.000  0.000  0.000 
    IR  7364  7364 6  7364     5     1     1    29    48  -2.408  -0.496  -5.920  -4.087  -5.193          0.000  0.000  0.000  0.000 
                                             [ MATP 1317 ]   3273   3286 c g C G
    MP  7365  7364 6  7369     4     2     2    27    46  -7.039  -7.246  -0.050  -5.660                 -2.027 -2.132 -1.961  1.058 -2.018 -3.038  1.801 -2.429 -2.245  1.125 -2.606 -0.306  1.526 -2.336  1.084 -0.770 
    ML  7366  7364 6  7369     4     1     1    28    47  -3.758  -3.940  -0.507  -2.670                  0.368 -0.385 -0.191  0.094 
    MR  7367  7364 6  7369     4     1     1    28    47  -4.809  -3.838  -1.706  -0.766                  0.368 -0.385 -0.191  0.094 
     D  7368  7364 6  7369     4     0     0    27    46  -4.610  -4.291  -2.307  -0.503                 
    IL  7369  7369 5  7369     4     1     1    29    49  -1.686  -2.369  -1.117  -4.855                  0.000  0.000  0.000  0.000 
    IR  7370  7370 6  7370     3     1     1    28    47  -1.442  -0.798  -4.142                          0.000  0.000  0.000  0.000 
                                             [ MATL 1318 ]   3274      - A - G -
    ML  7371  7370 6  7373     5     1     1    25    43  -7.168  -0.056  -5.589  -7.195  -8.087          1.331 -1.227 -0.962 -0.879 
     D  7372  7370 6  7373     5     0     0    23    42  -4.993  -0.837  -4.254  -2.629  -2.362         
    IL  7373  7373 3  7373     5     1     1    25    44  -2.408  -0.496  -4.087  -5.920  -5.193          0.000  0.000  0.000  0.000 
                                             [ MATP 1319 ]   3275   3285 g c G C
    MP  7374  7373 3  7378     6     2     2    24    42  -9.134  -9.073  -0.026  -6.952  -8.129  -8.524 -2.926 -1.971 -2.503  1.330 -3.289 -3.680  0.841 -3.382 -3.152  2.694 -3.577  0.745  0.596 -2.956 -1.007 -1.424 
    ML  7375  7373 3  7378     6     1     1    23    41  -6.368  -6.714  -1.233  -1.048  -6.563  -4.093  0.320 -0.569  0.193 -0.099 
    MR  7376  7373 3  7378     6     1     1    22    41  -6.988  -5.717  -1.625  -5.695  -0.829  -3.908  0.368 -0.385 -0.191  0.094 
     D  7377  7373 3  7378     6     0     0    20    39  -9.093  -7.791  -3.588  -4.271  -4.288  -0.308 
    IL  7378  7378 5  7378     6     1     1    23    42  -2.579  -2.842  -0.760  -4.497  -5.274  -4.934  0.000  0.000  0.000  0.000 
    IR  7379  7379 6  7379     5     1     1    23    42  -2.408  -0.496  -5.920  -4.087  -5.193          0.000  0.000  0.000  0.000 
                                             [ MATP 1320 ]   3276   3284 g c G C
    MP  7380  7379 6  7384     6     2     2    22    40  -9.135  -9.074  -0.021  -7.850  -8.130  -8.525 -3.008 -0.878 -3.033  1.287 -3.389 -3.722  0.882 -3.469 -3.217  2.822 -3.138  0.196  0.484 -3.021 -1.093 -2.092 
    ML  7381  7379 6  7384     6     1     1    21    40  -6.357  -6.703  -1.418  -0.904  -6.553  -4.083  0.312 -0.262 -0.177  0.057 
    MR  7382  7379 6  7384     6     1     1    21    40  -6.988  -5.717  -1.625  -5.695  -0.829  -3.908  0.368 -0.385 -0.191  0.094 
     D  7383  7379 6  7384     6     0     0    19    38  -9.093  -7.791  -3.588  -4.271  -4.288  -0.308 
    IL  7384  7384 5  7384     6     1     1    22    40  -2.579  -2.842  -0.760  -4.497  -5.274  -4.934  0.000  0.000  0.000  0.000 
    IR  7385  7385 6  7385     5     1     1    21    40  -2.408  -0.496  -5.920  -4.087  -5.193          0.000  0.000  0.000  0.000 
                                             [ MATP 1321 ]   3277   3283 g c G C
    MP  7386  7385 6  7390     4     2     2    20    38  -7.018  -7.225  -0.061  -5.193                 -2.182 -1.658 -2.426  1.164 -2.442 -2.968  1.347 -2.664 -2.339  1.855 -2.008  1.204  1.062 -2.442 -0.428 -0.648 
    ML  7387  7385 6  7390     4     1     1    21    39  -3.839  -4.021  -0.474  -2.751                  0.493 -0.478 -0.266  0.061 
    MR  7388  7385 6  7390     4     1     1    20    39  -4.809  -3.838  -1.706  -0.766                  0.368 -0.385 -0.191  0.094 
     D  7389  7385 6  7390     4     0     0    19    38  -4.610  -4.291  -2.307  -0.503                 
    IL  7390  7390 5  7390     4     1     1    22    41  -1.686  -2.369  -1.117  -4.855                  0.000  0.000  0.000  0.000 
    IR  7391  7391 6  7391     3     1     1    21    40  -1.442  -0.798  -4.142                          0.000  0.000  0.000  0.000 
                                             [ MATL 1322 ]   3278      - a - u -
    ML  7392  7391 6  7394     3     1     1    16    35  -8.039  -0.020  -6.693                          0.480 -0.837 -0.382  0.354 
     D  7393  7391 6  7394     3     0     0    16    34  -6.321  -1.834  -0.500                         
    IL  7394  7394 3  7394     3     1     1    20    39  -1.442  -0.798  -4.142                          0.000  0.000  0.000  0.000 
                                             [ MATL 1323 ]   3279      - A - A -
    ML  7395  7394 3  7397     3     1     1    15    34  -8.039  -0.020  -6.693                          1.430 -1.481 -1.460 -0.778 
     D  7396  7394 3  7397     3     0     0    15    33  -6.321  -1.834  -0.500                         
    IL  7397  7397 3  7397     3     1     1    19    37  -1.442  -0.798  -4.142                          0.000  0.000  0.000  0.000 
                                             [ MATL 1324 ]   3280      - a - A -
    ML  7398  7397 3  7400     3     1     1    14    32  -6.832  -0.027  -6.693                          0.594 -1.133  0.466 -0.615 
     D  7399  7397 3  7400     3     0     0    13    31  -6.321  -1.834  -0.500                         
    IL  7400  7400 3  7400     3     1     1    17    36  -1.459  -0.785  -4.159                          0.000  0.000  0.000  0.000 
                                             [ MATL 1325 ]   3282      - u - a -
    ML  7401  7400 3  7403     2     1     1     1     1       *   0.000                                  0.066 -0.007 -1.071  0.567 
     D  7402  7400 3  7403     2     0     0     0     0       *   0.000                                 
    IL  7403  7403 3  7403     2     1     1    13    28  -1.823  -0.479                                  0.000  0.000  0.000  0.000 
                                             [ END  1326 ]      -      - - - - -
     E  7404  7403 3    -1     0     0     0     0     0                                                 
                                             [ BEGR 1327 ]      -      - - - - -
     S  7405  7351 1  7406     3     0     0   110   226  -8.055  -0.127  -3.632                         
    IL  7406  7406 2  7406     3     1     1   112   227  -1.442  -0.798  -4.142                          0.000  0.000  0.000  0.000 
                                             [ MATL 1328 ]   3289      - u - a -
    ML  7407  7406 2  7409     3     1     1   110   226  -7.949  -0.054  -4.924                         -0.264 -0.496 -0.844  0.927 
     D  7408  7406 2  7409     3     0     0   107   223  -6.940  -2.347  -0.331                         
    IL  7409  7409 3  7409     3     1     1   111   226  -1.442  -0.798  -4.142                          0.000  0.000  0.000  0.000 
                                             [ MATL 1329 ]   3290      - u - G -
    ML  7410  7409 3  7412     3     1     1   109   225  -6.329  -0.033  -6.573                          0.087 -0.295 -0.453  0.478 
     D  7411  7409 3  7412     3     0     0   106   222  -7.088  -2.601  -0.273                         
    IL  7412  7412 3  7412     3     1     1   110   225  -1.395  -0.822  -4.212                          0.000  0.000  0.000  0.000 
                                             [ MATL 1330 ]   3295      - A - A -
    ML  7413  7412 3  7415     3     1     1   108   224  -6.473  -0.032  -6.573                          1.427 -1.333 -1.292 -0.985 
     D  7414  7412 3  7415     3     0     0   106   221  -7.088  -1.277  -0.786                         
    IL  7415  7415 3  7415     3     1     1   109   224  -1.426  -0.804  -4.187                          0.000  0.000  0.000  0.000 
                                             [ MATL 1331 ]   3298      - a - u -
    ML  7416  7415 3  7418     3     1     1   107   223  -7.993  -0.056  -4.861                          0.823 -0.794 -0.674  0.038 
     D  7417  7415 3  7418     3     0     0   104   219  -6.677  -2.190  -0.375                         
    IL  7418  7418 3  7418     3     1     1   108   223  -1.442  -0.798  -4.142                          0.000  0.000  0.000  0.000 
                                             [ MATL 1332 ]   3299      - A - A -
    ML  7419  7418 3  7421     3     1     1   106   222  -7.957  -0.051  -5.012                          1.187 -1.124 -0.682 -0.643 
     D  7420  7418 3  7421     3     0     0   103   218  -6.894  -2.407  -0.316                         
    IL  7421  7421 3  7421     3     1     1   107   222  -1.442  -0.798  -4.142                          0.000  0.000  0.000  0.000 
                                             [ MATL 1333 ]   3300      - g - g -
    ML  7422  7421 3  7424     5     1     1   105   221  -3.821  -0.137  -6.876  -7.088  -7.980         -0.173 -0.679  0.687 -0.187 
     D  7423  7421 3  7424     5     0     0   102   217  -5.517  -1.040  -4.778  -3.153  -1.544         
    IL  7424  7424 3  7424     5     1     1   106   221  -1.770  -0.659  -4.566  -6.399  -5.672          0.000  0.000  0.000  0.000 
                                             [ MATP 1334 ]   3304   3365 g c g c
    MP  7425  7424 3  7429     6     2     2   104   220  -9.108  -9.048  -0.021  -7.824  -8.104  -8.499 -2.267 -2.051 -2.425  1.429 -2.551 -3.313  1.429 -2.850 -2.394  2.281 -3.146 -0.104  1.067 -2.487 -0.217 -1.547 
    ML  7426  7424 3  7429     6     1     1   102   217  -6.250  -6.596  -1.310  -1.005  -6.446  -3.975  0.368 -0.385 -0.191  0.094 
    MR  7427  7424 3  7429     6     1     1   101   216  -6.988  -5.717  -1.625  -5.695  -0.829  -3.908  0.368 -0.385 -0.191  0.094 
     D  7428  7424 3  7429     6     0     0    94   210  -9.575  -8.273  -4.070  -4.752  -4.770  -0.214 
    IL  7429  7429 5  7429     6     1     1   103   219  -2.579  -2.842  -0.760  -4.497  -5.274  -4.934  0.000  0.000  0.000  0.000 
    IR  7430  7430 6  7430     5     1     1   103   219  -2.408  -0.496  -5.920  -4.087  -5.193          0.000  0.000  0.000  0.000 
                                             [ MATP 1335 ]   3305   3364 g c g c
    MP  7431  7430 6  7435     6     2     2   103   218  -9.108  -9.048  -0.021  -7.824  -8.104  -8.499 -2.602 -1.885 -2.694  1.460 -2.654 -3.469  1.510 -2.755 -2.805  2.225 -3.293 -0.074  1.167 -2.763 -0.222 -1.774 
    ML  7432  7430 6  7435     6     1     1    99   214  -6.250  -6.596  -1.310  -1.005  -6.446  -3.975  0.368 -0.385 -0.191  0.094 
    MR  7433  7430 6  7435     6     1     1    98   214  -6.988  -5.717  -1.625  -5.695  -0.829  -3.908  0.368 -0.385 -0.191  0.094 
     D  7434  7430 6  7435     6     0     0    92   208  -9.575  -8.273  -4.070  -4.752  -4.770  -0.214 
    IL  7435  7435 5  7435     6     1     1   101   217  -2.579  -2.842  -0.760  -4.497  -5.274  -4.934  0.000  0.000  0.000  0.000 
    IR  7436  7436 6  7436     5     1     1   101   217  -2.408  -0.496  -5.920  -4.087  -5.193          0.000  0.000  0.000  0.000 
                                             [ MATP 1336 ]   3306   3363 g c g c
    MP  7437  7436 6  7441     4     2     2   101   216  -5.406  -2.552  -0.476  -3.528                 -2.164 -1.690 -2.304  1.320 -1.492 -2.888  1.476 -2.620 -2.399  2.078 -2.925  0.158  1.195 -2.403 -0.287 -1.417 
    ML  7438  7436 6  7441     4     1     1    95   211  -3.758  -3.940  -0.507  -2.670                  0.368 -0.385 -0.191  0.094 
    MR  7439  7436 6  7441     4     1     1    95   210  -4.809  -3.838  -1.706  -0.766                  0.368 -0.385 -0.191  0.094 
     D  7440  7436 6  7441     4     0     0    90   206  -5.065  -4.747  -2.762  -0.348                 
    IL  7441  7441 5  7441     4     1     1   102   218  -1.781  -2.464  -1.014  -4.949                  0.000  0.000  0.000  0.000 
    IR  7442  7442 6  7442     3     1     1   109   225  -0.230  -2.848  -6.882                          0.000  0.000  0.000  0.000 
                                             [ MATL 1337 ]   3308      - a - c -
    ML  7443  7442 6  7445     3     1     1    21    40  -7.876  -0.022  -6.530                          0.341 -0.198 -0.415  0.153 
     D  7444  7442 6  7445     3     0     0    20    39  -7.278  -2.196  -0.367                         
    IL  7445  7445 3  7445     3     1     1    24    43  -1.442  -0.798  -4.142                          0.000  0.000  0.000  0.000 
                                             [ MATL 1338 ]   3309      - a - g -
    ML  7446  7445 3  7448     3     1     1    20    39  -7.902  -0.022  -6.556                          0.326 -0.157 -0.320  0.068 
     D  7447  7445 3  7448     3     0     0    19    38  -7.168  -1.148  -0.884                         
    IL  7448  7448 3  7448     3     1     1    23    42  -1.442  -0.798  -4.142                          0.000  0.000  0.000  0.000 
                                             [ MATL 1339 ]   3310      - u - a -
    ML  7449  7448 3  7451     3     1     1    19    37  -7.995  -0.020  -6.649                         -0.022  0.047 -0.663  0.433 
     D  7450  7448 3  7451     3     0     0    18    36  -6.663  -2.026  -0.425                         
    IL  7451  7451 3  7451     3     1     1    22    41  -1.442  -0.798  -4.142                          0.000  0.000  0.000  0.000 
                                             [ MATL 1340 ]   3311      - U - u -
    ML  7452  7451 3  7454     3     1     1    17    36  -8.000  -0.020  -6.654                         -0.413 -0.341 -1.272  1.032 
     D  7453  7451 3  7454     3     0     0    17    35  -6.628  -2.141  -0.390                         
    IL  7454  7454 3  7454     3     1     1    21    40  -1.442  -0.798  -4.142                          0.000  0.000  0.000  0.000 
                                             [ MATL 1341 ]   3312      - u - a -
    ML  7455  7454 3  7457     3     1     1    16    35  -8.000  -0.025  -6.240                         -0.520 -0.249 -1.034  0.980 
     D  7456  7454 3  7457     3     0     0    16    34  -6.628  -1.999  -0.435                         
    IL  7457  7457 3  7457     3     1     1    20    38  -1.442  -0.798  -4.142                          0.000  0.000  0.000  0.000 
                                             [ MATL 1342 ]   3313      - u - A -
    ML  7458  7457 3  7460     3     1     1    15    33  -8.000  -0.020  -6.654                          0.329 -0.440 -0.607  0.433 
     D  7459  7457 3  7460     3     0     0    14    33  -6.627  -2.140  -0.390                         
    IL  7460  7460 3  7460     3     1     1    19    37  -1.442  -0.798  -4.142                          0.000  0.000  0.000  0.000 
                                             [ MATL 1343 ]   3314      - u - c -
    ML  7461  7460 3  7463     3     1     1    13    31  -8.000  -0.031  -5.840                         -0.159 -0.480 -0.198  0.600 
     D  7462  7460 3  7463     3     0     0    13    31  -6.627  -2.140  -0.390                         
    IL  7463  7463 3  7463     3     1     1    18    36  -1.442  -0.798  -4.142                          0.000  0.000  0.000  0.000 
                                             [ MATL 1344 ]   3315      - u - g -
    ML  7464  7463 3  7466     2     1     1     1     1       *   0.000                                  0.217 -0.383 -0.295  0.329 
     D  7465  7463 3  7466     2     0     0     0     0       *   0.000                                 
    IL  7466  7466 3  7466     2     1     1    13    28  -1.823  -0.479                                  0.000  0.000  0.000  0.000 
                                             [ END  1345 ]      -      - - - - -
     E  7467  7466 3    -1     0     0     0     0     0                                                 
                                             [ BEGR 1365 ]      -      - - - - -
     S  7468  7218 1  7469     3    87   143   319   459  -8.055  -0.019  -6.709                         
    IL  7469  7469 2  7469     3    86   144   321   460  -1.442  -0.798  -4.142                          0.000  0.000  0.000  0.000 
                                             [ MATL 1366 ]   3405      - A - a -
    ML  7470  7469 2  7472     3    87   143   320   459  -8.055  -0.019  -6.709                          1.111 -1.258 -0.300 -0.713 
     D  7471  7469 2  7472     3    80   137   317   457  -6.174  -1.687  -0.566                         
    IL  7472  7472 3  7472     3    86   143   320   459  -1.442  -0.798  -4.142                          0.000  0.000  0.000  0.000 
                                             [ MATL 1367 ]   3406      - C - C -
    ML  7473  7472 3  7475     5    86   143   319   458  -7.173  -0.037  -6.988  -7.201  -8.092         -0.687  1.037 -1.238 -0.147 
     D  7474  7472 3  7475     5    79   136   316   456  -4.959  -0.803  -4.221  -2.596  -2.508         
    IL  7475  7475 3  7475     5    84   141   318   458  -2.408  -0.496  -4.087  -5.920  -5.193          0.000  0.000  0.000  0.000 
                                             [ MATP 1368 ]   3407   4033 c g C G
    MP  7476  7475 3  7480     6    86   142   318   457  -9.145  -9.085  -0.030  -7.168  -8.141  -7.287 -3.281 -3.276 -3.288  0.429 -0.986 -3.986  2.850 -3.098 -3.289  0.528 -3.755 -1.341  1.598 -3.497  0.148 -2.221 
    ML  7477  7475 3  7480     6    81   137   315   455  -6.250  -6.596  -1.310  -1.005  -6.446  -3.975  0.368 -0.385 -0.191  0.094 
    MR  7478  7475 3  7480     6    80   136   315   454  -6.988  -5.717  -1.625  -5.695  -0.829  -3.908  0.368 -0.385 -0.191  0.094 
     D  7479  7475 3  7480     6    75   131   311   450  -9.049  -7.747  -3.544  -4.226  -4.244  -0.319 
    IL  7480  7480 5  7480     6    83   139   317   456  -2.579  -2.842  -0.760  -4.497  -5.274  -4.934  0.000  0.000  0.000  0.000 
    IR  7481  7481 6  7481     5    83   139   317   456  -2.408  -0.496  -5.920  -4.087  -5.193          0.000  0.000  0.000  0.000 
                                             [ MATP 1369 ]   3408   4032 u a G C
    MP  7482  7481 6  7486     6    85   140   316   455  -9.136  -9.076  -0.021  -7.852  -8.132  -8.527 -2.635 -2.457 -2.743  1.442 -2.478 -3.201  1.634 -2.892 -2.801  1.683 -3.319 -0.424  1.932 -2.854 -0.290 -1.787 
    ML  7483  7481 6  7486     6    80   136   314   453  -6.301  -6.647  -1.238  -1.056  -6.497  -4.027  0.382 -0.511  0.050 -0.059 
    MR  7484  7481 6  7486     6    78   135   313   452  -6.988  -5.717  -1.625  -5.695  -0.829  -3.908  0.368 -0.385 -0.191  0.094 
     D  7485  7481 6  7486     6    74   130   309   449  -9.139  -7.837  -3.634  -4.316  -4.334  -0.298 
    IL  7486  7486 5  7486     6    82   138   315   454  -2.579  -2.842  -0.760  -4.497  -5.274  -4.934  0.000  0.000  0.000  0.000 
    IR  7487  7487 6  7487     5    82   138   315   454  -2.408  -0.496  -5.920  -4.087  -5.193          0.000  0.000  0.000  0.000 
                                             [ MATP 1370 ]   3409   4031 g c G C
    MP  7488  7487 6  7492     6    83   139   314   453  -9.140  -9.079  -0.022  -7.547  -8.136  -8.531 -2.033 -2.250 -2.849  1.516 -3.014 -3.602  1.069 -3.215 -2.768  2.593 -3.470 -0.048  0.943 -2.884 -0.794 -1.924 
    ML  7489  7487 6  7492     6    79   135   312   451  -6.250  -6.596  -1.310  -1.005  -6.446  -3.975  0.368 -0.385 -0.191  0.094 
    MR  7490  7487 6  7492     6    77   133   311   451  -6.988  -5.717  -1.625  -5.695  -0.829  -3.908  0.368 -0.385 -0.191  0.094 
     D  7491  7487 6  7492     6    74   130   308   448  -9.139  -7.837  -3.634  -4.316  -4.334  -0.298 
    IL  7492  7492 5  7492     6    80   136   313   452  -2.579  -2.842  -0.760  -4.497  -5.274  -4.934  0.000  0.000  0.000  0.000 
    IR  7493  7493 6  7493     5    80   136   313   452  -2.408  -0.496  -5.920  -4.087  -5.193          0.000  0.000  0.000  0.000 
                                             [ MATP 1371 ]   3410   4030 g c G C
    MP  7494  7493 6  7498     4    82   137   312   451  -3.170  -7.235  -0.214  -5.649                 -3.113 -1.418 -3.102  1.333 -3.502 -3.823  0.770 -3.544 -3.327  2.858 -3.730  0.013  0.658 -3.093 -1.118 -1.568 
    ML  7495  7493 6  7498     4    78   134   310   450  -3.773  -3.955  -0.500  -2.685                  0.399 -0.465 -0.052 -0.012 
    MR  7496  7493 6  7498     4    75   131   309   449  -4.809  -3.838  -1.706  -0.766                  0.368 -0.385 -0.191  0.094 
     D  7497  7493 6  7498     4    74   129   308   447  -4.653  -4.334  -2.350  -0.485                 
    IL  7498  7498 5  7498     4    81   136   312   452  -1.115  -2.183  -1.727  -5.972                  0.000  0.000  0.000  0.000 
    IR  7499  7499 6  7499     3    80   135   311   451  -1.080  -1.034  -4.693                          0.000  0.000  0.000  0.000 
                                             [ MATL 1372 ]   3417      - A - A -
    ML  7500  7499 6  7502     5    80   135   309   449  -7.162  -0.037  -6.977  -7.189  -8.081          1.311 -1.331 -0.775 -0.897 
     D  7501  7499 6  7502     5    73   128   307   446  -5.027  -0.871  -4.289  -2.664  -2.226         
    IL  7502  7502 3  7502     5    78   133   309   449  -2.408  -0.496  -4.087  -5.920  -5.193          0.000  0.000  0.000  0.000 
                                             [ MATP 1373 ]   3418   4025 c g C G
    MP  7503  7502 3  7507     6    80   134   308   448  -9.140  -9.079  -0.021  -7.856  -8.136  -8.531 -1.563 -1.721 -1.763  1.233 -1.733 -1.352  1.629 -1.958 -1.612  1.091 -2.163 -0.360  1.536 -1.519  0.553 -1.015 
    ML  7504  7502 3  7507     6    75   130   306   445  -6.250  -6.596  -1.310  -1.005  -6.446  -3.975  0.368 -0.385 -0.191  0.094 
    MR  7505  7502 3  7507     6    74   129   306   445  -6.988  -5.717  -1.625  -5.695  -0.829  -3.908  0.368 -0.385 -0.191  0.094 
     D  7506  7502 3  7507     6    69   124   301   440  -9.139  -7.837  -3.634  -4.316  -4.334  -0.298 
    IL  7507  7507 5  7507     6    77   132   307   447  -2.579  -2.842  -0.760  -4.497  -5.274  -4.934  0.000  0.000  0.000  0.000 
    IR  7508  7508 6  7508     5    77   132   307   447  -2.408  -0.496  -5.920  -4.087  -5.193          0.000  0.000  0.000  0.000 
                                             [ MATP 1374 ]   3419   4024 g c G C
    MP  7509  7508 6  7513     6    78   132   306   446  -9.140  -9.079  -0.021  -7.856  -8.136  -8.531 -3.088 -0.737 -3.114  1.748 -3.527 -3.864  0.636 -3.533 -3.272  2.699 -3.699  0.282  0.435 -3.142 -1.209 -2.144 
    ML  7510  7508 6  7513     6    74   129   304   444  -6.250  -6.596  -1.310  -1.005  -6.446  -3.975  0.368 -0.385 -0.191  0.094 
    MR  7511  7508 6  7513     6    74   128   304   443  -6.988  -5.717  -1.625  -5.695  -0.829  -3.908  0.368 -0.385 -0.191  0.094 
     D  7512  7508 6  7513     6    69   123   300   439  -9.139  -7.837  -3.634  -4.316  -4.334  -0.298 
    IL  7513  7513 5  7513     6    76   130   305   445  -2.579  -2.842  -0.760  -4.497  -5.274  -4.934  0.000  0.000  0.000  0.000 
    IR  7514  7514 6  7514     5    76   131   305   445  -2.408  -0.496  -5.920  -4.087  -5.193          0.000  0.000  0.000  0.000 
                                             [ MATP 1375 ]   3420   4023 u a u a
    MP  7515  7514 6  7519     6    77   131   304   444  -9.140  -9.079  -0.021  -7.856  -8.136  -8.531 -2.352 -2.382 -2.498  1.061 -2.211 -3.333  1.778 -2.652 -1.833  1.195 -3.080 -0.650  2.189 -2.639 -0.126 -1.048 
    ML  7516  7514 6  7519     6    73   127   302   442  -6.250  -6.596  -1.310  -1.005  -6.446  -3.975  0.368 -0.385 -0.191  0.094 
    MR  7517  7514 6  7519     6    73   127   302   442  -6.988  -5.717  -1.625  -5.695  -0.829  -3.908  0.368 -0.385 -0.191  0.094 
     D  7518  7514 6  7519     6    68   123   298   438  -9.139  -7.837  -3.634  -4.316  -4.334  -0.298 
    IL  7519  7519 5  7519     6    74   129   304   443  -2.579  -2.842  -0.760  -4.497  -5.274  -4.934  0.000  0.000  0.000  0.000 
    IR  7520  7520 6  7520     5    75   129   303   443  -2.408  -0.496  -5.920  -4.087  -5.193          0.000  0.000  0.000  0.000 
                                             [ MATP 1376 ]   3421   4022 g c G C
    MP  7521  7520 6  7525     6    75   129   302   442  -9.140  -9.079  -0.021  -7.856  -8.136  -8.531 -1.930 -1.369 -2.996  1.536 -3.376 -3.732  0.717 -3.435 -3.184  2.814 -3.612 -0.031  0.471 -3.009 -1.099 -2.058 
    ML  7522  7520 6  7525     6    71   126   301   440  -6.250  -6.596  -1.310  -1.005  -6.446  -3.975  0.368 -0.385 -0.191  0.094 
    MR  7523  7520 6  7525     6    72   126   301   440  -6.988  -5.717  -1.625  -5.695  -0.829  -3.908  0.368 -0.385 -0.191  0.094 
     D  7524  7520 6  7525     6    68   122   297   437  -9.139  -7.837  -3.634  -4.316  -4.334  -0.298 
    IL  7525  7525 5  7525     6    73   127   302   441  -2.579  -2.842  -0.760  -4.497  -5.274  -4.934  0.000  0.000  0.000  0.000 
    IR  7526  7526 6  7526     5    73   127   301   441  -2.408  -0.496  -5.920  -4.087  -5.193          0.000  0.000  0.000  0.000 
                                             [ MATP 1377 ]   3422   4021 g c g c
    MP  7527  7526 6  7531     4    73   127   300   440  -4.378  -8.187  -0.144  -4.522                 -1.845 -1.299 -2.177  1.183 -2.146 -2.601  1.393 -2.151 -1.782  1.411 -1.273  1.202  1.231 -2.168 -0.095 -1.275 
    ML  7528  7526 6  7531     4    70   124   299   438  -2.408  -4.532  -1.293  -1.473                  0.368 -0.385 -0.191  0.094 
    MR  7529  7526 6  7531     4    71   125   299   439  -4.102 -12.528  -0.390  -2.485                  0.368 -0.385 -0.191  0.094 
     D  7530  7526 6  7531     4    67   122   297   436 -13.118 -14.388  -2.416  -0.300                 
    IL  7531  7531 5  7531     4    71   125   299   439  -3.016  -4.518  -0.518  -2.897                  0.000  0.000  0.000  0.000 
    IR  7532  7532 6  7532     3    72   126   300   439  -1.925  -0.554  -4.164                          0.000  0.000  0.000  0.000 
                                             [ MATR 1378 ]      -   4020 - u - u
    MR  7533  7532 6  7535     5    71   125   298   438  -4.826  -0.121  -4.859  -7.185  -8.077         -0.517  0.261 -1.306  0.765 
     D  7534  7532 6  7535     5    67   121   296   436  -5.431  -0.786  -3.058  -4.488  -2.106         
    IR  7535  7535 3  7535     5    70   124   299   438  -2.036  -0.611  -6.162  -3.957  -5.436          0.000  0.000  0.000  0.000 
                                             [ MATP 1379 ]   3424   4016 c g C G
    MP  7536  7535 3  7540     6    71   124   298   437  -9.115  -9.055  -0.021  -7.831  -8.111  -8.506 -1.748 -1.963 -1.714  1.543 -1.475 -2.893  1.641 -2.244 -2.125  1.438 -2.680  0.222  1.360 -2.184 -0.092 -1.259 
    ML  7537  7535 3  7540     6    68   121   295   435  -6.481  -6.827  -1.541  -0.805  -6.677  -4.206  0.099 -0.378 -0.491  0.534 
    MR  7538  7535 3  7540     6    67   121   295   434  -7.035  -5.764  -1.673  -5.742  -0.793  -3.956  0.379 -0.515  0.059 -0.062 
     D  7539  7535 3  7540     6    64   118   292   432  -9.173  -7.871  -3.668  -4.350  -4.368  -0.290 
    IL  7540  7540 5  7540     6    69   123   297   436  -2.579  -2.842  -0.760  -4.497  -5.274  -4.934  0.000  0.000  0.000  0.000 
    IR  7541  7541 6  7541     5    69   123   296   436  -2.408  -0.496  -5.920  -4.087  -5.193          0.000  0.000  0.000  0.000 
                                             [ MATP 1380 ]   3425   4015 c g G C
    MP  7542  7541 6  7546     4    69   122   296   435  -2.429  -7.175  -0.346  -5.589                 -1.960 -1.920 -2.131  1.163 -2.021 -2.957  1.639 -2.401 -1.748  1.394 -2.735 -0.429  1.479 -2.259  0.042  0.573 
    ML  7543  7541 6  7546     4    66   120   294   433  -3.933  -4.116  -0.682  -1.979                  0.754 -0.652 -0.367 -0.149 
    MR  7544  7541 6  7546     4    65   119   293   433  -4.864  -3.893  -1.761  -0.729                  0.291 -0.368 -0.278  0.234 
     D  7545  7541 6  7546     4    64   118   292   431  -4.685  -4.366  -2.382  -0.472                 
    IL  7546  7546 5  7546     4    68   122   297   436  -2.306  -1.461  -1.266  -5.744                  0.000  0.000  0.000  0.000 
    IR  7547  7547 6  7547     3    69   123   298   438  -0.362  -2.268  -6.108                          0.000  0.000  0.000  0.000 
                                             [ MATL 1381 ]   3428      - u - G -
    ML  7548  7547 6  7550     3    67   120   292   432  -7.983  -0.028  -6.047                         -0.093 -0.510 -0.415  0.687 
     D  7549  7547 6  7550     3    63   117   290   430  -6.738  -1.291  -0.781                         
    IL  7550  7550 3  7550     3    67   120   293   432  -1.442  -0.798  -4.142                          0.000  0.000  0.000  0.000 
                                             [ MATL 1382 ]   3429      - u - U -
    ML  7551  7550 3  7553     3    66   119   291   431  -8.021  -0.025  -6.261                         -0.106 -0.354 -1.192  0.888 
     D  7552  7550 3  7553     3    62   116   289   429  -6.476  -1.589  -0.608                         
    IL  7553  7553 3  7553     3    66   119   292   431  -1.442  -0.798  -4.142                          0.000  0.000  0.000  0.000 
                                             [ MATL 1383 ]   3430      - u - U -
    ML  7554  7553 3  7556     3    65   118   290   430  -2.289  -0.358  -6.029                          0.092 -0.714 -0.867  0.829 
     D  7555  7553 3  7556     3    61   115   288   428  -5.757  -0.871  -1.201                         
    IL  7556  7556 3  7556     3    65   118   290   430  -2.611  -0.327  -4.672                          0.000  0.000  0.000  0.000 
                                             [ MATR 1384 ]      -   3969 - a - C
    MR  7557  7556 3  7559     3    64   117   289   429  -8.404  -0.018  -6.721                          0.516 -0.731 -0.177  0.114 
     D  7558  7556 3  7559     3    60   113   287   426  -6.675  -1.647  -0.576                         
    IR  7559  7559 3  7559     3    64   117   289   429  -1.925  -0.554  -4.164                          0.000  0.000  0.000  0.000 
                                             [ MATR 1385 ]      -   3968 - a - a
    MR  7560  7559 3  7562     3    63   116   288   428  -8.412  -0.018  -6.730                          0.617 -0.659 -0.462  0.147 
     D  7561  7559 3  7562     3    59   112   286   425  -6.612  -1.790  -0.513                         
    IR  7562  7562 3  7562     3    63   116   289   428  -1.925  -0.554  -4.164                          0.000  0.000  0.000  0.000 
                                             [ MATR 1386 ]      -   3967 - u - U
    MR  7563  7562 3  7565     3    62   115   287   427  -8.412  -0.018  -6.730                          0.080 -0.769 -0.895  0.863 
     D  7564  7562 3  7565     3    58   112   285   424  -6.612  -1.790  -0.513                         
    IR  7565  7565 3  7565     3    62   115   288   427  -1.925  -0.554  -4.164                          0.000  0.000  0.000  0.000 
                                             [ MATR 1387 ]      -   3966 - a - G
    MR  7566  7565 3  7568     3    61   114   286   426  -8.412  -0.018  -6.730                          0.567 -0.414 -0.606  0.152 
     D  7567  7565 3  7568     3    57   111   284   423  -6.612  -1.574  -0.613                         
    IR  7568  7568 3  7568     3    61   114   287   426  -1.925  -0.554  -4.164                          0.000  0.000  0.000  0.000 
                                             [ MATR 1388 ]      -   3965 - a - A
    MR  7569  7568 3  7571     3    60   113   285   425  -8.421  -0.032  -5.720                          0.973 -1.056 -0.561 -0.186 
     D  7570  7568 3  7571     3    57   110   283   422  -6.543  -1.721  -0.544                         
    IR  7571  7571 3  7571     3    60   113   286   425  -1.925  -0.554  -4.164                          0.000  0.000  0.000  0.000 
                                             [ MATR 1389 ]      -   3964 - g - G
    MR  7572  7571 3  7574     3    59   113   284   424  -8.407  -0.018  -6.725                          0.058 -0.557  0.486 -0.186 
     D  7573  7571 3  7574     3    56   109   282   421  -6.648  -1.585  -0.607                         
    IR  7574  7574 3  7574     3    59   112   285   424  -1.925  -0.554  -4.164                          0.000  0.000  0.000  0.000 
                                             [ MATR 1390 ]      -   3963 - g - C
    MR  7575  7574 3  7577     3    58   112   283   423  -8.418  -0.023  -6.304                          0.047 -0.406  0.152  0.139 
     D  7576  7574 3  7577     3    55   109   281   420  -6.572  -1.750  -0.531                         
    IR  7577  7577 3  7577     3    58   112   284   423  -1.925  -0.554  -4.164                          0.000  0.000  0.000  0.000 
                                             [ MATR 1391 ]      -   3962 - a - C
    MR  7578  7577 3  7580     3    57   111   282   422  -7.357  -0.023  -6.731                          0.451 -0.638  0.056 -0.073 
     D  7579  7577 3  7580     3    55   108   280   419  -6.608  -1.786  -0.515                         
    IR  7580  7580 3  7580     3    58   111   283   422  -1.898  -0.563  -4.195                          0.000  0.000  0.000  0.000 
                                             [ MATR 1392 ]      -   3959 - A - A
    MR  7581  7580 3  7583     3    57   110   281   421  -8.413  -0.060  -4.715                          1.628 -1.905 -1.770 -1.518 
     D  7582  7580 3  7583     3    54   107   279   419  -6.608  -1.786  -0.515                         
    IR  7583  7583 3  7583     3    57   110   282   421  -1.925  -0.554  -4.164                          0.000  0.000  0.000  0.000 
                                             [ MATR 1393 ]      -   3958 - G - G
    MR  7584  7583 3  7586     3    56   109   280   420  -8.371  -0.018  -6.689                         -0.186 -1.674  1.232 -1.124 
     D  7585  7583 3  7586     3    54   107   279   418  -6.887  -2.065  -0.410                         
    IR  7586  7586 3  7586     3    56   109   281   420  -1.925  -0.554  -4.164                          0.000  0.000  0.000  0.000 
                                             [ MATR 1394 ]      -   3957 - G - G
    MR  7587  7586 3  7589     2    55   108   279   419  -8.378  -0.004                                 -0.544 -1.590  1.300 -0.944 
     D  7588  7586 3  7589     2    54   107   279   418  -4.948  -0.048                                 
    IR  7589  7589 3  7589     2    55   108   280   419  -1.823  -0.479                                  0.000  0.000  0.000  0.000 
                                             [ BIF  1395 ]      -      - - - - -
     B  7590  7589 3  7591  7629    54   107   278   418                                                 
                                             [ BEGL 1396 ]      -      - - - - -
     S  7591  7590 1  7592     4     0     0   113   253  -0.074  -6.589  -6.291  -5.223                 
                                             [ MATP 1397 ]   3433   3502 u a g c
    MP  7592  7591 1  7596     6     2     2   113   253  -7.892  -9.062  -0.024  -7.839  -8.118  -8.513 -1.137 -1.732 -1.642  1.170 -0.902 -2.575  1.506 -2.062 -0.552  1.054 -2.037 -0.321  1.700 -1.865  0.080 -0.984 
    ML  7593  7591 1  7596     6     1     1   113   252  -6.278  -6.625  -1.269  -1.033  -6.474  -4.004  0.461 -0.450 -0.188  0.020 
    MR  7594  7591 1  7596     6     1     1   113   253  -6.988  -5.717  -1.625  -5.695  -0.829  -3.908  0.368 -0.385 -0.191  0.094 
     D  7595  7591 1  7596     6     0     0   115   255  -9.366  -8.064  -3.861  -4.544  -4.561  -0.250 
    IL  7596  7596 5  7596     6     1     1   113   253  -2.316  -2.714  -0.860  -4.598  -5.374  -5.034  0.000  0.000  0.000  0.000 
    IR  7597  7597 6  7597     5     1     1   113   252  -2.263  -0.529  -5.981  -4.149  -5.255          0.000  0.000  0.000  0.000 
                                             [ MATP 1398 ]   3437   3498 g c a u
    MP  7598  7597 6  7602     6     2     2   111   251  -9.125  -9.064  -0.032  -7.841  -8.120  -6.620 -2.600 -1.568 -2.400  1.683 -2.912 -2.772  0.967 -3.093 -2.846  2.511 -3.308  0.200  0.712 -2.701 -0.789 -1.796 
    ML  7599  7597 6  7602     6     1     1   112   251  -6.250  -6.596  -1.310  -1.005  -6.446  -3.975  0.368 -0.385 -0.191  0.094 
    MR  7600  7597 6  7602     6     1     1   112   251  -6.988  -5.717  -1.625  -5.695  -0.829  -3.908  0.368 -0.385 -0.191  0.094 
     D  7601  7597 6  7602     6     0     0   116   256  -9.366  -8.064  -3.861  -4.544  -4.561  -0.250 
    IL  7602  7602 5  7602     6     1     1   111   251  -2.579  -2.842  -0.760  -4.497  -5.274  -4.934  0.000  0.000  0.000  0.000 
    IR  7603  7603 6  7603     5     1     1   111   250  -2.408  -0.496  -5.920  -4.087  -5.193          0.000  0.000  0.000  0.000 
                                             [ MATP 1399 ]   3438   3497 c g C G
    MP  7604  7603 6  7608     6     2     2   109   249  -9.114  -9.053  -0.021  -7.830  -8.110  -8.505 -3.234 -3.219 -3.239  0.431 -1.748 -3.936  2.598 -3.044 -3.239  0.608 -3.705 -1.274  1.960 -3.447  0.555 -2.167 
    ML  7605  7603 6  7608     6     1     1   110   250  -6.250  -6.596  -1.310  -1.005  -6.446  -3.975  0.368 -0.385 -0.191  0.094 
    MR  7606  7603 6  7608     6     1     1   110   250  -6.988  -5.717  -1.625  -5.695  -0.829  -3.908  0.368 -0.385 -0.191  0.094 
     D  7607  7603 6  7608     6     0     0   117   256  -9.507  -8.205  -4.002  -4.684  -4.702  -0.225 
    IL  7608  7608 5  7608     6     1     1   110   249  -2.579  -2.842  -0.760  -4.497  -5.274  -4.934  0.000  0.000  0.000  0.000 
    IR  7609  7609 6  7609     5     1     1   109   249  -2.408  -0.496  -5.920  -4.087  -5.193          0.000  0.000  0.000  0.000 
                                             [ MATP 1400 ]   3439   3496 g c G C
    MP  7610  7609 6  7614     4     2     2   107   247  -6.965  -4.153  -0.128  -5.586                 -3.312 -1.186 -3.308  1.444 -3.794 -3.990  0.581 -3.746 -3.467  2.951 -3.866  0.208  0.260 -3.291 -1.370 -2.311 
    ML  7611  7609 6  7614     4     1     1   109   249  -3.758  -3.940  -0.507  -2.670                  0.368 -0.385 -0.191  0.094 
    MR  7612  7609 6  7614     4     1     1   108   248  -4.809  -3.838  -1.706  -0.766                  0.368 -0.385 -0.191  0.094 
     D  7613  7609 6  7614     4     0     0   117   257  -5.000  -1.748  -2.697  -0.952                 
    IL  7614  7614 5  7614     4     1     1   118   258  -1.686  -2.369  -1.117  -4.855                  0.000  0.000  0.000  0.000 
    IR  7615  7615 6  7615     3     1     1   126   266  -0.190  -3.215  -5.977                          0.000  0.000  0.000  0.000 
                                             [ MATL 1401 ]   3440      - G - G -
    ML  7616  7615 6  7618     3     1     1    16    35  -8.023  -0.020  -6.677                         -0.978 -2.159  1.562 -1.659 
     D  7617  7615 6  7618     3     0     0    16    34  -6.457  -1.675  -0.566                         
    IL  7618  7618 3  7618     3     1     1    20    38  -1.442  -0.798  -4.142                          0.000  0.000  0.000  0.000 
                                             [ MATL 1402 ]   3441      - u - C -
    ML  7619  7618 3  7621     3     1     1    15    33  -8.033  -0.020  -6.688                         -0.543  0.397 -1.283  0.665 
     D  7620  7618 3  7621     3     0     0    14    33  -6.371  -1.884  -0.480                         
    IL  7621  7621 3  7621     3     1     1    19    37  -1.442  -0.798  -4.142                          0.000  0.000  0.000  0.000 
                                             [ MATL 1403 ]   3442      - A - a -
    ML  7622  7621 3  7624     3     1     1    13    31  -8.033  -0.020  -6.688                          1.513 -1.672 -1.310 -1.219 
     D  7623  7621 3  7624     3     0     0    13    32  -6.371  -1.884  -0.480                         
    IL  7624  7624 3  7624     3     1     1    18    36  -1.442  -0.798  -4.142                          0.000  0.000  0.000  0.000 
                                             [ MATL 1404 ]   3443      - A - A -
    ML  7625  7624 3  7627     2     1     1     1     1       *   0.000                                  1.541 -1.770 -1.635 -1.074 
     D  7626  7624 3  7627     2     0     0     0     0       *   0.000                                 
    IL  7627  7627 3  7627     2     1     1    13    28  -1.823  -0.479                                  0.000  0.000  0.000  0.000 
                                             [ END  1405 ]      -      - - - - -
     E  7628  7627 3    -1     0     0     0     0     0                                                 
                                             [ BEGR 1406 ]      -      - - - - -
     S  7629  7590 1  7630     3    43    96   247   364  -8.055  -0.032  -5.775                         
    IL  7630  7630 2  7630     3    43    96   248   366  -1.442  -0.798  -4.142                          0.000  0.000  0.000  0.000 
                                             [ MATL 1407 ]   3503      - A - A -
    ML  7631  7630 2  7633     3    44    96   247   364  -8.042  -0.020  -6.697                          1.367 -1.251 -1.124 -0.884 
     D  7632  7630 2  7633     3    37    90   244   362  -6.293  -1.806  -0.512                         
    IL  7633  7633 3  7633     3    43    95   247   365  -1.442  -0.798  -4.142                          0.000  0.000  0.000  0.000 
                                             [ MATL 1408 ]   3504      - a - G -
    ML  7634  7633 3  7636     3    43    95   246   363  -6.210  -0.034  -6.697                          0.370 -0.008 -0.412 -0.057 
     D  7635  7633 3  7636     3    36    89   243   361  -6.293  -1.806  -0.512                         
    IL  7636  7636 3  7636     3    42    94   246   364  -1.476  -0.773  -4.176                          0.000  0.000  0.000  0.000 
                                             [ MATL 1409 ]   3506      - u - G -
    ML  7637  7636 3  7639     3    43    94   245   362  -8.042  -0.020  -6.697                         -0.270 -0.342 -0.801  0.854 
     D  7638  7636 3  7639     3    36    88   242   360  -6.293  -1.806  -0.512                         
    IL  7639  7639 3  7639     3    41    94   245   363  -1.442  -0.798  -4.142                          0.000  0.000  0.000  0.000 
                                             [ MATL 1410 ]   3507      - g - a -
    ML  7640  7639 3  7642     3    42    94   244   361  -8.042  -0.020  -6.697                          0.239 -1.053  0.611 -0.302 
     D  7641  7639 3  7642     3    35    87   241   359  -6.293  -1.806  -0.512                         
    IL  7642  7642 3  7642     3    40    93   244   362  -1.442  -0.798  -4.142                          0.000  0.000  0.000  0.000 
                                             [ MATL 1411 ]   3508      - A - A -
    ML  7643  7642 3  7645     3    42    93   243   360  -8.042  -0.020  -6.697                          1.408 -1.494 -1.144 -0.893 
     D  7644  7642 3  7645     3    34    86   240   358  -6.293  -1.806  -0.512                         
    IL  7645  7645 3  7645     3    40    92   243   361  -1.442  -0.798  -4.142                          0.000  0.000  0.000  0.000 
                                             [ MATL 1412 ]   3509      - A - G -
    ML  7646  7645 3  7648     5    42    92   242   359  -7.162  -0.037  -6.977  -7.189  -8.081          1.156 -1.292 -0.499 -0.609 
     D  7647  7645 3  7648     5    33    84   239   357  -5.027  -0.871  -4.289  -2.664  -2.226         
    IL  7648  7648 3  7648     5    38    90   242   359  -2.408  -0.496  -4.087  -5.920  -5.193          0.000  0.000  0.000  0.000 
                                             [ MATP 1413 ]   3510   3956 c g u a
    MP  7649  7648 3  7653     6    42    92   241   358  -9.140  -9.079  -0.021  -7.856  -8.136  -8.531 -2.369 -2.585 -2.681  0.883 -0.867 -3.514  2.330 -2.739 -2.693  1.128 -3.237 -0.745  1.725 -2.832  0.044 -1.718 
    ML  7650  7648 3  7653     6    36    86   239   356  -6.250  -6.596  -1.310  -1.005  -6.446  -3.975  0.368 -0.385 -0.191  0.094 
    MR  7651  7648 3  7653     6    35    86   238   356  -6.988  -5.717  -1.625  -5.695  -0.829  -3.908  0.368 -0.385 -0.191  0.094 
     D  7652  7648 3  7653     6    30    80   233   351  -9.139  -7.837  -3.634  -4.316  -4.334  -0.298 
    IL  7653  7653 5  7653     6    37    89   240   358  -2.579  -2.842  -0.760  -4.497  -5.274  -4.934  0.000  0.000  0.000  0.000 
    IR  7654  7654 6  7654     5    38    89   240   357  -2.408  -0.496  -5.920  -4.087  -5.193          0.000  0.000  0.000  0.000 
                                             [ MATP 1414 ]   3511   3955 u a C G
    MP  7655  7654 6  7659     6    41    90   239   356  -9.140  -9.079  -0.021  -7.856  -8.136  -8.531 -2.442 -1.892 -2.573  1.103 -2.346 -3.392  1.756 -2.510 -2.627  1.634 -3.157 -0.029  1.879 -2.690 -0.190 -1.657 
    ML  7656  7654 6  7659     6    35    85   237   354  -6.250  -6.596  -1.310  -1.005  -6.446  -3.975  0.368 -0.385 -0.191  0.094 
    MR  7657  7654 6  7659     6    34    85   236   354  -6.988  -5.717  -1.625  -5.695  -0.829  -3.908  0.368 -0.385 -0.191  0.094 
     D  7658  7654 6  7659     6    30    79   232   349  -9.139  -7.837  -3.634  -4.316  -4.334  -0.298 
    IL  7659  7659 5  7659     6    37    87   238   356  -2.579  -2.842  -0.760  -4.497  -5.274  -4.934  0.000  0.000  0.000  0.000 
    IR  7660  7660 6  7660     5    37    87   238   355  -2.408  -0.496  -5.920  -4.087  -5.193          0.000  0.000  0.000  0.000 
                                             [ MATP 1415 ]   3512   3954 c g C G
    MP  7661  7660 6  7665     6    39    88   237   354  -9.140  -9.079  -0.021  -7.856  -8.136  -8.531 -2.791 -2.807 -2.893  0.793 -1.686 -3.696  2.392 -2.863 -2.588  0.866 -3.419 -0.940  1.894 -3.058  0.441 -1.882 
    ML  7662  7660 6  7665     6    34    84   235   352  -6.250  -6.596  -1.310  -1.005  -6.446  -3.975  0.368 -0.385 -0.191  0.094 
    MR  7663  7660 6  7665     6    34    84   234   352  -6.988  -5.717  -1.625  -5.695  -0.829  -3.908  0.368 -0.385 -0.191  0.094 
     D  7664  7660 6  7665     6    29    79   230   348  -9.139  -7.837  -3.634  -4.316  -4.334  -0.298 
    IL  7665  7665 5  7665     6    36    86   236   354  -2.579  -2.842  -0.760  -4.497  -5.274  -4.934  0.000  0.000  0.000  0.000 
    IR  7666  7666 6  7666     5    36    86   236   353  -2.408  -0.496  -5.920  -4.087  -5.193          0.000  0.000  0.000  0.000 
                                             [ MATP 1416 ]   3513   3953 g c G C
    MP  7667  7666 6  7671     6    38    86   235   353  -9.140  -9.079  -0.022  -7.856  -8.136  -8.064 -3.082 -1.600 -3.097  1.367 -3.434 -3.799  1.006 -3.504 -3.278  2.690 -3.683  0.740  0.560 -3.093 -1.082 -2.123 
    ML  7668  7666 6  7671     6    34    83   233   351  -6.250  -6.596  -1.310  -1.005  -6.446  -3.975  0.368 -0.385 -0.191  0.094 
    MR  7669  7666 6  7671     6    33    82   233   350  -6.988  -5.717  -1.625  -5.695  -0.829  -3.908  0.368 -0.385 -0.191  0.094 
     D  7670  7666 6  7671     6    29    78   229   347  -9.139  -7.837  -3.634  -4.316  -4.334  -0.298 
    IL  7671  7671 5  7671     6    35    85   234   352  -2.579  -2.842  -0.760  -4.497  -5.274  -4.934  0.000  0.000  0.000  0.000 
    IR  7672  7672 6  7672     5    35    85   234   352  -2.408  -0.496  -5.920  -4.087  -5.193          0.000  0.000  0.000  0.000 
                                             [ MATP 1417 ]   3514   3952 g c G C
    MP  7673  7672 6  7677     6    36    84   233   351  -9.139  -9.078  -0.036  -6.051  -8.134  -8.529 -2.922 -1.350 -2.947  1.299 -3.204 -3.285  1.136 -3.355 -3.145  2.726 -3.571 -0.041  0.740 -2.947 -0.876 -2.011 
    ML  7674  7672 6  7677     6    33    82   231   349  -6.250  -6.596  -1.310  -1.005  -6.446  -3.975  0.368 -0.385 -0.191  0.094 
    MR  7675  7672 6  7677     6    31    81   231   348  -6.988  -5.717  -1.625  -5.695  -0.829  -3.908  0.368 -0.385 -0.191  0.094 
     D  7676  7672 6  7677     6    28    78   228   346  -9.163  -7.861  -3.385  -4.340  -4.358  -0.322 
    IL  7677  7677 5  7677     6    34    83   232   350  -2.579  -2.842  -0.760  -4.497  -5.274  -4.934  0.000  0.000  0.000  0.000 
    IR  7678  7678 6  7678     5    34    83   232   350  -2.408  -0.496  -5.920  -4.087  -5.193          0.000  0.000  0.000  0.000 
                                             [ MATP 1418 ]   3515   3951 a u a u
    MP  7679  7678 6  7683     4    34    82   231   349  -6.992  -6.187  -0.062  -5.613                 -2.399 -2.329 -2.732  2.017 -2.649 -3.523  1.409 -2.980 -2.835  1.935 -3.332 -0.352  1.219 -2.668 -0.383 -1.806 
    ML  7680  7678 6  7683     4    32    81   230   348  -3.907  -4.090  -0.448  -2.819                  0.717 -0.625 -0.335 -0.128 
    MR  7681  7678 6  7683     4    29    79   229   347  -4.809  -3.838  -1.706  -0.766                  0.368 -0.385 -0.191  0.094 
     D  7682  7678 6  7683     4    28    77   228   345  -4.653  -4.334  -2.350  -0.485                 
    IL  7683  7683 5  7683     4    33    82   231   349  -1.686  -2.369  -1.117  -4.855                  0.000  0.000  0.000  0.000 
    IR  7684  7684 6  7684     3    33    82   232   349  -0.721  -1.479  -4.861                          0.000  0.000  0.000  0.000 
                                             [ MATL 1419 ]   3516      - G - G -
    ML  7685  7684 6  7687     3    32    81   229   347  -8.042  -0.020  -6.697                         -0.267 -1.375  1.048 -0.483 
     D  7686  7684 6  7687     3    27    77   227   344  -6.293  -1.806  -0.512                         
    IL  7687  7687 3  7687     3    32    81   229   347  -1.442  -0.798  -4.142                          0.000  0.000  0.000  0.000 
                                             [ MATL 1420 ]   3517      - A - A -
    ML  7688  7687 3  7690     3    32    80   228   346  -8.042  -0.020  -6.697                          1.598 -1.772 -1.710 -1.419 
     D  7689  7687 3  7690     3    27    76   226   343  -6.293  -1.806  -0.512                         
    IL  7690  7690 3  7690     3    31    80   229   346  -1.442  -0.798  -4.142                          0.000  0.000  0.000  0.000 
                                             [ MATL 1421 ]   3518      - c - C -
    ML  7691  7690 3  7693     3    31    79   227   345  -8.428  -0.018  -6.746                         -0.513  0.893 -1.486  0.117 
     D  7692  7690 3  7693     3    26    75   225   343  -5.693  -0.807  -1.290                         
    IL  7693  7693 3  7693     3    30    78   227   345  -1.925  -0.554  -4.164                          0.000  0.000  0.000  0.000 
                                             [ MATR 1422 ]      -   3908 - A - A
    MR  7694  7693 3  7696     3    30    78   226   344  -8.428  -0.018  -6.746                          1.418 -1.166 -1.428 -0.972 
     D  7695  7693 3  7696     3    24    73   223   341  -6.490  -1.668  -0.569                         
    IR  7696  7696 3  7696     3    29    77   226   344  -1.925  -0.554  -4.164                          0.000  0.000  0.000  0.000 
                                             [ MATR 1423 ]      -   3907 - A - A
    MR  7697  7696 3  7699     3    29    77   225   343  -8.428  -0.018  -6.746                          1.679 -2.258 -1.713 -1.814 
     D  7698  7696 3  7699     3    24    72   223   340  -6.490  -1.668  -0.569                         
    IR  7699  7699 3  7699     3    28    77   225   343  -1.925  -0.554  -4.164                          0.000  0.000  0.000  0.000 
                                             [ MATR 1424 ]      -   3906 - A - A
    MR  7700  7699 3  7702     3    28    76   224   342  -8.428  -0.018  -6.746                          1.751 -2.530 -2.146 -2.088 
     D  7701  7699 3  7702     3    23    71   222   339  -6.490  -1.668  -0.569                         
    IR  7702  7702 3  7702     3    28    76   224   342  -1.925  -0.554  -4.164                          0.000  0.000  0.000  0.000 
                                             [ MATR 1425 ]      -   3905 - A - A
    MR  7703  7702 3  7705     3    28    75   223   341  -8.428  -0.025  -6.104                          1.712 -2.375 -1.894 -1.936 
     D  7704  7702 3  7705     3    22    70   221   338  -6.490  -1.389  -0.720                         
    IR  7705  7705 3  7705     3    27    75   223   341  -1.925  -0.554  -4.164                          0.000  0.000  0.000  0.000 
                                             [ MATR 1426 ]      -   3904 - G - G
    MR  7706  7705 3  7708     3    27    74   222   340  -8.432  -0.018  -6.750                         -0.191 -1.886  1.291 -1.299 
     D  7707  7705 3  7708     3    21    69   220   337  -6.455  -1.632  -0.586                         
    IR  7708  7708 3  7708     3    26    74   222   340  -1.925  -0.554  -4.164                          0.000  0.000  0.000  0.000 
                                             [ MATR 1427 ]      -   3903 - U - U
    MR  7709  7708 3  7711     3    26    73   221   339  -8.432  -0.021  -6.434                         -1.313 -1.125 -2.049  1.535 
     D  7710  7708 3  7711     3    20    68   219   336  -6.455  -1.449  -0.684                         
    IR  7711  7711 3  7711     3    25    73   221   339  -1.925  -0.554  -4.164                          0.000  0.000  0.000  0.000 
                                             [ MATR 1428 ]      -   3902 - U - U
    MR  7712  7711 3  7714     3    26    73   220   338  -8.436  -0.018  -6.754                         -0.358 -0.890 -1.162  1.159 
     D  7713  7711 3  7714     3    20    67   218   335  -6.419  -1.513  -0.648                         
    IR  7714  7714 3  7714     3    24    72   220   338  -1.925  -0.554  -4.164                          0.000  0.000  0.000  0.000 
                                             [ MATR 1429 ]      -   3901 - C - C
    MR  7715  7714 3  7717     3    25    72   219   337  -8.440  -0.018  -6.757                         -1.047  1.387 -2.019 -0.612 
     D  7716  7714 3  7717     3    19    65   217   334  -6.390  -1.568  -0.620                         
    IR  7717  7717 3  7717     3    24    71   219   337  -1.925  -0.554  -4.164                          0.000  0.000  0.000  0.000 
                                             [ MATR 1430 ]      -   3900 - C - C
    MR  7718  7717 3  7720     5    25    71   218   336  -7.173  -0.037  -6.988  -7.201  -8.092         -1.360  1.417 -2.193 -0.472 
     D  7719  7717 3  7720     5    18    64   216   334  -5.352  -0.707  -2.978  -4.409  -2.404         
    IR  7720  7720 3  7720     5    22    69   218   336  -2.408  -0.496  -5.920  -4.087  -5.193          0.000  0.000  0.000  0.000 
                                             [ MATP 1431 ]   3519   3899 g c G C
    MP  7721  7720 3  7725     6    25    70   217   335  -9.145  -9.085  -0.021  -7.861  -8.141  -8.536 -2.478 -1.053 -2.580  1.431 -2.780 -3.318  1.021 -2.983 -1.787  2.537 -3.185  0.113  0.748 -2.329 -0.721 -1.721 
    ML  7722  7720 3  7725     6    20    66   215   333  -6.250  -6.596  -1.310  -1.005  -6.446  -3.975  0.368 -0.385 -0.191  0.094 
    MR  7723  7720 3  7725     6    19    65   215   332  -6.988  -5.717  -1.625  -5.695  -0.829  -3.908  0.368 -0.385 -0.191  0.094 
     D  7724  7720 3  7725     6    15    60   211   328  -9.049  -7.747  -3.544  -4.226  -4.244  -0.319 
    IL  7725  7725 5  7725     6    21    67   216   334  -2.579  -2.842  -0.760  -4.497  -5.274  -4.934  0.000  0.000  0.000  0.000 
    IR  7726  7726 6  7726     5    21    68   216   334  -2.408  -0.496  -5.920  -4.087  -5.193          0.000  0.000  0.000  0.000 
                                             [ MATP 1432 ]   3520   3898 c g c g
    MP  7727  7726 6  7731     6    24    68   215   333  -9.145  -9.085  -0.021  -7.861  -8.141  -8.536 -3.033 -2.955 -3.097  1.181 -2.448 -3.872  2.282 -3.008 -3.098  0.946 -3.601 -0.979  1.978 -3.264  0.268 -2.037 
    ML  7728  7726 6  7731     6    19    65   213   331  -6.250  -6.596  -1.310  -1.005  -6.446  -3.975  0.368 -0.385 -0.191  0.094 
    MR  7729  7726 6  7731     6    18    63   213   330  -6.988  -5.717  -1.625  -5.695  -0.829  -3.908  0.368 -0.385 -0.191  0.094 
     D  7730  7726 6  7731     6    15    59   210   327  -9.049  -7.747  -3.544  -4.226  -4.244  -0.319 
    IL  7731  7731 5  7731     6    20    66   214   332  -2.579  -2.842  -0.760  -4.497  -5.274  -4.934  0.000  0.000  0.000  0.000 
    IR  7732  7732 6  7732     5    20    66   214   332  -2.408  -0.496  -5.920  -4.087  -5.193          0.000  0.000  0.000  0.000 
                                             [ MATP 1433 ]   3521   3897 c g c g
    MP  7733  7732 6  7737     6    22    67   213   331  -9.145  -9.085  -0.021  -7.861  -8.141  -8.536 -2.548 -2.596 -2.677  1.105 -1.078 -3.500  2.204 -2.737 -2.692  1.014 -3.233 -0.820  1.590 -2.832  0.795 -1.724 
    ML  7734  7732 6  7737     6    18    63   212   329  -6.250  -6.596  -1.310  -1.005  -6.446  -3.975  0.368 -0.385 -0.191  0.094 
    MR  7735  7732 6  7737     6    17    61   211   329  -6.988  -5.717  -1.625  -5.695  -0.829  -3.908  0.368 -0.385 -0.191  0.094 
     D  7736  7732 6  7737     6    14    59   209   326  -9.049  -7.747  -3.544  -4.226  -4.244  -0.319 
    IL  7737  7737 5  7737     6    19    65   212   330  -2.579  -2.842  -0.760  -4.497  -5.274  -4.934  0.000  0.000  0.000  0.000 
    IR  7738  7738 6  7738     5    19    65   212   330  -2.408  -0.496  -5.920  -4.087  -5.193          0.000  0.000  0.000  0.000 
                                             [ MATP 1434 ]   3522   3896 g c g c
    MP  7739  7738 6  7743     4    20    65   211   329  -7.045  -7.252  -0.050  -5.667                 -2.400 -1.266 -2.513  1.671 -2.630 -3.272  1.205 -2.880 -2.636  2.241 -2.776  0.183  0.976 -2.429 -0.537 -1.657 
    ML  7740  7738 6  7743     4    17    62   210   328  -3.758  -3.940  -0.507  -2.670                  0.368 -0.385 -0.191  0.094 
    MR  7741  7738 6  7743     4    15    59   210   327  -4.809  -3.838  -1.706  -0.766                  0.368 -0.385 -0.191  0.094 
     D  7742  7738 6  7743     4    14    58   208   326  -4.568  -4.250  -2.265  -0.520                 
    IL  7743  7743 5  7743     4    19    64   211   329  -1.686  -2.369  -1.117  -4.855                  0.000  0.000  0.000  0.000 
    IR  7744  7744 6  7744     3    18    63   211   328  -1.442  -0.798  -4.142                          0.000  0.000  0.000  0.000 
                                             [ MATL 1435 ]   3523      - G - G -
    ML  7745  7744 6  7747     3    19    63   209   327  -8.440  -0.018  -6.757                         -0.338 -1.586  1.203 -0.801 
     D  7746  7744 6  7747     3    13    57   208   325  -5.620  -0.734  -1.403                         
    IL  7747  7747 3  7747     3    17    62   210   327  -1.925  -0.554  -4.164                          0.000  0.000  0.000  0.000 
                                             [ MATR 1436 ]      -   3895 - a - G
    MR  7748  7747 3  7750     5    19    62   208   326  -7.173  -0.037  -6.988  -7.201  -8.092          0.914 -0.614 -0.910 -0.105 
     D  7749  7747 3  7750     5    12    54   206   324  -5.352  -0.707  -2.978  -4.409  -2.404         
    IR  7750  7750 3  7750     5    16    60   208   326  -2.408  -0.496  -5.920  -4.087  -5.193          0.000  0.000  0.000  0.000 
                                             [ MATP 1437 ]   3524   3894 c g C G
    MP  7751  7750 3  7755     6    20    62   207   325  -9.145  -9.085  -0.021  -7.861  -8.141  -8.536 -1.744 -1.986 -1.855  1.077 -1.118 -2.003  2.066 -2.283 -1.988  1.155 -2.628 -0.518  1.538 -2.151  0.085 -1.216 
    ML  7752  7750 3  7755     6    14    56   205   322  -6.250  -6.596  -1.310  -1.005  -6.446  -3.975  0.368 -0.385 -0.191  0.094 
    MR  7753  7750 3  7755     6    13    56   205   322  -6.988  -5.717  -1.625  -5.695  -0.829  -3.908  0.368 -0.385 -0.191  0.094 
     D  7754  7750 3  7755     6     9    50   200   317  -9.049  -7.747  -3.544  -4.226  -4.244  -0.319 
    IL  7755  7755 5  7755     6    15    58   206   324  -2.579  -2.842  -0.760  -4.497  -5.274  -4.934  0.000  0.000  0.000  0.000 
    IR  7756  7756 6  7756     5    15    59   206   324  -2.408  -0.496  -5.920  -4.087  -5.193          0.000  0.000  0.000  0.000 
                                             [ MATP 1438 ]   3525   3893 g c G C
    MP  7757  7756 6  7761     6    19    61   205   323  -9.145  -6.315  -0.036  -7.861  -8.141  -8.536 -1.599 -1.795 -2.241  1.594 -2.298 -3.035  1.298 -2.597 -2.340  2.059 -2.859 -0.004  1.107 -1.646 -0.225 -1.431 
    ML  7758  7756 6  7761     6    13    55   203   321  -6.250  -6.596  -1.310  -1.005  -6.446  -3.975  0.368 -0.385 -0.191  0.094 
    MR  7759  7756 6  7761     6    13    55   203   320  -6.988  -5.717  -1.625  -5.695  -0.829  -3.908  0.368 -0.385 -0.191  0.094 
     D  7760  7756 6  7761     6     9    49   198   316  -9.049  -7.747  -3.544  -4.226  -4.244  -0.319 
    IL  7761  7761 5  7761     6    15    57   204   322  -2.579  -2.842  -0.760  -4.497  -5.274  -4.934  0.000  0.000  0.000  0.000 
    IR  7762  7762 6  7762     5    15    58   204   322  -2.500  -0.460  -6.011  -4.179  -5.285          0.000  0.000  0.000  0.000 
                                             [ MATP 1439 ]   3526   3891 g c G C
    MP  7763  7762 6  7767     6    19    59   203   321  -9.145  -9.085  -0.021  -7.861  -8.141  -8.536 -1.440 -1.351 -2.171  1.315 -2.200 -2.920  1.361 -2.499 -2.223  1.906 -2.550  0.509  1.207 -2.257 -0.059 -1.318 
    ML  7764  7762 6  7767     6    13    54   201   319  -6.250  -6.596  -1.310  -1.005  -6.446  -3.975  0.368 -0.385 -0.191  0.094 
    MR  7765  7762 6  7767     6    13    54   201   318  -6.988  -5.717  -1.625  -5.695  -0.829  -3.908  0.368 -0.385 -0.191  0.094 
     D  7766  7762 6  7767     6     9    49   196   314  -9.049  -7.747  -3.544  -4.226  -4.244  -0.319 
    IL  7767  7767 5  7767     6    14    56   202   320  -2.579  -2.842  -0.760  -4.497  -5.274  -4.934  0.000  0.000  0.000  0.000 
    IR  7768  7768 6  7768     5    15    56   202   320  -2.408  -0.496  -5.920  -4.087  -5.193          0.000  0.000  0.000  0.000 
                                             [ MATP 1440 ]   3527   3890 g c G C
    MP  7769  7768 6  7773     6    18    57   201   319  -9.145  -9.085  -0.021  -7.861  -8.141  -8.536 -2.677 -1.216 -2.747  1.275 -2.905 -3.490  1.109 -3.121 -2.905  2.523 -3.363  0.211  1.025 -2.590 -0.441 -1.846 
    ML  7770  7768 6  7773     6    13    53   199   317  -6.250  -6.596  -1.310  -1.005  -6.446  -3.975  0.368 -0.385 -0.191  0.094 
    MR  7771  7768 6  7773     6    12    53   199   316  -6.988  -5.717  -1.625  -5.695  -0.829  -3.908  0.368 -0.385 -0.191  0.094 
     D  7772  7768 6  7773     6     9    48   195   313  -9.049  -7.747  -3.544  -4.226  -4.244  -0.319 
    IL  7773  7773 5  7773     6    14    55   200   318  -2.579  -2.842  -0.760  -4.497  -5.274  -4.934  0.000  0.000  0.000  0.000 
    IR  7774  7774 6  7774     5    14    55   200   318  -2.408  -0.496  -5.920  -4.087  -5.193          0.000  0.000  0.000  0.000 
                                             [ MATP 1441 ]   3528   3889 g c G C
    MP  7775  7774 6  7779     6    16    55   199   317  -9.145  -9.085  -0.025  -7.087  -8.141  -8.536 -2.612 -2.065 -2.707  1.611 -2.789 -3.441  1.245 -3.037 -2.825  2.226 -3.286  0.669  0.912 -2.560 -0.374 -1.612 
    ML  7776  7774 6  7779     6    12    52   197   315  -6.250  -6.596  -1.310  -1.005  -6.446  -3.975  0.368 -0.385 -0.191  0.094 
    MR  7777  7774 6  7779     6    11    51   197   315  -6.988  -5.717  -1.625  -5.695  -0.829  -3.908  0.368 -0.385 -0.191  0.094 
     D  7778  7774 6  7779     6     8    48   194   311  -9.049  -7.747  -3.544  -4.226  -4.244  -0.319 
    IL  7779  7779 5  7779     6    13    53   199   316  -2.579  -2.842  -0.760  -4.497  -5.274  -4.934  0.000  0.000  0.000  0.000 
    IR  7780  7780 6  7780     5    13    53   198   316  -2.408  -0.496  -5.920  -4.087  -5.193          0.000  0.000  0.000  0.000 
                                             [ MATP 1442 ]   3529   3888 G C G C
    MP  7781  7780 6  7785     6    15    53   197   315  -9.141  -9.080  -0.021  -7.857  -8.137  -8.532 -3.492 -2.167 -3.460  1.243 -3.934 -4.103  0.742 -3.888 -3.627  3.024 -4.005  0.328  0.241 -3.416 -1.422 -2.433 
    ML  7782  7780 6  7785     6    12    51   196   313  -6.309  -6.655  -1.227  -1.064  -6.505  -4.034  0.375 -0.519  0.069 -0.065 
    MR  7783  7780 6  7785     6    10    50   195   313  -6.988  -5.717  -1.625  -5.695  -0.829  -3.908  0.368 -0.385 -0.191  0.094 
     D  7784  7780 6  7785     6     8    47   193   311  -9.049  -7.747  -3.544  -4.226  -4.244  -0.319 
    IL  7785  7785 5  7785     6    12    52   197   314  -2.579  -2.842  -0.760  -4.497  -5.274  -4.934  0.000  0.000  0.000  0.000 
    IR  7786  7786 6  7786     5    12    52   196   314  -2.408  -0.496  -5.920  -4.087  -5.193          0.000  0.000  0.000  0.000 
                                             [ MATP 1443 ]   3530   3887 c g C G
    MP  7787  7786 6  7791     4    13    51   195   313  -7.045  -7.252  -0.064  -5.107                 -1.825 -1.991 -1.604  1.149 -1.043 -2.856  1.957 -2.277 -2.060  1.029 -1.966 -0.529  1.590 -2.150  0.390 -1.213 
    ML  7788  7786 6  7791     4    11    50   194   312  -3.758  -3.940  -0.507  -2.670                  0.368 -0.385 -0.191  0.094 
    MR  7789  7786 6  7791     4     9    48   194   311  -4.809  -3.838  -1.706  -0.766                  0.368 -0.385 -0.191  0.094 
     D  7790  7786 6  7791     4     8    47   192   310  -4.568  -4.250  -2.265  -0.520                 
    IL  7791  7791 5  7791     4    12    51   195   313  -1.686  -2.369  -1.117  -4.855                  0.000  0.000  0.000  0.000 
    IR  7792  7792 6  7792     3    12    50   195   312  -1.442  -0.798  -4.142                          0.000  0.000  0.000  0.000 
                                             [ MATL 1444 ]   3531      - C - C -
    ML  7793  7792 6  7795     3    12    49   193   311  -8.428  -0.018  -6.746                         -0.750  1.020 -1.476  0.025 
     D  7794  7792 6  7795     3     7    46   192   309  -5.693  -0.807  -1.290                         
    IL  7795  7795 3  7795     3    11    49   194   311  -1.925  -0.554  -4.164                          0.000  0.000  0.000  0.000 
                                             [ MATR 1445 ]      -   3886 - c - C
    MR  7796  7795 3  7798     3    11    48   192   310  -8.428  -0.018  -6.746                         -0.608  0.748 -1.478  0.384 
     D  7797  7795 3  7798     3     6    45   190   308  -6.490  -1.668  -0.569                         
    IR  7798  7798 3  7798     3    10    48   193   310  -1.925  -0.554  -4.164                          0.000  0.000  0.000  0.000 
                                             [ MATR 1446 ]      -   3885 - G - G
    MR  7799  7798 3  7801     3    11    48   191   309  -8.428  -0.018  -6.746                         -0.132 -1.666  1.185 -1.004 
     D  7800  7798 3  7801     3     6    44   189   307  -6.490  -1.668  -0.569                         
    IR  7801  7801 3  7801     3     9    47   192   309  -1.925  -0.554  -4.164                          0.000  0.000  0.000  0.000 
                                             [ MATR 1447 ]      -   3884 - U - U
    MR  7802  7801 3  7804     5    10    47   190   308  -6.390  -0.079  -5.025  -7.189  -8.081         -0.502 -0.935 -1.433  1.263 
     D  7803  7801 3  7804     5     5    43   189   306  -5.409  -0.672  -3.036  -4.467  -2.461         
    IR  7804  7804 3  7804     5     8    46   190   308  -2.429  -0.488  -5.940  -4.108  -5.214          0.000  0.000  0.000  0.000 
                                             [ MATP 1448 ]   3532   3882 c g c g
    MP  7805  7804 3  7809     6    10    46   190   307  -9.130  -7.288  -0.027  -7.845  -8.125  -8.520 -1.626 -2.334 -2.425  1.052 -2.038 -2.888  2.332 -2.579 -2.455  1.058 -3.001 -0.659  1.521 -2.568  0.300 -1.535 
    ML  7806  7804 3  7809     6     7    43   188   305  -6.451  -6.797  -1.056  -1.206  -6.647  -4.176  0.722 -0.629 -0.339 -0.131 
    MR  7807  7804 3  7809     6     7    43   187   305  -6.988  -5.717  -1.625  -5.695  -0.829  -3.908  0.368 -0.385 -0.191  0.094 
     D  7808  7804 3  7809     6     4    39   184   301  -9.049  -7.747  -3.544  -4.226  -4.244  -0.319 
    IL  7809  7809 5  7809     6     8    44   189   306  -2.579  -2.842  -0.760  -4.497  -5.274  -4.934  0.000  0.000  0.000  0.000 
    IR  7810  7810 6  7810     5     8    44   189   306  -2.448  -0.480  -5.959  -4.126  -5.232          0.000  0.000  0.000  0.000 
                                             [ MATP 1449 ]   3533   3880 c g C G
    MP  7811  7810 6  7815     6     8    44   188   305  -9.145  -9.085  -0.021  -7.861  -8.141  -8.536 -2.972 -2.965 -3.044  0.627 -1.718 -3.820  2.393 -2.955 -3.042  0.932 -3.550 -1.051  1.869 -3.221  0.777 -2.003 
    ML  7812  7810 6  7815     6     6    42   186   303  -6.250  -6.596  -1.310  -1.005  -6.446  -3.975  0.368 -0.385 -0.191  0.094 
    MR  7813  7810 6  7815     6     6    42   186   303  -6.988  -5.717  -1.625  -5.695  -0.829  -3.908  0.368 -0.385 -0.191  0.094 
     D  7814  7810 6  7815     6     3    39   183   301  -9.049  -7.747  -3.544  -4.226  -4.244  -0.319 
    IL  7815  7815 5  7815     6     7    43   187   304  -2.579  -2.842  -0.760  -4.497  -5.274  -4.934  0.000  0.000  0.000  0.000 
    IR  7816  7816 6  7816     5     7    43   187   304  -2.408  -0.496  -5.920  -4.087  -5.193          0.000  0.000  0.000  0.000 
                                             [ MATP 1450 ]   3534   3879 g c G C
    MP  7817  7816 6  7821     4     6    42   186   303  -6.954  -8.200  -0.076  -4.653                 -3.145 -1.985 -3.140  1.403 -3.441 -3.849  1.009 -3.538 -3.342  2.727 -3.748  0.410  0.741 -3.131 -1.052 -2.155 
    ML  7818  7816 6  7821     4     5    40   184   302  -2.408  -4.532  -1.293  -1.473                  0.368 -0.385 -0.191  0.094 
    MR  7819  7816 6  7821     4     5    41   184   302  -4.102 -12.528  -0.390  -2.485                  0.368 -0.385 -0.191  0.094 
     D  7820  7816 6  7821     4     3    39   182   300 -12.737 -14.007  -2.036  -0.404                 
    IL  7821  7821 5  7821     4     5    41   185   302  -2.817  -4.319  -0.613  -2.698                  0.000  0.000  0.000  0.000 
    IR  7822  7822 6  7822     3     6    41   185   302  -1.925  -0.554  -4.164                          0.000  0.000  0.000  0.000 
                                             [ MATR 1451 ]      -   3878 - C - C
    MR  7823  7822 6  7825     3     5    40   184   301  -8.440  -0.018  -6.757                         -0.824  1.127 -1.291 -0.248 
     D  7824  7822 6  7825     3     3    38   182   300  -6.390  -1.568  -0.620                         
    IR  7825  7825 3  7825     3     5    40   184   301  -1.925  -0.554  -4.164                          0.000  0.000  0.000  0.000 
                                             [ MATR 1452 ]      -   3877 - U - U
    MR  7826  7825 3  7828     2     4    39   183   300  -8.465  -0.004                                 -1.112 -1.131 -1.754  1.477 
     D  7827  7825 3  7828     2     3    38   182   299  -4.432  -0.068                                 
    IR  7828  7828 3  7828     2     4    39   183   301  -1.823  -0.479                                  0.000  0.000  0.000  0.000 
                                             [ BIF  1453 ]      -      - - - - -
     B  7829  7828 3  7908  7830     3    38   182   299                                                 
                                             [ BEGR 1511 ]      -      - - - - -
     S  7830  7829 1  7831     3     0     0   108   225  -8.055  -0.051  -5.009                         
    IL  7831  7831 2  7831     3     1     1   109   227  -1.442  -0.798  -4.142                          0.000  0.000  0.000  0.000 
                                             [ MATL 1512 ]   3632      - G - G -
    ML  7832  7831 2  7834     3     1     1   108   225  -8.024  -0.020  -6.678                         -0.651 -2.066  1.461 -1.428 
     D  7833  7831 2  7834     3     0     0   105   222  -6.451  -1.964  -0.449                         
    IL  7834  7834 3  7834     3     1     1   108   226  -1.442  -0.798  -4.142                          0.000  0.000  0.000  0.000 
                                             [ MATL 1513 ]   3633      - u - A -
    ML  7835  7834 3  7837     3     1     1   107   224  -8.024  -0.020  -6.678                          0.253 -0.214 -0.943  0.512 
     D  7836  7834 3  7837     3     0     0   104   221  -6.451  -1.964  -0.449                         
    IL  7837  7837 3  7837     3     1     1   107   225  -1.442  -0.798  -4.142                          0.000  0.000  0.000  0.000 
                                             [ MATL 1514 ]   3634      - A - A -
    ML  7838  7837 3  7840     3     1     1   106   223  -8.024  -0.020  -6.678                          1.708 -2.352 -1.882 -1.909 
     D  7839  7837 3  7840     3     0     0   103   221  -6.451  -1.964  -0.449                         
    IL  7840  7840 3  7840     3     1     1   106   224  -1.442  -0.798  -4.142                          0.000  0.000  0.000  0.000 
                                             [ MATL 1515 ]   3635      - g - G -
    ML  7841  7840 3  7843     3     1     1   105   222  -8.024  -0.020  -6.678                          0.239 -0.979  0.619 -0.365 
     D  7842  7840 3  7843     3     0     0   102   220  -6.451  -1.964  -0.449                         
    IL  7843  7843 3  7843     3     1     1   105   223  -1.442  -0.798  -4.142                          0.000  0.000  0.000  0.000 
                                             [ MATL 1516 ]   3636      - A - A -
    ML  7844  7843 3  7846     3     1     1   104   221  -8.024  -0.020  -6.678                          1.711 -2.334 -2.008 -1.839 
     D  7845  7843 3  7846     3     0     0   101   219  -6.451  -1.964  -0.449                         
    IL  7846  7846 3  7846     3     1     1   104   222  -1.442  -0.798  -4.142                          0.000  0.000  0.000  0.000 
                                             [ MATL 1517 ]   3637      - G - G -
    ML  7847  7846 3  7849     5     1     1   103   220  -7.145  -0.038  -6.961  -7.173  -8.065         -0.740 -1.966  1.477 -1.470 
     D  7848  7846 3  7849     5     0     0   101   218  -5.122  -0.693  -4.383  -2.758  -2.671         
    IL  7849  7849 3  7849     5     1     1   103   220  -2.408  -0.496  -4.087  -5.920  -5.193          0.000  0.000  0.000  0.000 
                                             [ MATP 1518 ]   3638   3876 c g C G
    MP  7850  7849 3  7854     6     2     2   102   219  -9.145  -9.085  -0.037  -7.861  -6.103  -8.536 -2.700 -2.753 -2.822  0.649 -1.508 -3.289  2.774 -2.882 -2.843  0.821 -2.823 -0.993  1.409 -2.982 -0.064 -1.878 
    ML  7851  7849 3  7854     6     1     1   100   217  -6.250  -6.596  -1.310  -1.005  -6.446  -3.975  0.368 -0.385 -0.191  0.094 
    MR  7852  7849 3  7854     6     1     1    99   217  -6.988  -5.717  -1.625  -5.695  -0.829  -3.908  0.368 -0.385 -0.191  0.094 
     D  7853  7849 3  7854     6     0     0    95   213  -9.049  -7.747  -3.544  -4.226  -4.244  -0.319 
    IL  7854  7854 5  7854     6     1     1   101   219  -2.579  -2.842  -0.760  -4.497  -5.274  -4.934  0.000  0.000  0.000  0.000 
    IR  7855  7855 6  7855     5     1     1   101   218  -2.408  -0.496  -5.920  -4.087  -5.193          0.000  0.000  0.000  0.000 
                                             [ MATP 1519 ]   3639   3875 c g a u
    MP  7856  7855 6  7860     6     2     2   100   217  -9.129  -7.873  -0.024  -7.845  -8.125  -8.520 -2.601 -2.518 -2.720  1.583 -1.989 -3.540  1.960 -2.819 -2.754  1.449 -3.285 -0.561  1.628 -2.848 -0.060 -1.754 
    ML  7857  7855 6  7860     6     1     1    98   215  -6.250  -6.596  -1.310  -1.005  -6.446  -3.975  0.368 -0.385 -0.191  0.094 
    MR  7858  7855 6  7860     6     1     1    98   215  -7.165  -5.894  -1.314  -5.872  -1.006  -4.085  0.244 -0.634  0.337 -0.140 
     D  7859  7855 6  7860     6     0     0    94   211  -9.049  -7.747  -3.544  -4.226  -4.244  -0.319 
    IL  7860  7860 5  7860     6     1     1    99   217  -2.579  -2.842  -0.760  -4.497  -5.274  -4.934  0.000  0.000  0.000  0.000 
    IR  7861  7861 6  7861     5     1     1    99   216  -2.429  -0.488  -5.940  -4.108  -5.214          0.000  0.000  0.000  0.000 
                                             [ MATP 1520 ]   3640   3873 c g C G
    MP  7862  7861 6  7866     6     2     2    98   215  -9.145  -9.085  -0.021  -7.861  -8.141  -8.536 -2.107 -2.220 -2.099  1.095 -1.026 -2.886  2.067 -2.472 -2.312  1.155 -2.872 -0.509  1.608 -2.417  0.388 -1.418 
    ML  7863  7861 6  7866     6     1     1    96   214  -6.250  -6.596  -1.310  -1.005  -6.446  -3.975  0.368 -0.385 -0.191  0.094 
    MR  7864  7861 6  7866     6     1     1    96   213  -6.988  -5.717  -1.625  -5.695  -0.829  -3.908  0.368 -0.385 -0.191  0.094 
     D  7865  7861 6  7866     6     0     0    93   210  -9.049  -7.747  -3.544  -4.226  -4.244  -0.319 
    IL  7866  7866 5  7866     6     1     1    97   215  -2.579  -2.842  -0.760  -4.497  -5.274  -4.934  0.000  0.000  0.000  0.000 
    IR  7867  7867 6  7867     5     1     1    97   215  -2.408  -0.496  -5.920  -4.087  -5.193          0.000  0.000  0.000  0.000 
                                             [ MATP 1521 ]   3641   3872 c g C G
    MP  7868  7867 6  7872     6     2     2    96   213  -9.145  -9.085  -0.021  -7.861  -8.141  -8.536 -2.443 -2.319 -2.428  1.346 -2.101 -3.409  1.977 -2.726 -2.620  1.444 -3.159 -0.262  1.656 -2.708  0.031 -1.653 
    ML  7869  7867 6  7872     6     1     1    95   212  -6.250  -6.596  -1.310  -1.005  -6.446  -3.975  0.368 -0.385 -0.191  0.094 
    MR  7870  7867 6  7872     6     1     1    95   212  -6.988  -5.717  -1.625  -5.695  -0.829  -3.908  0.368 -0.385 -0.191  0.094 
     D  7871  7867 6  7872     6     0     0    92   209  -9.049  -7.747  -3.544  -4.226  -4.244  -0.319 
    IL  7872  7872 5  7872     6     1     1    95   213  -2.579  -2.842  -0.760  -4.497  -5.274  -4.934  0.000  0.000  0.000  0.000 
    IR  7873  7873 6  7873     5     1     1    95   213  -2.408  -0.496  -5.920  -4.087  -5.193          0.000  0.000  0.000  0.000 
                                             [ MATP 1522 ]   3642   3871 g c g c
    MP  7874  7873 6  7878     6     2     2    94   211  -9.145  -9.085  -0.021  -7.861  -8.141  -8.536 -2.720 -2.071 -2.792  1.382 -2.869 -3.548  1.259 -3.119 -2.930  2.399 -2.898  0.341  1.191 -2.839 -0.676 -1.870 
    ML  7875  7873 6  7878     6     1     1    93   211  -6.250  -6.596  -1.310  -1.005  -6.446  -3.975  0.368 -0.385 -0.191  0.094 
    MR  7876  7873 6  7878     6     1     1    93   211  -6.988  -5.717  -1.625  -5.695  -0.829  -3.908  0.368 -0.385 -0.191  0.094 
     D  7877  7873 6  7878     6     0     0    91   209  -9.049  -7.747  -3.544  -4.226  -4.244  -0.319 
    IL  7878  7878 5  7878     6     1     1    93   211  -2.579  -2.842  -0.760  -4.497  -5.274  -4.934  0.000  0.000  0.000  0.000 
    IR  7879  7879 6  7879     5     1     1    93   211  -2.408  -0.496  -5.920  -4.087  -5.193          0.000  0.000  0.000  0.000 
                                             [ MATP 1523 ]   3643   3870 c g C G
    MP  7880  7879 6  7884     6     2     2    92   209  -9.145  -9.085  -0.021  -7.861  -8.141  -8.536 -2.806 -2.844 -2.898  0.678 -0.636 -3.683  2.424 -2.867 -2.907  0.859 -3.424 -1.015  1.715 -3.071  0.635 -1.904 
    ML  7881  7879 6  7884     6     1     1    93   210  -6.250  -6.596  -1.310  -1.005  -6.446  -3.975  0.368 -0.385 -0.191  0.094 
    MR  7882  7879 6  7884     6     1     1    93   210  -6.988  -5.717  -1.625  -5.695  -0.829  -3.908  0.368 -0.385 -0.191  0.094 
     D  7883  7879 6  7884     6     0     0    91   208  -9.049  -7.747  -3.544  -4.226  -4.244  -0.319 
    IL  7884  7884 5  7884     6     1     1    92   209  -2.579  -2.842  -0.760  -4.497  -5.274  -4.934  0.000  0.000  0.000  0.000 
    IR  7885  7885 6  7885     5     1     1    92   209  -2.408  -0.496  -5.920  -4.087  -5.193          0.000  0.000  0.000  0.000 
                                             [ MATP 1524 ]   3644   3869 a u g c
    MP  7886  7885 6  7890     4     2     2    90   207  -4.345  -5.077  -0.173  -4.873                 -1.347 -1.414 -1.963  1.816 -1.989 -2.765  1.316 -2.229 -2.029  1.530 -2.564  0.005  1.162 -1.658 -0.174 -0.726 
    ML  7887  7885 6  7890     4     1     1    93   211  -3.758  -3.940  -0.507  -2.670                  0.368 -0.385 -0.191  0.094 
    MR  7888  7885 6  7890     4     1     1    93   210  -4.809  -3.838  -1.706  -0.766                  0.368 -0.385 -0.191  0.094 
     D  7889  7885 6  7890     4     0     0    90   208  -4.568  -4.250  -2.265  -0.520                 
    IL  7890  7890 5  7890     4     1     1   100   217  -1.770  -2.692  -0.931  -5.177                  0.000  0.000  0.000  0.000 
    IR  7891  7891 6  7891     3     1     1   108   225  -0.226  -2.910  -6.381                          0.000  0.000  0.000  0.000 
                                             [ MATL 1525 ]   3648      - c - C -
    ML  7892  7891 6  7894     3     1     1    17    36  -8.036  -0.020  -6.690                         -0.283  0.577 -1.071  0.276 
     D  7893  7891 6  7894     3     0     0    17    35  -6.354  -1.867  -0.487                         
    IL  7894  7894 3  7894     3     1     1    21    39  -1.442  -0.798  -4.142                          0.000  0.000  0.000  0.000 
                                             [ MATL 1526 ]   3649      - u - G -
    ML  7895  7894 3  7897     3     1     1    16    35  -8.036  -0.024  -6.275                         -0.097 -0.129 -0.552  0.554 
     D  7896  7894 3  7897     3     0     0    16    34  -6.354  -1.354  -0.745                         
    IL  7897  7897 3  7897     3     1     1    20    38  -1.442  -0.798  -4.142                          0.000  0.000  0.000  0.000 
                                             [ MATL 1527 ]   3650      - u - U -
    ML  7898  7897 3  7900     3     1     1    15    33  -8.050  -0.019  -6.705                          0.015 -0.591 -0.886  0.836 
     D  7899  7897 3  7900     3     0     0    14    33  -6.219  -1.732  -0.545                         
    IL  7900  7900 3  7900     3     1     1    19    37  -1.442  -0.798  -4.142                          0.000  0.000  0.000  0.000 
                                             [ MATL 1528 ]   3651      - u - C -
    ML  7901  7900 3  7903     3     1     1    13    31  -8.050  -0.385  -2.117                         -0.169  0.076 -1.165  0.687 
     D  7902  7900 3  7903     3     0     0    13    32  -6.219  -1.732  -0.545                         
    IL  7903  7903 3  7903     3     1     1    18    36  -1.442  -0.798  -4.142                          0.000  0.000  0.000  0.000 
                                             [ MATL 1529 ]   3652      - u - G -
    ML  7904  7903 3  7906     2     1     1     1     1       *   0.000                                  0.159 -0.248 -0.740  0.529 
     D  7905  7903 3  7906     2     0     0     0     0       *   0.000                                 
    IL  7906  7906 3  7906     2     1     1    13    28  -1.823  -0.479                                  0.000  0.000  0.000  0.000 
                                             [ END  1530 ]      -      - - - - -
     E  7907  7906 3    -1     0     0     0     0     0                                                 
                                             [ BEGL 1454 ]      -      - - - - -
     S  7908  7829 1  7909     1     0    19    93   114   0.000                                         
                                             [ BIF  1455 ]      -      - - - - -
     B  7909  7908 1  7910  7975     0    19    93   114                                                 
                                             [ BEGL 1456 ]      -      - - - - -
     S  7910  7909 1  7911     4     0     0    35    54  -0.050  -6.883  -6.291  -6.258                 
                                             [ MATP 1457 ]   3535   3555 g u g c
    MP  7911  7910 1  7915     6     2     2    35    54  -9.140  -9.079  -0.021  -7.856  -8.136  -8.531 -2.148 -1.174 -2.596  1.206 -2.618 -2.745  1.174 -1.641 -1.863  1.488 -2.077  1.879  0.828 -2.489 -0.562 -1.539 
    ML  7912  7910 1  7915     6     1     1    34    53  -6.250  -6.596  -1.310  -1.005  -6.446  -3.975  0.368 -0.385 -0.191  0.094 
    MR  7913  7910 1  7915     6     1     1    34    52  -6.988  -5.717  -1.625  -5.695  -0.829  -3.908  0.368 -0.385 -0.191  0.094 
     D  7914  7910 1  7915     6     0     0    31    50  -9.139  -7.837  -3.634  -4.316  -4.334  -0.298 
    IL  7915  7915 5  7915     6     1     1    35    54  -2.579  -2.842  -0.760  -4.497  -5.274  -4.934  0.000  0.000  0.000  0.000 
    IR  7916  7916 6  7916     5     1     1    34    53  -2.408  -0.496  -5.920  -4.087  -5.193          0.000  0.000  0.000  0.000 
                                             [ MATP 1458 ]   3536   3554 g c g c
    MP  7917  7916 6  7921     6     2     2    33    52  -9.140  -9.079  -0.021  -7.856  -8.136  -8.531 -2.449 -1.056 -2.633  1.234 -2.822 -3.189  1.061 -2.955 -2.624  2.349 -2.102  1.073  0.730 -2.624 -0.731 -1.557 
    ML  7918  7916 6  7921     6     1     1    32    51  -6.250  -6.596  -1.310  -1.005  -6.446  -3.975  0.368 -0.385 -0.191  0.094 
    MR  7919  7916 6  7921     6     1     1    32    50  -6.988  -5.717  -1.625  -5.695  -0.829  -3.908  0.368 -0.385 -0.191  0.094 
     D  7920  7916 6  7921     6     0     0    29    48  -9.139  -7.837  -3.634  -4.316  -4.334  -0.298 
    IL  7921  7921 5  7921     6     1     1    33    52  -2.579  -2.842  -0.760  -4.497  -5.274  -4.934  0.000  0.000  0.000  0.000 
    IR  7922  7922 6  7922     5     1     1    32    51  -2.408  -0.496  -5.920  -4.087  -5.193          0.000  0.000  0.000  0.000 
                                             [ MATP 1459 ]   3537   3553 a u c g
    MP  7923  7922 6  7927     6     2     2    31    50  -9.140  -9.079  -0.021  -7.856  -8.136  -8.531 -1.771 -1.558 -1.211  1.707 -1.941 -2.785  1.438 -2.095 -2.026  1.491 -2.583 -0.314  1.230 -2.074  0.047 -0.562 
    ML  7924  7922 6  7927     6     1     1    30    49  -6.250  -6.596  -1.310  -1.005  -6.446  -3.975  0.368 -0.385 -0.191  0.094 
    MR  7925  7922 6  7927     6     1     1    30    49  -6.988  -5.717  -1.625  -5.695  -0.829  -3.908  0.368 -0.385 -0.191  0.094 
     D  7926  7922 6  7927     6     0     0    27    46  -9.139  -7.837  -3.634  -4.316  -4.334  -0.298 
    IL  7927  7927 5  7927     6     1     1    31    50  -2.579  -2.842  -0.760  -4.497  -5.274  -4.934  0.000  0.000  0.000  0.000 
    IR  7928  7928 6  7928     5     1     1    30    49  -2.408  -0.496  -5.920  -4.087  -5.193          0.000  0.000  0.000  0.000 
                                             [ MATP 1460 ]   3538   3552 A U a u
    MP  7929  7928 6  7933     6     2     2    29    48  -9.140  -9.079  -0.021  -7.856  -8.136  -8.531 -3.466 -2.648 -3.518  3.006 -3.734 -4.649  0.539 -3.654 -3.478  1.566 -4.003 -0.190  0.437 -3.861 -1.399 -2.408 
    ML  7930  7928 6  7933     6     1     1    28    47  -6.250  -6.596  -1.310  -1.005  -6.446  -3.975  0.368 -0.385 -0.191  0.094 
    MR  7931  7928 6  7933     6     1     1    28    47  -6.988  -5.717  -1.625  -5.695  -0.829  -3.908  0.368 -0.385 -0.191  0.094 
     D  7932  7928 6  7933     6     0     0    26    45  -9.139  -7.837  -3.634  -4.316  -4.334  -0.298 
    IL  7933  7933 5  7933     6     1     1    29    48  -2.579  -2.842  -0.760  -4.497  -5.274  -4.934  0.000  0.000  0.000  0.000 
    IR  7934  7934 6  7934     5     1     1    28    47  -2.408  -0.496  -5.920  -4.087  -5.193          0.000  0.000  0.000  0.000 
                                             [ MATP 1461 ]   3539   3551 G C G C
    MP  7935  7934 6  7939     6     2     2    27    46  -9.140  -9.079  -0.021  -7.856  -8.136  -8.531 -4.002 -2.243 -3.982  0.839 -4.533 -3.782  0.011 -4.469 -3.999  3.395 -4.321 -0.344 -0.279 -3.745 -1.960 -2.975 
    ML  7936  7934 6  7939     6     1     1    27    46  -6.250  -6.596  -1.310  -1.005  -6.446  -3.975  0.368 -0.385 -0.191  0.094 
    MR  7937  7934 6  7939     6     1     1    26    45  -6.988  -5.717  -1.625  -5.695  -0.829  -3.908  0.368 -0.385 -0.191  0.094 
     D  7938  7934 6  7939     6     0     0    25    44  -9.139  -7.837  -3.634  -4.316  -4.334  -0.298 
    IL  7939  7939 5  7939     6     1     1    27    46  -2.579  -2.842  -0.760  -4.497  -5.274  -4.934  0.000  0.000  0.000  0.000 
    IR  7940  7940 6  7940     5     1     1    27    46  -2.408  -0.496  -5.920  -4.087  -5.193          0.000  0.000  0.000  0.000 
                                             [ MATP 1462 ]   3540   3550 a u a u
    MP  7941  7940 6  7945     4     2     2    25    44  -7.032  -7.239  -0.050  -5.653                 -2.820 -2.565 -2.905  2.507 -2.712 -3.741  1.527 -2.084 -2.970  1.386 -3.479 -0.575  0.952 -3.062 -0.550 -1.802 
    ML  7942  7940 6  7945     4     1     1    26    45  -3.758  -3.940  -0.507  -2.670                  0.368 -0.385 -0.191  0.094 
    MR  7943  7940 6  7945     4     1     1    25    44  -4.809  -3.838  -1.706  -0.766                  0.368 -0.385 -0.191  0.094 
     D  7944  7940 6  7945     4     0     0    24    43  -4.653  -4.334  -2.350  -0.485                 
    IL  7945  7945 5  7945     4     1     1    27    46  -1.686  -2.369  -1.117  -4.855                  0.000  0.000  0.000  0.000 
    IR  7946  7946 6  7946     3     1     1    26    45  -1.442  -0.798  -4.142                          0.000  0.000  0.000  0.000 
                                             [ MATL 1463 ]   3541      - G - G -
    ML  7947  7946 6  7949     3     1     1    22    41  -8.042  -0.020  -6.697                         -0.972 -2.427  1.597 -1.836 
     D  7948  7946 6  7949     3     0     0    21    40  -6.293  -1.806  -0.512                         
    IL  7949  7949 3  7949     3     1     1    25    44  -1.442  -0.798  -4.142                          0.000  0.000  0.000  0.000 
                                             [ MATL 1464 ]   3542      - U - U -
    ML  7950  7949 3  7952     3     1     1    21    40  -8.042  -0.020  -6.697                         -0.812 -0.849 -1.356  1.313 
     D  7951  7949 3  7952     3     0     0    20    39  -6.293  -1.454  -0.684                         
    IL  7952  7952 3  7952     3     1     1    24    43  -1.442  -0.798  -4.142                          0.000  0.000  0.000  0.000 
                                             [ MATL 1465 ]   3543      - U - U -
    ML  7953  7952 3  7955     3     1     1    20    39  -8.055  -0.019  -6.709                         -1.220 -0.948 -1.957  1.483 
     D  7954  7952 3  7955     3     0     0    19    38  -6.174  -1.687  -0.566                         
    IL  7955  7955 3  7955     3     1     1    23    42  -1.442  -0.798  -4.142                          0.000  0.000  0.000  0.000 
                                             [ MATL 1466 ]   3544      - c - A -
    ML  7956  7955 3  7958     3     1     1    19    37  -8.055  -0.019  -6.709                          0.067  0.322 -0.792  0.170 
     D  7957  7955 3  7958     3     0     0    18    37  -6.174  -1.687  -0.566                         
    IL  7958  7958 3  7958     3     1     1    22    41  -1.442  -0.798  -4.142                          0.000  0.000  0.000  0.000 
                                             [ MATL 1467 ]   3545      - U - U -
    ML  7959  7958 3  7961     3     1     1    17    36  -8.055  -0.019  -6.709                         -1.655 -1.622 -2.397  1.664 
     D  7960  7958 3  7961     3     0     0    17    36  -6.174  -1.687  -0.566                         
    IL  7961  7961 3  7961     3     1     1    21    40  -1.442  -0.798  -4.142                          0.000  0.000  0.000  0.000 
                                             [ MATL 1468 ]   3546      - C - C -
    ML  7962  7961 3  7964     3     1     1    16    35  -8.055  -0.019  -6.709                         -1.369  1.423 -2.202 -0.486 
     D  7963  7961 3  7964     3     0     0    16    34  -6.174  -1.687  -0.566                         
    IL  7964  7964 3  7964     3     1     1    20    38  -1.442  -0.798  -4.142                          0.000  0.000  0.000  0.000 
                                             [ MATL 1469 ]   3547      - U - U -
    ML  7965  7964 3  7967     3     1     1    15    33  -8.055  -0.019  -6.709                         -0.977 -1.131 -1.442  1.415 
     D  7966  7964 3  7967     3     0     0    15    33  -6.174  -1.687  -0.566                         
    IL  7967  7967 3  7967     3     1     1    19    37  -1.442  -0.798  -4.142                          0.000  0.000  0.000  0.000 
                                             [ MATL 1470 ]   3548      - U - U -
    ML  7968  7967 3  7970     3     1     1    13    31  -8.055  -0.023  -6.385                         -0.790 -0.864 -1.647  1.352 
     D  7969  7967 3  7970     3     0     0    13    32  -6.174  -1.687  -0.566                         
    IL  7970  7970 3  7970     3     1     1    18    36  -1.442  -0.798  -4.142                          0.000  0.000  0.000  0.000 
                                             [ MATL 1471 ]   3549      - U - U -
    ML  7971  7970 3  7973     2     1     1     1     1       *   0.000                                 -1.080 -0.673 -1.820  1.388 
     D  7972  7970 3  7973     2     0     0     0     0       *   0.000                                 
    IL  7973  7973 3  7973     2     1     1    13    28  -1.823  -0.479                                  0.000  0.000  0.000  0.000 
                                             [ END  1472 ]      -      - - - - -
     E  7974  7973 3    -1     0     0     0     0     0                                                 
                                             [ BEGR 1473 ]      -      - - - - -
     S  7975  7909 1  7976     3     0     3    72    92  -8.055  -0.036  -5.596                         
    IL  7976  7976 2  7976     3     1     3    74    95  -1.442  -0.798  -4.142                          0.000  0.000  0.000  0.000 
                                             [ MATL 1474 ]   3556      - U - U -
    ML  7977  7976 2  7979     3     1     4    72    92  -8.039  -0.020  -6.693                         -1.306 -1.320 -2.072  1.564 
     D  7978  7976 2  7979     3     0     0    70    91  -6.324  -1.731  -0.543                         
    IL  7979  7979 3  7979     3     1     2    73    94  -1.442  -0.798  -4.142                          0.000  0.000  0.000  0.000 
                                             [ MATL 1475 ]   3557      - A - A -
    ML  7980  7979 3  7982     3     1     4    71    91  -8.042  -0.020  -6.697                          1.038 -1.100 -0.642 -0.252 
     D  7981  7979 3  7982     3     0     0    69    90  -6.293  -1.806  -0.512                         
    IL  7982  7982 3  7982     3     1     2    72    93  -1.442  -0.798  -4.142                          0.000  0.000  0.000  0.000 
                                             [ MATL 1476 ]   3558      - A - A -
    ML  7983  7982 3  7985     5     1     3    70    90  -7.162  -0.037  -6.977  -7.189  -8.081          1.591 -1.693 -1.693 -1.437 
     D  7984  7982 3  7985     5     0     0    68    89  -5.027  -0.871  -4.289  -2.664  -2.226         
    IL  7985  7985 3  7985     5     1     1    70    91  -2.408  -0.496  -4.087  -5.920  -5.193          0.000  0.000  0.000  0.000 
                                             [ MATP 1477 ]   3559   3631 c g C G
    MP  7986  7985 3  7990     6     2     5    69    89  -9.140  -9.079  -0.021  -7.856  -8.136  -8.531 -2.652 -2.685 -2.770  0.780 -1.859 -3.583  2.401 -1.906 -2.778  1.047 -3.311 -0.872  1.639 -2.929  0.605 -1.792 
    ML  7987  7985 3  7990     6     1     1    67    88  -6.250  -6.596  -1.310  -1.005  -6.446  -3.975  0.368 -0.385 -0.191  0.094 
    MR  7988  7985 3  7990     6     1     1    67    88  -6.988  -5.717  -1.625  -5.695  -0.829  -3.908  0.368 -0.385 -0.191  0.094 
     D  7989  7985 3  7990     6     0     0    64    85  -9.139  -7.837  -3.634  -4.316  -4.334  -0.298 
    IL  7990  7990 5  7990     6     1     1    68    89  -2.579  -2.842  -0.760  -4.497  -5.274  -4.934  0.000  0.000  0.000  0.000 
    IR  7991  7991 6  7991     5     1     1    68    89  -2.408  -0.496  -5.920  -4.087  -5.193          0.000  0.000  0.000  0.000 
                                             [ MATP 1478 ]   3560   3630 g c g c
    MP  7992  7991 6  7996     6     2     4    67    87  -9.140  -9.079  -0.021  -7.856  -8.136  -8.531 -2.490 -1.457 -2.587  1.935 -2.714 -3.359  1.144 -2.956 -2.724  2.227 -3.210 -0.167  0.877 -1.986 -0.606 -1.720 
    ML  7993  7991 6  7996     6     1     1    65    86  -6.250  -6.596  -1.310  -1.005  -6.446  -3.975  0.368 -0.385 -0.191  0.094 
    MR  7994  7991 6  7996     6     1     1    65    86  -6.988  -5.717  -1.625  -5.695  -0.829  -3.908  0.368 -0.385 -0.191  0.094 
     D  7995  7991 6  7996     6     0     0    62    83  -9.139  -7.837  -3.634  -4.316  -4.334  -0.298 
    IL  7996  7996 5  7996     6     1     1    66    87  -2.579  -2.842  -0.760  -4.497  -5.274  -4.934  0.000  0.000  0.000  0.000 
    IR  7997  7997 6  7997     5     1     1    66    87  -2.408  -0.496  -5.920  -4.087  -5.193          0.000  0.000  0.000  0.000 
                                             [ MATP 1479 ]   3561   3629 g c G C
    MP  7998  7997 6  8002     6     2     4    65    85  -9.140  -9.079  -0.021  -7.856  -8.136  -8.531 -2.813 -1.107 -2.866  1.387 -3.034 -3.607  1.153 -3.231 -3.027  2.531 -3.477  0.124  1.041 -2.895 -0.806 -1.937 
    ML  7999  7997 6  8002     6     1     1    63    84  -6.250  -6.596  -1.310  -1.005  -6.446  -3.975  0.368 -0.385 -0.191  0.094 
    MR  8000  7997 6  8002     6     1     1    63    84  -6.988  -5.717  -1.625  -5.695  -0.829  -3.908  0.368 -0.385 -0.191  0.094 
     D  8001  7997 6  8002     6     0     0    60    81  -9.139  -7.837  -3.634  -4.316  -4.334  -0.298 
    IL  8002  8002 5  8002     6     1     1    64    85  -2.579  -2.842  -0.760  -4.497  -5.274  -4.934  0.000  0.000  0.000  0.000 
    IR  8003  8003 6  8003     5     1     1    64    85  -2.408  -0.496  -5.920  -4.087  -5.193          0.000  0.000  0.000  0.000 
                                             [ MATP 1480 ]   3562   3628 c g C G
    MP  8004  8003 6  8008     6     2     3    63    83  -8.310  -9.079  -0.029  -6.875  -8.136  -8.531 -2.341 -2.448 -2.590  1.134 -2.252 -3.423  1.989 -2.707 -2.617  1.285 -3.160 -0.584  1.758 -2.466  0.654 -1.653 
    ML  8005  8003 6  8008     6     1     1    61    82  -6.250  -6.596  -1.310  -1.005  -6.446  -3.975  0.368 -0.385 -0.191  0.094 
    MR  8006  8003 6  8008     6     1     1    61    82  -6.988  -5.717  -1.625  -5.695  -0.829  -3.908  0.368 -0.385 -0.191  0.094 
     D  8007  8003 6  8008     6     0     0    59    80  -9.139  -7.837  -3.634  -4.316  -4.334  -0.298 
    IL  8008  8008 5  8008     6     1     1    62    83  -2.599  -2.862  -0.747  -4.517  -5.293  -4.954  0.000  0.000  0.000  0.000 
    IR  8009  8009 6  8009     5     1     1    62    83  -2.408  -0.496  -5.920  -4.087  -5.193          0.000  0.000  0.000  0.000 
                                             [ MATP 1481 ]   3564   3627 c g C G
    MP  8010  8009 6  8014     4     2     2    60    81  -4.426  -7.223  -0.110  -5.638                 -1.926 -2.079 -1.566  1.073 -1.177 -2.951  2.106 -2.034 -1.995  0.999 -2.714 -0.568  1.622 -2.248  0.198 -1.229 
    ML  8011  8009 6  8014     4     1     1    60    81  -3.818  -4.001  -0.482  -2.730                  0.564 -0.520 -0.224 -0.046 
    MR  8012  8009 6  8014     4     1     1    59    80  -4.809  -3.838  -1.706  -0.766                  0.368 -0.385 -0.191  0.094 
     D  8013  8009 6  8014     4     0     0    58    79  -4.653  -4.334  -2.350  -0.485                 
    IL  8014  8014 5  8014     4     1     1    62    82  -1.505  -1.934  -1.474  -5.276                  0.000  0.000  0.000  0.000 
    IR  8015  8015 6  8015     3     1     1    60    80  -1.515  -0.742  -4.268                          0.000  0.000  0.000  0.000 
                                             [ MATL 1482 ]   3571      - u - u -
    ML  8016  8015 6  8018     3     1     1    57    78  -8.042  -0.020  -6.697                         -0.291 -0.462 -1.035  0.977 
     D  8017  8015 6  8018     3     0     0    56    76  -6.293  -1.806  -0.512                         
    IL  8018  8018 3  8018     3     1     1    59    80  -1.442  -0.798  -4.142                          0.000  0.000  0.000  0.000 
                                             [ MATL 1483 ]   3572      - a - G -
    ML  8019  8018 3  8021     3     1     1    56    77  -8.042  -0.020  -6.697                          0.729 -0.721 -0.329 -0.090 
     D  8020  8018 3  8021     3     0     0    55    75  -6.293  -1.806  -0.512                         
    IL  8021  8021 3  8021     3     1     1    58    79  -1.442  -0.798  -4.142                          0.000  0.000  0.000  0.000 
                                             [ MATL 1484 ]   3573      - u - C -
    ML  8022  8021 3  8024     3     1     1    55    76  -8.042  -0.020  -6.697                         -0.125 -0.326 -0.938  0.818 
     D  8023  8021 3  8024     3     0     0    53    74  -6.293  -1.806  -0.512                         
    IL  8024  8024 3  8024     3     1     1    57    78  -1.442  -0.798  -4.142                          0.000  0.000  0.000  0.000 
                                             [ MATL 1485 ]   3574      - u - C -
    ML  8025  8024 3  8027     3     1     1    54    75  -3.607  -0.760  -1.611                         -0.090  0.066 -0.491  0.380 
     D  8026  8024 3  8027     3     0     0    51    72  -6.293  -1.806  -0.512                         
    IL  8027  8027 3  8027     3     1     1    56    76  -1.308  -0.849  -4.609                          0.000  0.000  0.000  0.000 
                                             [ MATL 1486 ]   3582      - a - a -
    ML  8028  8027 3  8030     3     1     1    51    70  -7.917  -0.025  -6.235                          0.498 -0.450 -0.326  0.082 
     D  8029  8027 3  8030     3     0     0    50    69  -7.176  -0.252  -2.705                         
    IL  8030  8030 3  8030     3     1     1    52    71  -1.925  -0.554  -4.164                          0.000  0.000  0.000  0.000 
                                             [ MATR 1487 ]      -   3624 - u - C
    MR  8031  8030 3  8033     3     1     1    50    69  -8.423  -0.018  -6.741                         -0.409 -0.022 -1.036  0.827 
     D  8032  8030 3  8033     3     0     0    48    67  -6.528  -1.589  -0.606                         
    IR  8033  8033 3  8033     3     1     1    51    70  -1.925  -0.554  -4.164                          0.000  0.000  0.000  0.000 
                                             [ MATR 1488 ]      -   3623 - a - G
    MR  8034  8033 3  8036     3     1     1    49    68  -8.428  -0.018  -6.746                          0.959 -0.938 -0.506 -0.269 
     D  8035  8033 3  8036     3     0     0    47    66  -6.490  -1.389  -0.720                         
    IR  8036  8036 3  8036     3     1     1    50    69  -1.925  -0.554  -4.164                          0.000  0.000  0.000  0.000 
                                             [ MATR 1489 ]      -   3622 - a - A
    MR  8037  8036 3  8039     3     1     1    48    67  -8.440  -0.018  -6.757                          0.440 -0.258 -0.334  0.020 
     D  8038  8036 3  8039     3     0     0    46    65  -6.390  -1.568  -0.620                         
    IR  8039  8039 3  8039     3     1     1    49    68  -1.925  -0.554  -4.164                          0.000  0.000  0.000  0.000 
                                             [ MATR 1490 ]      -   3621 - u - C
    MR  8040  8039 3  8042     3     1     1    47    66  -8.440  -0.018  -6.757                         -0.131 -0.266 -0.412  0.588 
     D  8041  8039 3  8042     3     0     0    45    64  -6.390  -1.568  -0.620                         
    IR  8042  8042 3  8042     3     1     1    48    67  -1.925  -0.554  -4.164                          0.000  0.000  0.000  0.000 
                                             [ MATR 1491 ]      -   3620 - U - C
    MR  8043  8042 3  8045     5     1     1    46    65  -6.239  -0.046  -6.988  -7.201  -8.092         -0.692 -0.665 -1.496  1.260 
     D  8044  8042 3  8045     5     0     0    45    63  -5.352  -0.707  -2.978  -4.409  -2.404         
    IR  8045  8045 3  8045     5     1     1    46    65  -2.435  -0.485  -5.946  -4.114  -5.220          0.000  0.000  0.000  0.000 
                                             [ MATP 1492 ]   3583   3618 g c a u
    MP  8046  8045 3  8050     6     2     2    45    64  -9.145  -9.085  -0.021  -7.861  -8.141  -8.536 -2.783 -2.305 -2.860  2.000 -2.926 -3.660  1.144 -3.156 -2.971  2.158 -2.971  0.231  1.065 -2.940 -0.724 -1.915 
    ML  8047  8045 3  8050     6     1     1    43    62  -6.250  -6.596  -1.310  -1.005  -6.446  -3.975  0.368 -0.385 -0.191  0.094 
    MR  8048  8045 3  8050     6     1     1    43    62  -6.988  -5.717  -1.625  -5.695  -0.829  -3.908  0.368 -0.385 -0.191  0.094 
     D  8049  8045 3  8050     6     0     0    41    60  -9.049  -7.747  -3.544  -4.226  -4.244  -0.319 
    IL  8050  8050 5  8050     6     1     1    45    63  -2.579  -2.842  -0.760  -4.497  -5.274  -4.934  0.000  0.000  0.000  0.000 
    IR  8051  8051 6  8051     5     1     1    44    63  -2.408  -0.496  -5.920  -4.087  -5.193          0.000  0.000  0.000  0.000 
                                             [ MATP 1493 ]   3584   3617 C G C G
    MP  8052  8051 6  8056     6     2     2    43    62  -9.145  -7.762  -0.025  -7.861  -8.141  -8.536 -3.139 -3.149 -3.205  0.319 -2.408 -3.940  3.059 -3.164 -3.226  0.529 -1.871 -1.328  1.067 -3.389  0.125 -2.222 
    ML  8053  8051 6  8056     6     1     1    41    60  -6.250  -6.596  -1.310  -1.005  -6.446  -3.975  0.368 -0.385 -0.191  0.094 
    MR  8054  8051 6  8056     6     1     1    41    60  -6.988  -5.717  -1.625  -5.695  -0.829  -3.908  0.368 -0.385 -0.191  0.094 
     D  8055  8051 6  8056     6     0     0    39    58  -9.049  -7.747  -3.544  -4.226  -4.244  -0.319 
    IL  8056  8056 5  8056     6     1     1    43    62  -2.579  -2.842  -0.760  -4.497  -5.274  -4.934  0.000  0.000  0.000  0.000 
    IR  8057  8057 6  8057     5     1     1    42    61  -2.242  -0.534  -5.991  -4.159  -5.265          0.000  0.000  0.000  0.000 
                                             [ MATP 1494 ]   3585   3613 C G C G
    MP  8058  8057 6  8062     6     2     2    41    60  -9.145  -6.103  -0.039  -7.861  -8.141  -8.536 -3.488 -3.490 -3.449  0.170 -0.941 -4.096  3.021 -3.206 -3.458  0.330 -3.893 -1.555  1.403 -3.681  0.178 -2.376 
    ML  8059  8057 6  8062     6     1     1    39    58  -6.250  -6.596  -1.310  -1.005  -6.446  -3.975  0.368 -0.385 -0.191  0.094 
    MR  8060  8057 6  8062     6     1     1    39    58  -6.988  -5.717  -1.625  -5.695  -0.829  -3.908  0.368 -0.385 -0.191  0.094 
     D  8061  8057 6  8062     6     0     0    37    56  -9.049  -7.747  -3.544  -4.226  -4.244  -0.319 
    IL  8062  8062 5  8062     6     1     1    41    59  -2.579  -2.842  -0.760  -4.497  -5.274  -4.934  0.000  0.000  0.000  0.000 
    IR  8063  8063 6  8063     5     1     1    40    59  -2.516  -0.454  -6.028  -4.195  -5.301          0.000  0.000  0.000  0.000 
                                             [ MATP 1495 ]   3586   3611 c g C G
    MP  8064  8063 6  8068     6     2     2    39    58  -9.145  -9.085  -0.026  -7.861  -8.141  -7.287 -2.932 -2.855 -2.694  1.034 -2.429 -3.815  2.507 -2.965 -3.018  1.097 -3.534 -0.890  1.553 -3.173  0.345 -1.968 
    ML  8065  8063 6  8068     6     1     1    37    56  -6.250  -6.596  -1.310  -1.005  -6.446  -3.975  0.368 -0.385 -0.191  0.094 
    MR  8066  8063 6  8068     6     1     1    37    56  -6.988  -5.717  -1.625  -5.695  -0.829  -3.908  0.368 -0.385 -0.191  0.094 
     D  8067  8063 6  8068     6     0     0    35    54  -9.049  -7.747  -3.544  -4.226  -4.244  -0.319 
    IL  8068  8068 5  8068     6     1     1    39    57  -2.579  -2.842  -0.760  -4.497  -5.274  -4.934  0.000  0.000  0.000  0.000 
    IR  8069  8069 6  8069     5     1     1    38    57  -2.408  -0.496  -5.920  -4.087  -5.193          0.000  0.000  0.000  0.000 
                                             [ MATP 1496 ]   3587   3610 u a u a
    MP  8070  8069 6  8074     6     2     2    37    56  -9.140  -9.079  -0.021  -7.856  -8.136  -8.531 -2.968 -3.013 -3.071  0.429 -1.711 -3.861  1.558 -3.085 -3.088  0.564 -3.611 -1.225  2.869 -2.788  0.080 -2.082 
    ML  8071  8069 6  8074     6     1     1    35    54  -6.250  -6.596  -1.310  -1.005  -6.446  -3.975  0.368 -0.385 -0.191  0.094 
    MR  8072  8069 6  8074     6     1     1    35    54  -6.988  -5.717  -1.625  -5.695  -0.829  -3.908  0.368 -0.385 -0.191  0.094 
     D  8073  8069 6  8074     6     0     0    33    52  -9.139  -7.837  -3.634  -4.316  -4.334  -0.298 
    IL  8074  8074 5  8074     6     1     1    37    55  -2.579  -2.842  -0.760  -4.497  -5.274  -4.934  0.000  0.000  0.000  0.000 
    IR  8075  8075 6  8075     5     1     1    36    55  -2.408  -0.496  -5.920  -4.087  -5.193          0.000  0.000  0.000  0.000 
                                             [ MATP 1497 ]   3588   3609 g u g c
    MP  8076  8075 6  8080     6     2     2    35    54  -9.140  -9.079  -0.021  -7.856  -8.136  -8.531 -2.366 -1.624 -2.672  1.528 -2.784 -3.186  0.937 -2.842  0.047  1.508 -2.580  1.787  0.661 -2.724 -0.759 -1.680 
    ML  8077  8075 6  8080     6     1     1    33    52  -6.250  -6.596  -1.310  -1.005  -6.446  -3.975  0.368 -0.385 -0.191  0.094 
    MR  8078  8075 6  8080     6     1     1    33    52  -6.988  -5.717  -1.625  -5.695  -0.829  -3.908  0.368 -0.385 -0.191  0.094 
     D  8079  8075 6  8080     6     0     0    31    50  -9.139  -7.837  -3.634  -4.316  -4.334  -0.298 
    IL  8080  8080 5  8080     6     1     1    35    53  -2.579  -2.842  -0.760  -4.497  -5.274  -4.934  0.000  0.000  0.000  0.000 
    IR  8081  8081 6  8081     5     1     1    34    53  -2.408  -0.496  -5.920  -4.087  -5.193          0.000  0.000  0.000  0.000 
                                             [ MATP 1498 ]   3589   3608 c g c g
    MP  8082  8081 6  8086     6     2     2    33    52  -9.140  -9.079  -0.021  -7.856  -8.136  -8.531 -0.220 -0.647 -1.810  1.141 -1.804 -2.458  1.407 -2.095  0.172  1.075 -1.887  0.059  1.244 -1.887 -0.032 -1.017 
    ML  8083  8081 6  8086     6     1     1    31    50  -6.250  -6.596  -1.310  -1.005  -6.446  -3.975  0.368 -0.385 -0.191  0.094 
    MR  8084  8081 6  8086     6     1     1    31    50  -6.988  -5.717  -1.625  -5.695  -0.829  -3.908  0.368 -0.385 -0.191  0.094 
     D  8085  8081 6  8086     6     0     0    29    48  -9.139  -7.837  -3.634  -4.316  -4.334  -0.298 
    IL  8086  8086 5  8086     6     1     1    33    51  -2.579  -2.842  -0.760  -4.497  -5.274  -4.934  0.000  0.000  0.000  0.000 
    IR  8087  8087 6  8087     5     1     1    32    51  -2.408  -0.496  -5.920  -4.087  -5.193          0.000  0.000  0.000  0.000 
                                             [ MATP 1499 ]   3590   3607 a g c g
    MP  8088  8087 6  8092     6     2     2    31    50  -9.140  -9.079  -0.023  -7.856  -7.538  -8.531 -1.330 -2.438  2.386  0.893 -2.643 -3.684  1.134 -2.945 -2.787  1.046 -3.320 -0.435  0.737 -3.020 -0.609 -1.864 
    ML  8089  8087 6  8092     6     1     1    29    48  -6.250  -6.596  -1.310  -1.005  -6.446  -3.975  0.368 -0.385 -0.191  0.094 
    MR  8090  8087 6  8092     6     1     1    29    48  -6.988  -5.717  -1.625  -5.695  -0.829  -3.908  0.368 -0.385 -0.191  0.094 
     D  8091  8087 6  8092     6     0     0    27    46  -9.139  -7.837  -3.634  -4.316  -4.334  -0.298 
    IL  8092  8092 5  8092     6     1     1    31    49  -2.579  -2.842  -0.760  -4.497  -5.274  -4.934  0.000  0.000  0.000  0.000 
    IR  8093  8093 6  8093     5     1     1    30    49  -2.408  -0.496  -5.920  -4.087  -5.193          0.000  0.000  0.000  0.000 
                                             [ MATP 1500 ]   3591   3606 c g g c
    MP  8094  8093 6  8098     6     2     2    29    48  -9.137  -9.077  -0.021  -7.853  -8.133  -8.528  0.973 -1.333 -1.552  1.170 -1.831 -2.684  1.396 -2.175 -1.145  1.171 -2.462 -0.334  1.256 -1.976 -0.053 -1.082 
    ML  8095  8093 6  8098     6     1     1    27    46  -6.250  -6.596  -1.310  -1.005  -6.446  -3.975  0.368 -0.385 -0.191  0.094 
    MR  8096  8093 6  8098     6     1     1    27    46  -7.018  -5.747  -1.656  -5.726  -0.805  -3.939  0.477 -0.461 -0.191  0.008 
     D  8097  8093 6  8098     6     0     0    25    44  -9.139  -7.837  -3.634  -4.316  -4.334  -0.298 
    IL  8098  8098 5  8098     6     1     1    29    47  -2.579  -2.842  -0.760  -4.497  -5.274  -4.934  0.000  0.000  0.000  0.000 
    IR  8099  8099 6  8099     5     1     1    28    47  -2.408  -0.496  -5.920  -4.087  -5.193          0.000  0.000  0.000  0.000 
                                             [ MATP 1501 ]   3592   3605 c g c g
    MP  8100  8099 6  8104     6     2     2    27    46  -9.137  -9.077  -0.021  -7.853  -8.133  -8.528 -1.583 -1.850 -0.578  1.117 -1.796 -2.706  1.572 -2.173 -1.923  1.054 -1.508 -0.452  1.448 -2.000  1.033 -1.099 
    ML  8101  8099 6  8104     6     1     1    25    44  -6.250  -6.596  -1.310  -1.005  -6.446  -3.975  0.368 -0.385 -0.191  0.094 
    MR  8102  8099 6  8104     6     1     1    25    44  -7.018  -5.747  -1.563  -5.726  -0.859  -3.939  0.394 -0.491  0.004 -0.041 
     D  8103  8099 6  8104     6     0     0    23    42  -9.139  -7.837  -3.634  -4.316  -4.334  -0.298 
    IL  8104  8104 5  8104     6     1     1    27    45  -2.579  -2.842  -0.760  -4.497  -5.274  -4.934  0.000  0.000  0.000  0.000 
    IR  8105  8105 6  8105     5     1     1    26    45  -2.408  -0.496  -5.920  -4.087  -5.193          0.000  0.000  0.000  0.000 
                                             [ MATP 1502 ]   3593   3604 c g C G
    MP  8106  8105 6  8110     6     2     2    25    44  -9.140  -9.079  -0.021  -7.856  -8.136  -8.531 -2.561 -2.595 -2.693  1.036 -1.875 -3.526  2.256 -2.328 -2.702  1.011 -3.246 -0.790  1.826 -2.845  0.318 -1.564 
    ML  8107  8105 6  8110     6     1     1    24    42  -6.250  -6.596  -1.310  -1.005  -6.446  -3.975  0.368 -0.385 -0.191  0.094 
    MR  8108  8105 6  8110     6     1     1    24    42  -6.988  -5.717  -1.625  -5.695  -0.829  -3.908  0.368 -0.385 -0.191  0.094 
     D  8109  8105 6  8110     6     0     0    21    40  -9.139  -7.837  -3.634  -4.316  -4.334  -0.298 
    IL  8110  8110 5  8110     6     1     1    25    43  -2.579  -2.842  -0.760  -4.497  -5.274  -4.934  0.000  0.000  0.000  0.000 
    IR  8111  8111 6  8111     5     1     1    24    43  -2.408  -0.496  -5.920  -4.087  -5.193          0.000  0.000  0.000  0.000 
                                             [ MATP 1503 ]   3594   3603 g c G C
    MP  8112  8111 6  8116     6     2     2    23    42  -9.140  -9.079  -0.035  -6.125  -8.136  -8.531 -2.576 -2.026 -2.846  1.776 -3.029 -3.600  1.114 -3.218 -3.009  2.516 -2.876 -0.135  0.755 -2.881 -0.815 -1.923 
    ML  8113  8111 6  8116     6     1     1    22    41  -6.250  -6.596  -1.310  -1.005  -6.446  -3.975  0.368 -0.385 -0.191  0.094 
    MR  8114  8111 6  8116     6     1     1    22    41  -6.988  -5.717  -1.625  -5.695  -0.829  -3.908  0.368 -0.385 -0.191  0.094 
     D  8115  8111 6  8116     6     0     0    21    39  -9.139  -7.837  -3.634  -4.316  -4.334  -0.298 
    IL  8116  8116 5  8116     6     1     1    23    42  -2.579  -2.842  -0.760  -4.497  -5.274  -4.934  0.000  0.000  0.000  0.000 
    IR  8117  8117 6  8117     5     1     1    22    41  -2.408  -0.496  -5.920  -4.087  -5.193          0.000  0.000  0.000  0.000 
                                             [ MATP 1504 ]   3595   3602 g c G C
    MP  8118  8117 6  8122     4     2     2    21    40  -6.995  -7.202  -0.051  -5.616                 -3.126 -1.647 -3.124  1.406 -3.489 -3.819  0.786 -3.555 -3.327  2.851 -3.340  0.067  0.650 -3.107 -1.121 -2.156 
    ML  8119  8117 6  8122     4     1     1    22    41  -3.897  -4.080  -0.452  -2.809                  0.260 -0.620  0.309 -0.131 
    MR  8120  8117 6  8122     4     1     1    21    40  -4.809  -3.838  -1.706  -0.766                  0.368 -0.385 -0.191  0.094 
     D  8121  8117 6  8122     4     0     0    20    39  -4.653  -4.334  -2.350  -0.485                 
    IL  8122  8122 5  8122     4     1     1    23    42  -1.686  -2.369  -1.117  -4.855                  0.000  0.000  0.000  0.000 
    IR  8123  8123 6  8123     3     1     1    22    41  -1.442  -0.798  -4.142                          0.000  0.000  0.000  0.000 
                                             [ MATL 1505 ]   3596      - u - u -
    ML  8124  8123 6  8126     3     1     1    18    36  -6.596  -0.029  -6.697                          0.123 -0.505 -0.737  0.684 
     D  8125  8123 6  8126     3     0     0    17    35  -6.293  -1.806  -0.512                         
    IL  8126  8126 3  8126     3     1     1    21    39  -1.465  -0.781  -4.165                          0.000  0.000  0.000  0.000 
                                             [ MATL 1506 ]   3598      - U - U -
    ML  8127  8126 3  8129     3     1     1    16    35  -8.042  -0.020  -6.697                         -1.632 -1.603 -2.372  1.658 
     D  8128  8126 3  8129     3     0     0    16    34  -6.293  -1.806  -0.512                         
    IL  8129  8129 3  8129     3     1     1    20    38  -1.442  -0.798  -4.142                          0.000  0.000  0.000  0.000 
                                             [ MATL 1507 ]   3599      - u - C -
    ML  8130  8129 3  8132     3     1     1    15    33  -8.042  -0.020  -6.697                         -0.494 -0.210 -0.968  0.937 
     D  8131  8129 3  8132     3     0     0    15    33  -6.293  -1.454  -0.684                         
    IL  8132  8132 3  8132     3     1     1    19    37  -1.442  -0.798  -4.142                          0.000  0.000  0.000  0.000 
                                             [ MATL 1508 ]   3600      - A - A -
    ML  8133  8132 3  8135     3     1     1    13    31  -8.055  -0.027  -6.079                          1.073 -1.240 -0.221 -0.701 
     D  8134  8132 3  8135     3     0     0    13    32  -6.174  -1.687  -0.566                         
    IL  8135  8135 3  8135     3     1     1    18    36  -1.442  -0.798  -4.142                          0.000  0.000  0.000  0.000 
                                             [ MATL 1509 ]   3601      - u - G -
    ML  8136  8135 3  8138     2     1     1     1     1       *   0.000                                 -0.141 -0.359 -1.015  0.863 
     D  8137  8135 3  8138     2     0     0     0     0       *   0.000                                 
    IL  8138  8138 3  8138     2     1     1    13    28  -1.823  -0.479                                  0.000  0.000  0.000  0.000 
                                             [ END  1510 ]      -      - - - - -
     E  8139  8138 3    -1     0     0     0     0     0                                                 
                                             [ BEGL  573 ]      -      - - - - -
     S  8140  6787 1  8141     4   593   671  1755  3061  -0.043  -6.883  -6.291  -6.931                 
                                             [ MATP  574 ]   1382   3171 A U a u
    MP  8141  8140 1  8145     6   593   672  1755  3061  -9.145  -9.085  -0.021  -7.861  -8.141  -8.536 -2.784 -2.943 -3.740  3.371 -4.163 -5.020 -0.013 -3.893 -3.760  1.002 -4.307 -0.426 -0.304 -4.188 -1.892 -2.689 
    ML  8142  8140 1  8145     6   589   668  1752  3058  -6.250  -6.596  -1.310  -1.005  -6.446  -3.975  0.368 -0.385 -0.191  0.094 
    MR  8143  8140 1  8145     6   588   667  1751  3057  -6.988  -5.717  -1.625  -5.695  -0.829  -3.908  0.368 -0.385 -0.191  0.094 
     D  8144  8140 1  8145     6   582   661  1746  3052  -9.049  -7.747  -3.544  -4.226  -4.244  -0.319 
    IL  8145  8145 5  8145     6   591   670  1754  3060  -2.579  -2.842  -0.760  -4.497  -5.274  -4.934  0.000  0.000  0.000  0.000 
    IR  8146  8146 6  8146     5   591   670  1753  3059  -2.408  -0.496  -5.920  -4.087  -5.193          0.000  0.000  0.000  0.000 
                                             [ MATP  575 ]   1383   3170 C G C G
    MP  8147  8146 6  8151     6   591   670  1753  3059  -9.145  -9.085  -0.021  -7.861  -8.141  -8.536 -3.569 -3.582 -3.518  0.064 -0.763 -4.147  3.110 -3.269 -3.533  0.217 -3.956 -1.666  1.169 -3.758  0.242 -2.453 
    ML  8148  8146 6  8151     6   587   666  1750  3056  -6.250  -6.596  -1.310  -1.005  -6.446  -3.975  0.368 -0.385 -0.191  0.094 
    MR  8149  8146 6  8151     6   587   666  1750  3056  -6.988  -5.717  -1.625  -5.695  -0.829  -3.908  0.368 -0.385 -0.191  0.094 
     D  8150  8146 6  8151     6   582   661  1745  3051  -9.049  -7.747  -3.544  -4.226  -4.244  -0.319 
    IL  8151  8151 5  8151     6   589   668  1752  3058  -2.579  -2.842  -0.760  -4.497  -5.274  -4.934  0.000  0.000  0.000  0.000 
    IR  8152  8152 6  8152     5   589   668  1752  3057  -2.408  -0.496  -5.920  -4.087  -5.193          0.000  0.000  0.000  0.000 
                                             [ MATP  576 ]   1384   3169 c g C G
    MP  8153  8152 6  8157     6   589   668  1751  3057  -9.145  -9.085  -0.021  -7.861  -8.141  -8.536 -3.488 -3.461 -3.442  0.247 -1.815 -4.090  2.880 -3.171 -3.442  0.431 -3.878 -1.478  1.693 -3.673  0.434 -2.341 
    ML  8154  8152 6  8157     6   586   665  1748  3054  -6.250  -6.596  -1.310  -1.005  -6.446  -3.975  0.368 -0.385 -0.191  0.094 
    MR  8155  8152 6  8157     6   585   664  1748  3054  -6.988  -5.717  -1.625  -5.695  -0.829  -3.908  0.368 -0.385 -0.191  0.094 
     D  8156  8152 6  8157     6   581   660  1744  3050  -9.049  -7.747  -3.544  -4.226  -4.244  -0.319 
    IL  8157  8157 5  8157     6   588   667  1750  3056  -2.579  -2.842  -0.760  -4.497  -5.274  -4.934  0.000  0.000  0.000  0.000 
    IR  8158  8158 6  8158     5   588   666  1750  3056  -2.408  -0.496  -5.920  -4.087  -5.193          0.000  0.000  0.000  0.000 
                                             [ MATP  577 ]   1385   3168 A U a u
    MP  8159  8158 6  8163     6   588   666  1749  3055  -9.145  -9.085  -0.021  -7.861  -8.141  -8.536 -3.869 -2.849 -3.905  3.403 -4.522 -5.467 -0.217 -3.991 -3.784  1.012 -4.356 -0.140 -0.533 -4.542 -2.142 -2.730 
    ML  8160  8158 6  8163     6   585   664  1747  3053  -6.250  -6.596  -1.310  -1.005  -6.446  -3.975  0.368 -0.385 -0.191  0.094 
    MR  8161  8158 6  8163     6   584   663  1746  3052  -6.988  -5.717  -1.625  -5.695  -0.829  -3.908  0.368 -0.385 -0.191  0.094 
     D  8162  8158 6  8163     6   580   659  1743  3049  -9.049  -7.747  -3.544  -4.226  -4.244  -0.319 
    IL  8163  8163 5  8163     6   586   665  1748  3054  -2.579  -2.842  -0.760  -4.497  -5.274  -4.934  0.000  0.000  0.000  0.000 
    IR  8164  8164 6  8164     5   586   665  1748  3054  -2.408  -0.496  -5.920  -4.087  -5.193          0.000  0.000  0.000  0.000 
                                             [ MATP  578 ]   1386   3167 A U a u
    MP  8165  8164 6  8169     6   586   664  1747  3053  -9.145  -9.085  -0.021  -7.861  -8.141  -8.536 -3.958 -2.948 -3.964  3.430 -4.386 -5.465 -0.075 -3.995 -3.849  0.898 -4.405 -0.397 -0.492 -4.625 -2.015 -2.788 
    ML  8166  8164 6  8169     6   583   662  1745  3051  -6.250  -6.596  -1.310  -1.005  -6.446  -3.975  0.368 -0.385 -0.191  0.094 
    MR  8167  8164 6  8169     6   582   661  1744  3050  -6.988  -5.717  -1.625  -5.695  -0.829  -3.908  0.368 -0.385 -0.191  0.094 
     D  8168  8164 6  8169     6   580   659  1742  3048  -9.049  -7.747  -3.544  -4.226  -4.244  -0.319 
    IL  8169  8169 5  8169     6   584   663  1746  3052  -2.579  -2.842  -0.760  -4.497  -5.274  -4.934  0.000  0.000  0.000  0.000 
    IR  8170  8170 6  8170     5   584   663  1746  3052  -2.408  -0.496  -5.920  -4.087  -5.193          0.000  0.000  0.000  0.000 
                                             [ MATP  579 ]   1387   3166 G C G C
    MP  8171  8170 6  8175     4   584   662  1745  3051  -7.045  -7.252  -0.050  -5.667                 -4.379 -2.523 -4.419  0.559 -5.111 -4.593 -0.452 -4.816 -4.184  3.527 -4.533 -0.223 -0.739 -4.174 -2.461 -3.330 
    ML  8172  8170 6  8175     4   582   661  1744  3050  -3.758  -3.940  -0.507  -2.670                  0.368 -0.385 -0.191  0.094 
    MR  8173  8170 6  8175     4   581   659  1743  3048  -4.809  -3.838  -1.706  -0.766                  0.368 -0.385 -0.191  0.094 
     D  8174  8170 6  8175     4   579   658  1741  3047  -4.568  -4.250  -2.265  -0.520                 
    IL  8175  8175 5  8175     4   583   662  1745  3051  -1.686  -2.369  -1.117  -4.855                  0.000  0.000  0.000  0.000 
    IR  8176  8176 6  8176     3   583   661  1744  3050  -1.442  -0.798  -4.142                          0.000  0.000  0.000  0.000 
                                             [ MATL  580 ]   1388      - G - G -
    ML  8177  8176 6  8179     3   582   660  1743  3049  -8.055  -0.019  -6.709                         -0.455 -2.068  1.419 -1.482 
     D  8178  8176 6  8179     3   579   657  1740  3046  -6.174  -1.687  -0.566                         
    IL  8179  8179 3  8179     3   582   661  1743  3049  -1.442  -0.798  -4.142                          0.000  0.000  0.000  0.000 
                                             [ MATL  581 ]   1389      - A - A -
    ML  8180  8179 3  8182     3   581   659  1742  3048  -8.055  -0.019  -6.709                          1.756 -2.556 -2.169 -2.116 
     D  8181  8179 3  8182     3   578   657  1739  3045  -6.174  -1.687  -0.566                         
    IL  8182  8182 3  8182     3   581   660  1742  3048  -1.442  -0.798  -4.142                          0.000  0.000  0.000  0.000 
                                             [ MATL  582 ]   1390      - G - G -
    ML  8183  8182 3  8185     3   580   658  1741  3047  -8.055  -0.019  -6.709                         -0.775 -2.294  1.539 -1.706 
     D  8184  8182 3  8185     3   577   656  1739  3045  -6.174  -1.687  -0.566                         
    IL  8185  8185 3  8185     3   580   659  1741  3047  -1.442  -0.798  -4.142                          0.000  0.000  0.000  0.000 
                                             [ MATL  583 ]   1391      - U - U -
    ML  8186  8185 3  8188     3   579   657  1740  3046  -8.440  -0.018  -6.757                         -1.655 -1.622 -2.397  1.664 
     D  8187  8185 3  8188     3   577   655  1738  3044  -5.620  -0.734  -1.403                         
    IL  8188  8188 3  8188     3   579   657  1740  3046  -1.925  -0.554  -4.164                          0.000  0.000  0.000  0.000 
                                             [ MATR  584 ]      -   3165 - U - U
    MR  8189  8188 3  8191     3   578   656  1739  3045  -8.440  -0.018  -6.757                         -1.467 -1.356 -2.205  1.600 
     D  8190  8188 3  8191     3   575   654  1737  3042  -6.390  -1.568  -0.620                         
    IR  8191  8191 3  8191     3   578   657  1739  3045  -1.925  -0.554  -4.164                          0.000  0.000  0.000  0.000 
                                             [ MATR  585 ]      -   3164 - A - A
    MR  8192  8191 3  8194     3   577   655  1738  3044  -8.440  -0.018  -6.757                          1.683 -2.115 -1.919 -1.770 
     D  8193  8191 3  8194     3   574   653  1736  3042  -6.390  -1.568  -0.620                         
    IR  8194  8194 3  8194     3   577   656  1738  3044  -1.925  -0.554  -4.164                          0.000  0.000  0.000  0.000 
                                             [ MATR  586 ]      -   3163 - G - G
    MR  8195  8194 3  8197     3   576   654  1737  3043  -8.440  -0.018  -6.757                         -0.708 -2.245  1.516 -1.658 
     D  8196  8194 3  8197     3   574   652  1735  3041  -6.390  -1.568  -0.620                         
    IR  8197  8197 3  8197     3   576   655  1737  3043  -1.925  -0.554  -4.164                          0.000  0.000  0.000  0.000 
                                             [ MATR  587 ]      -   3162 - A - A
    MR  8198  8197 3  8200     3   575   653  1736  3042  -8.440  -0.059  -4.748                          1.756 -2.556 -2.169 -2.116 
     D  8199  8197 3  8200     3   573   652  1734  3040  -6.390  -1.568  -0.620                         
    IR  8200  8200 3  8200     3   575   654  1736  3042  -1.925  -0.554  -4.164                          0.000  0.000  0.000  0.000 
                                             [ MATR  588 ]      -   3161 - C - C
    MR  8201  8200 3  8203     2   574   653  1735  3041  -8.413  -0.004                                 -0.996  1.133 -1.817  0.030 
     D  8202  8200 3  8203     2   573   652  1734  3040  -4.763  -0.054                                 
    IR  8203  8203 3  8203     2   574   653  1735  3041  -1.823  -0.479                                  0.000  0.000  0.000  0.000 
                                             [ BIF   589 ]      -      - - - - -
     B  8204  8203 3  9723  8205   573   652  1734  3040                                                 
                                             [ BEGR  807 ]      -      - - - - -
     S  8205  8204 1  8206     3   325   394  1462  2767  -8.055  -0.019  -6.709                         
    IL  8206  8206 2  8206     3   326   396  1463  2769  -1.442  -0.798  -4.142                          0.000  0.000  0.000  0.000 
                                             [ MATL  808 ]   1929      - U - U -
    ML  8207  8206 2  8209     3   325   395  1462  2767  -8.055  -0.023  -6.385                         -1.655 -1.622 -2.397  1.664 
     D  8208  8206 2  8209     3   323   393  1460  2766  -6.174  -1.687  -0.566                         
    IL  8209  8209 3  8209     3   325   395  1462  2768  -1.442  -0.798  -4.142                          0.000  0.000  0.000  0.000 
                                             [ MATL  809 ]   1930      - U - U -
    ML  8210  8209 3  8212     2   324   394  1461  2766  -8.461  -0.004                                 -1.291 -1.399 -2.086  1.574 
     D  8211  8209 3  8212     2   323   393  1460  2765  -8.447  -0.004                                 
    IL  8212  8212 3  8212     2   324   394  1461  2767  -1.823  -0.479                                  0.000  0.000  0.000  0.000 
                                             [ BIF   810 ]      -      - - - - -
     B  8213  8212 3  8382  8214   323   393  1460  2765                                                 
                                             [ BEGR 1159 ]      -      - - - - -
     S  8214  8213 1  8215     5     0    11    74    96  -4.763  -0.082  -6.988  -7.201  -8.092         
    IL  8215  8215 2  8215     5     1    11    75    98  -2.531  -0.449  -4.210  -6.042  -5.316          0.000  0.000  0.000  0.000 
                                             [ MATP 1160 ]   3078   3160 c g C G
    MP  8216  8215 2  8220     4     2    11    74    96  -7.045  -7.252  -0.050  -5.667                 -2.856 -2.894 -2.583  0.610 -1.009 -3.713  2.617 -2.896 -2.949  0.729 -3.460 -1.065  1.585 -3.116  0.548 -1.943 
    ML  8217  8215 2  8220     4     1     8    73    96  -3.758  -3.940  -0.507  -2.670                  0.368 -0.385 -0.191  0.094 
    MR  8218  8215 2  8220     4     1     6    73    96  -4.809  -3.838  -1.706  -0.766                  0.368 -0.385 -0.191  0.094 
     D  8219  8215 2  8220     4     0     4    72    95  -4.568  -4.250  -2.265  -0.520                 
    IL  8220  8220 5  8220     4     1    10    75    97  -1.686  -2.369  -1.117  -4.855                  0.000  0.000  0.000  0.000 
    IR  8221  8221 6  8221     3     1     9    74    97  -1.442  -0.798  -4.142                          0.000  0.000  0.000  0.000 
                                             [ MATL 1161 ]   3079      - G - G -
    ML  8222  8221 6  8224     3     1    10    71    94  -8.440  -0.018  -6.757                         -0.217 -1.373  1.165 -0.967 
     D  8223  8221 6  8224     3     0     4    70    93  -5.620  -0.734  -1.403                         
    IL  8224  8224 3  8224     3     1     8    72    95  -1.925  -0.554  -4.164                          0.000  0.000  0.000  0.000 
                                             [ MATR 1162 ]      -   3159 - U - U
    MR  8225  8224 3  8227     3     1     9    70    93  -8.440  -0.018  -6.757                         -1.216 -0.941 -1.953  1.481 
     D  8226  8224 3  8227     3     0     2    69    91  -6.390  -1.568  -0.620                         
    IR  8227  8227 3  8227     3     1     7    71    94  -1.925  -0.554  -4.164                          0.000  0.000  0.000  0.000 
                                             [ MATR 1163 ]      -   3158 - G - G
    MR  8228  8227 3  8230     5     1     9    69    92  -7.173  -0.037  -6.988  -7.201  -8.092         -1.038 -2.345  1.587 -1.679 
     D  8229  8227 3  8230     5     0     2    68    91  -5.352  -0.707  -2.978  -4.409  -2.404         
    IR  8230  8230 3  8230     5     1     5    70    92  -2.408  -0.496  -5.920  -4.087  -5.193          0.000  0.000  0.000  0.000 
                                             [ MATP 1164 ]   3080   3157 u a C G
    MP  8231  8230 3  8235     6     2    10    68    91  -9.145  -9.085  -0.021  -7.861  -8.141  -8.536 -3.493 -3.472 -3.477  0.166 -1.877 -4.150  1.781 -3.272 -3.486  0.372 -3.938 -1.532  2.972 -3.692 -0.340 -2.098 
    ML  8232  8230 3  8235     6     1     3    67    90  -6.250  -6.596  -1.310  -1.005  -6.446  -3.975  0.368 -0.385 -0.191  0.094 
    MR  8233  8230 3  8235     6     1     3    67    89  -6.988  -5.717  -1.625  -5.695  -0.829  -3.908  0.368 -0.385 -0.191  0.094 
     D  8234  8230 3  8235     6     0     0    64    87  -9.049  -7.747  -3.544  -4.226  -4.244  -0.319 
    IL  8235  8235 5  8235     6     1     5    68    91  -2.579  -2.842  -0.760  -4.497  -5.274  -4.934  0.000  0.000  0.000  0.000 
    IR  8236  8236 6  8236     5     1     5    68    90  -2.408  -0.496  -5.920  -4.087  -5.193          0.000  0.000  0.000  0.000 
                                             [ MATP 1165 ]   3081   3156 g u G C
    MP  8237  8236 6  8241     6     2     9    66    89  -9.145  -9.085  -0.021  -7.861  -8.141  -8.536 -3.470 -2.382 -3.593  1.872 -4.275 -4.766  0.059 -3.781 -3.431  1.963 -3.934  2.410 -0.196 -3.960 -1.854 -2.408 
    ML  8238  8236 6  8241     6     1     3    65    88  -6.250  -6.596  -1.310  -1.005  -6.446  -3.975  0.368 -0.385 -0.191  0.094 
    MR  8239  8236 6  8241     6     1     3    65    87  -6.988  -5.717  -1.625  -5.695  -0.829  -3.908  0.368 -0.385 -0.191  0.094 
     D  8240  8236 6  8241     6     0     0    62    85  -9.049  -7.747  -3.544  -4.226  -4.244  -0.319 
    IL  8241  8241 5  8241     6     1     4    66    89  -2.579  -2.842  -0.760  -4.497  -5.274  -4.934  0.000  0.000  0.000  0.000 
    IR  8242  8242 6  8242     5     1     5    66    88  -2.408  -0.496  -5.920  -4.087  -5.193          0.000  0.000  0.000  0.000 
                                             [ MATP 1166 ]   3082   3155 g c g c
    MP  8243  8242 6  8247     6     2     9    64    87  -9.145  -9.085  -0.021  -7.861  -8.141  -8.536 -3.452 -1.685 -3.429  1.435 -3.999 -4.105  0.420 -3.881 -3.594  2.999 -3.980  0.428  0.205 -3.404 -1.505 -2.410 
    ML  8244  8242 6  8247     6     1     3    63    86  -6.250  -6.596  -1.310  -1.005  -6.446  -3.975  0.368 -0.385 -0.191  0.094 
    MR  8245  8242 6  8247     6     1     3    63    85  -6.988  -5.717  -1.625  -5.695  -0.829  -3.908  0.368 -0.385 -0.191  0.094 
     D  8246  8242 6  8247     6     0     0    60    83  -9.049  -7.747  -3.544  -4.226  -4.244  -0.319 
    IL  8247  8247 5  8247     6     1     4    64    87  -2.579  -2.842  -0.760  -4.497  -5.274  -4.934  0.000  0.000  0.000  0.000 
    IR  8248  8248 6  8248     5     1     4    64    86  -2.408  -0.496  -5.920  -4.087  -5.193          0.000  0.000  0.000  0.000 
                                             [ MATP 1167 ]   3083   3154 g c C G
    MP  8249  8248 6  8253     6     2     8    62    85  -9.145  -9.085  -0.021  -7.861  -8.141  -8.536 -2.497 -2.258 -2.607  1.710 -2.355 -3.189  1.476 -2.872 -2.704  1.947 -3.211  0.143  1.323 -2.693 -0.414 -1.618 
    ML  8250  8248 6  8253     6     1     3    61    84  -6.250  -6.596  -1.310  -1.005  -6.446  -3.975  0.368 -0.385 -0.191  0.094 
    MR  8251  8248 6  8253     6     1     2    61    83  -6.988  -5.717  -1.625  -5.695  -0.829  -3.908  0.368 -0.385 -0.191  0.094 
     D  8252  8248 6  8253     6     0     0    58    81  -9.049  -7.747  -3.544  -4.226  -4.244  -0.319 
    IL  8253  8253 5  8253     6     1     3    62    85  -2.579  -2.842  -0.760  -4.497  -5.274  -4.934  0.000  0.000  0.000  0.000 
    IR  8254  8254 6  8254     5     1     4    62    84  -2.408  -0.496  -5.920  -4.087  -5.193          0.000  0.000  0.000  0.000 
                                             [ MATP 1168 ]   3084   3153 g c G C
    MP  8255  8254 6  8259     6     2     7    60    83  -9.145  -9.085  -0.026  -7.861  -8.141  -7.287 -3.240 -2.207 -3.214  1.196 -3.436 -3.910  1.103 -3.577 -3.427  2.821 -3.824  0.003  0.777 -3.195 -0.700 -2.203 
    ML  8256  8254 6  8259     6     1     2    59    81  -6.250  -6.596  -1.310  -1.005  -6.446  -3.975  0.368 -0.385 -0.191  0.094 
    MR  8257  8254 6  8259     6     1     2    59    81  -6.988  -5.717  -1.625  -5.695  -0.829  -3.908  0.368 -0.385 -0.191  0.094 
     D  8258  8254 6  8259     6     0     0    56    79  -9.049  -7.747  -3.544  -4.226  -4.244  -0.319 
    IL  8259  8259 5  8259     6     1     3    60    83  -2.579  -2.842  -0.760  -4.497  -5.274  -4.934  0.000  0.000  0.000  0.000 
    IR  8260  8260 6  8260     5     1     3    60    82  -2.408  -0.496  -5.920  -4.087  -5.193          0.000  0.000  0.000  0.000 
                                             [ MATP 1169 ]   3085   3152 g c G C
    MP  8261  8260 6  8265     6     2     8    58    81  -8.304  -6.500  -0.036  -7.856  -8.136  -8.531 -3.050 -1.462 -3.042  1.374 -3.462 -3.747  0.783 -3.510 -3.281  2.866 -3.681 -0.033  0.490 -2.704 -1.107 -1.484 
    ML  8262  8260 6  8265     6     1     2    57    79  -6.250  -6.596  -1.310  -1.005  -6.446  -3.975  0.368 -0.385 -0.191  0.094 
    MR  8263  8260 6  8265     6     1     2    57    79  -6.988  -5.717  -1.625  -5.695  -0.829  -3.908  0.368 -0.385 -0.191  0.094 
     D  8264  8260 6  8265     6     0     0    54    77  -9.139  -7.837  -3.634  -4.316  -4.334  -0.298 
    IL  8265  8265 5  8265     6     1     3    58    81  -2.599  -2.862  -0.746  -4.517  -5.294  -4.954  0.000  0.000  0.000  0.000 
    IR  8266  8266 6  8266     5     1     3    58    80  -2.487  -0.465  -5.998  -4.166  -5.272          0.000  0.000  0.000  0.000 
                                             [ MATP 1170 ]   3087   3150 c g c g
    MP  8267  8266 6  8271     6     2     7    56    79  -9.140  -9.079  -0.021  -7.856  -8.136  -8.531 -1.994 -2.130 -2.163  1.018 -1.455 -2.774  1.745 -2.395 -2.212  1.012 -2.770 -0.601  1.414 -2.117  1.436 -0.787 
    ML  8268  8266 6  8271     6     1     2    55    77  -6.250  -6.596  -1.310  -1.005  -6.446  -3.975  0.368 -0.385 -0.191  0.094 
    MR  8269  8266 6  8271     6     1     2    55    77  -6.988  -5.717  -1.625  -5.695  -0.829  -3.908  0.368 -0.385 -0.191  0.094 
     D  8270  8266 6  8271     6     0     0    52    75  -9.139  -7.837  -3.634  -4.316  -4.334  -0.298 
    IL  8271  8271 5  8271     6     1     3    56    79  -2.579  -2.842  -0.760  -4.497  -5.274  -4.934  0.000  0.000  0.000  0.000 
    IR  8272  8272 6  8272     5     1     3    56    78  -2.408  -0.496  -5.920  -4.087  -5.193          0.000  0.000  0.000  0.000 
                                             [ MATP 1171 ]   3088   3149 u a C G
    MP  8273  8272 6  8277     6     2     6    54    77  -3.642  -9.079  -0.140  -7.856  -8.136  -8.531 -1.441 -2.106 -2.162  1.034 -1.988 -3.004  1.807 -2.398 -1.975  1.193 -2.767 -0.550  1.822 -2.302  0.555 -1.047 
    ML  8274  8272 6  8277     6     1     2    53    75  -6.250  -6.596  -1.310  -1.005  -6.446  -3.975  0.368 -0.385 -0.191  0.094 
    MR  8275  8272 6  8277     6     1     2    53    75  -6.988  -5.717  -1.625  -5.695  -0.829  -3.908  0.368 -0.385 -0.191  0.094 
     D  8276  8272 6  8277     6     0     0    50    73  -9.139  -7.837  -3.634  -4.316  -4.334  -0.298 
    IL  8277  8277 5  8277     6     1     3    54    76  -3.242  -3.698  -0.395  -5.354  -6.130  -5.790  0.000  0.000  0.000  0.000 
    IR  8278  8278 6  8278     5     1     3    54    76  -2.408  -0.496  -5.920  -4.087  -5.193          0.000  0.000  0.000  0.000 
                                             [ MATP 1172 ]   3091   3148 g c G C
    MP  8279  8278 6  8283     6     2     5    52    75  -5.812  -9.079  -0.044  -7.856  -8.136  -8.531 -3.012 -1.527 -3.008  1.425 -3.439 -3.061  0.732 -3.491 -3.252  2.862 -3.651  0.018  0.511 -2.782 -1.105 -1.960 
    ML  8280  8278 6  8283     6     1     2    51    74  -6.250  -6.596  -1.310  -1.005  -6.446  -3.975  0.368 -0.385 -0.191  0.094 
    MR  8281  8278 6  8283     6     1     1    51    74  -6.988  -5.717  -1.625  -5.695  -0.829  -3.908  0.368 -0.385 -0.191  0.094 
     D  8282  8278 6  8283     6     0     0    49    72  -9.139  -7.837  -3.634  -4.316  -4.334  -0.298 
    IL  8283  8283 5  8283     6     1     2    52    74  -2.795  -3.058  -0.648  -4.409  -5.489  -5.149  0.000  0.000  0.000  0.000 
    IR  8284  8284 6  8284     5     1     2    52    74  -2.408  -0.496  -5.920  -4.087  -5.193          0.000  0.000  0.000  0.000 
                                             [ MATP 1173 ]   3093   3147 u a C G
    MP  8285  8284 6  8289     4     2     3    50    73  -5.313  -7.235  -0.077  -5.649                 -3.062 -2.543 -3.122  0.666 -2.461 -3.898  2.229 -3.022 -3.120  0.940 -3.622 -0.978  2.339 -3.293 -0.167 -1.876 
    ML  8286  8284 6  8289     4     1     1    50    73  -3.773  -3.955  -0.500  -2.685                  0.339 -0.377 -0.224  0.150 
    MR  8287  8284 6  8289     4     1     1    50    72  -4.809  -3.838  -1.706  -0.766                  0.368 -0.385 -0.191  0.094 
     D  8288  8284 6  8289     4     0     0    49    71  -4.653  -4.334  -2.350  -0.485                 
    IL  8289  8289 5  8289     4     1     2    53    75  -1.187  -2.505  -1.476  -5.312                  0.000  0.000  0.000  0.000 
    IR  8290  8290 6  8290     3     1     1    49    70  -1.366  -0.839  -4.241                          0.000  0.000  0.000  0.000 
                                             [ MATL 1174 ]   3101      - a - u -
    ML  8291  8290 6  8293     3     1     2    46    66  -8.042  -0.020  -6.697                          0.456 -0.784  0.126 -0.065 
     D  8292  8290 6  8293     3     0     0    44    65  -6.293  -1.806  -0.512                         
    IL  8293  8293 3  8293     3     1     1    48    68  -1.442  -0.798  -4.142                          0.000  0.000  0.000  0.000 
                                             [ MATL 1175 ]   3102      - a - g -
    ML  8294  8293 3  8296     3     1     2    45    65  -8.042  -0.020  -6.697                          0.447 -0.490 -0.578  0.328 
     D  8295  8293 3  8296     3     0     0    43    64  -6.293  -1.806  -0.512                         
    IL  8296  8296 3  8296     3     1     1    47    67  -1.442  -0.798  -4.142                          0.000  0.000  0.000  0.000 
                                             [ MATL 1176 ]   3103      - u - c -
    ML  8297  8296 3  8299     3     1     2    44    64  -8.042  -0.020  -6.697                         -0.021  0.176 -0.983  0.464 
     D  8298  8296 3  8299     3     0     0    42    63  -6.293  -1.454  -0.684                         
    IL  8299  8299 3  8299     3     1     1    46    66  -1.442  -0.798  -4.142                          0.000  0.000  0.000  0.000 
                                             [ MATL 1177 ]   3104      - G - A -
    ML  8300  8299 3  8302     3     1     1    43    63  -6.213  -0.034  -6.709                         -0.020 -1.789  1.195 -1.202 
     D  8301  8299 3  8302     3     0     0    41    62  -6.174  -1.687  -0.566                         
    IL  8302  8302 3  8302     3     1     1    46    67  -1.276  -0.899  -4.302                          0.000  0.000  0.000  0.000 
                                             [ MATL 1178 ]   3115      - A - A -
    ML  8303  8302 3  8305     3     1     1    41    60  -8.055  -0.019  -6.709                          1.343 -1.043 -1.268 -0.828 
     D  8304  8302 3  8305     3     0     0    40    59  -6.174  -1.687  -0.566                         
    IL  8305  8305 3  8305     3     1     1    43    63  -1.442  -0.798  -4.142                          0.000  0.000  0.000  0.000 
                                             [ MATL 1179 ]   3116      - A - A -
    ML  8306  8305 3  8308     3     1     1    40    59  -8.440  -0.018  -6.757                          1.681 -2.207 -1.940 -1.657 
     D  8307  8305 3  8308     3     0     0    39    58  -5.620  -0.734  -1.403                         
    IL  8308  8308 3  8308     3     1     1    41    60  -1.925  -0.554  -4.164                          0.000  0.000  0.000  0.000 
                                             [ MATR 1180 ]      -   3143 - A - A
    MR  8309  8308 3  8311     3     1     1    39    58  -8.440  -0.018  -6.757                          1.756 -2.556 -2.169 -2.116 
     D  8310  8308 3  8311     3     0     0    38    57  -6.390  -1.568  -0.620                         
    IR  8311  8311 3  8311     3     1     1    40    59  -1.925  -0.554  -4.164                          0.000  0.000  0.000  0.000 
                                             [ MATR 1181 ]      -   3142 - G - G
    MR  8312  8311 3  8314     3     1     1    38    57  -8.440  -0.018  -6.757                         -0.026 -1.473  1.106 -0.983 
     D  8313  8311 3  8314     3     0     0    37    56  -6.390  -1.568  -0.620                         
    IR  8314  8314 3  8314     3     1     1    39    58  -1.925  -0.554  -4.164                          0.000  0.000  0.000  0.000 
                                             [ MATR 1182 ]      -   3141 - g - G
    MR  8315  8314 3  8317     5     1     1    37    56  -7.173  -0.037  -6.988  -7.201  -8.092         -0.216 -0.794  0.626  0.027 
     D  8316  8314 3  8317     5     0     0    36    55  -5.352  -0.707  -2.978  -4.409  -2.404         
    IR  8317  8317 3  8317     5     1     1    38    57  -2.408  -0.496  -5.920  -4.087  -5.193          0.000  0.000  0.000  0.000 
                                             [ MATP 1183 ]   3117   3140 g u g c
    MP  8318  8317 3  8322     6     2     2    36    55  -9.145  -9.085  -0.021  -7.861  -8.141  -8.536 -2.916 -1.498 -3.214  1.213 -3.469 -3.673  0.779 -2.676 -2.910  1.731 -3.213  2.415  0.372 -3.257 -1.175 -1.688 
    ML  8319  8317 3  8322     6     1     1    35    55  -6.250  -6.596  -1.310  -1.005  -6.446  -3.975  0.368 -0.385 -0.191  0.094 
    MR  8320  8317 3  8322     6     1     1    35    55  -6.988  -5.717  -1.625  -5.695  -0.829  -3.908  0.368 -0.385 -0.191  0.094 
     D  8321  8317 3  8322     6     0     0    34    53  -9.049  -7.747  -3.544  -4.226  -4.244  -0.319 
    IL  8322  8322 5  8322     6     1     1    36    55  -2.579  -2.842  -0.760  -4.497  -5.274  -4.934  0.000  0.000  0.000  0.000 
    IR  8323  8323 6  8323     5     1     1    36    55  -2.408  -0.496  -5.920  -4.087  -5.193          0.000  0.000  0.000  0.000 
                                             [ MATP 1184 ]   3118   3139 c g C G
    MP  8324  8323 6  8328     4     2     2    34    53  -7.045  -7.252  -0.053  -5.489                 -2.994 -2.939 -3.075  0.710 -2.077 -3.875  2.492 -2.979 -3.061  1.049 -3.579 -0.818  1.772 -3.240  0.400 -2.001 
    ML  8325  8323 6  8328     4     1     1    35    54  -3.758  -3.940  -0.507  -2.670                  0.368 -0.385 -0.191  0.094 
    MR  8326  8323 6  8328     4     1     1    34    54  -4.809  -3.838  -1.706  -0.766                  0.368 -0.385 -0.191  0.094 
     D  8327  8323 6  8328     4     0     0    33    53  -4.568  -4.250  -2.265  -0.520                 
    IL  8328  8328 5  8328     4     1     1    36    55  -1.686  -2.369  -1.117  -4.855                  0.000  0.000  0.000  0.000 
    IR  8329  8329 6  8329     3     1     1    35    54  -1.442  -0.798  -4.142                          0.000  0.000  0.000  0.000 
                                             [ MATL 1185 ]   3119      - c - C -
    ML  8330  8329 6  8332     3     1     1    32    51  -4.657  -0.073  -6.706                         -0.080  0.269 -0.438  0.151 
     D  8331  8329 6  8332     3     0     0    30    49  -6.208  -1.615  -0.600                         
    IL  8332  8332 3  8332     3     1     1    33    52  -1.491  -0.752  -4.303                          0.000  0.000  0.000  0.000 
                                             [ MATL 1186 ]   3122      - U - u -
    ML  8333  8332 3  8335     3     1     1    30    49  -8.055  -0.019  -6.709                         -0.461 -0.388 -1.387  1.089 
     D  8334  8332 3  8335     3     0     0    29    48  -6.174  -1.687  -0.566                         
    IL  8335  8335 3  8335     3     1     1    33    52  -1.442  -0.798  -4.142                          0.000  0.000  0.000  0.000 
                                             [ MATL 1187 ]   3123      - u - a -
    ML  8336  8335 3  8338     3     1     1    29    48  -8.055  -0.145  -3.441                          0.256 -0.541 -0.453  0.473 
     D  8337  8335 3  8338     3     0     0    28    47  -6.174  -1.687  -0.566                         
    IL  8338  8338 3  8338     3     1     1    32    51  -1.442  -0.798  -4.142                          0.000  0.000  0.000  0.000 
                                             [ MATL 1188 ]   3124      - g - G -
    ML  8339  8338 3  8341     3     1     1    28    47  -8.323  -0.019  -6.641                         -0.033 -0.956  0.573  0.029 
     D  8340  8338 3  8341     3     0     0    27    45  -6.200  -0.518  -1.796                         
    IL  8341  8341 3  8341     3     1     1    29    47  -1.925  -0.554  -4.164                          0.000  0.000  0.000  0.000 
                                             [ MATR 1189 ]      -   3138 - g - g
    MR  8342  8341 3  8344     3     1     1    27    46  -8.428  -0.018  -6.746                         -0.053 -0.461  0.422 -0.044 
     D  8343  8341 3  8344     3     0     0    25    44  -6.490  -1.668  -0.569                         
    IR  8344  8344 3  8344     3     1     1    28    46  -1.925  -0.554  -4.164                          0.000  0.000  0.000  0.000 
                                             [ MATR 1190 ]      -   3137 - g - g
    MR  8345  8344 3  8347     3     1     1    26    45  -8.428  -0.018  -6.746                          0.161 -1.023  0.744 -0.485 
     D  8346  8344 3  8347     3     0     0    24    43  -6.490  -1.389  -0.720                         
    IR  8347  8347 3  8347     3     1     1    27    45  -1.925  -0.554  -4.164                          0.000  0.000  0.000  0.000 
                                             [ MATR 1191 ]      -   3136 - u - c
    MR  8348  8347 3  8350     5     1     1    25    44  -7.173  -0.037  -6.988  -7.201  -8.092         -0.477  0.117 -0.903  0.734 
     D  8349  8347 3  8350     5     0     0    24    42  -5.352  -0.707  -2.978  -4.409  -2.404         
    IR  8350  8350 3  8350     5     1     1    25    44  -2.408  -0.496  -5.920  -4.087  -5.193          0.000  0.000  0.000  0.000 
                                             [ MATP 1192 ]   3125   3135 g c G C
    MP  8351  8350 3  8355     6     2     2    24    43  -9.145  -9.085  -0.021  -7.861  -8.141  -8.536 -2.951 -1.178 -2.962  1.372 -3.349 -3.317  0.796 -3.427 -3.189  2.821 -3.599  0.007  0.521 -2.948 -1.052 -1.418 
    ML  8352  8350 3  8355     6     1     1    23    41  -6.250  -6.596  -1.310  -1.005  -6.446  -3.975  0.368 -0.385 -0.191  0.094 
    MR  8353  8350 3  8355     6     1     1    22    41  -6.988  -5.717  -1.625  -5.695  -0.829  -3.908  0.368 -0.385 -0.191  0.094 
     D  8354  8350 3  8355     6     0     0    20    39  -9.049  -7.747  -3.544  -4.226  -4.244  -0.319 
    IL  8355  8355 5  8355     6     1     1    24    42  -2.579  -2.842  -0.760  -4.497  -5.274  -4.934  0.000  0.000  0.000  0.000 
    IR  8356  8356 6  8356     5     1     1    23    42  -2.408  -0.496  -5.920  -4.087  -5.193          0.000  0.000  0.000  0.000 
                                             [ MATP 1193 ]   3126   3134 g c g c
    MP  8357  8356 6  8361     6     2     2    22    41  -9.145  -9.085  -0.021  -7.861  -8.141  -8.536 -3.215 -1.377 -3.191  1.389 -3.598 -3.877  0.861 -3.636 -3.420  2.881 -3.808 -0.007  0.474 -3.160 -1.038 -2.209 
    ML  8358  8356 6  8361     6     1     1    21    40  -6.250  -6.596  -1.310  -1.005  -6.446  -3.975  0.368 -0.385 -0.191  0.094 
    MR  8359  8356 6  8361     6     1     1    21    40  -6.988  -5.717  -1.625  -5.695  -0.829  -3.908  0.368 -0.385 -0.191  0.094 
     D  8360  8356 6  8361     6     0     0    19    38  -9.049  -7.747  -3.544  -4.226  -4.244  -0.319 
    IL  8361  8361 5  8361     6     1     1    22    40  -2.579  -2.842  -0.760  -4.497  -5.274  -4.934  0.000  0.000  0.000  0.000 
    IR  8362  8362 6  8362     5     1     1    21    40  -2.408  -0.496  -5.920  -4.087  -5.193          0.000  0.000  0.000  0.000 
                                             [ MATP 1194 ]   3127   3133 c g C G
    MP  8363  8362 6  8367     4     2     2    20    39  -6.105  -7.252  -0.060  -5.667                 -2.810 -2.785 -2.909  1.088 -1.949 -3.279  2.485 -2.892 -2.915  1.000 -3.438 -0.889  1.711 -3.067 -0.103 -1.895 
    ML  8364  8362 6  8367     4     1     1    20    39  -3.758  -3.940  -0.507  -2.670                  0.368 -0.385 -0.191  0.094 
    MR  8365  8362 6  8367     4     1     1    20    39  -4.809  -3.838  -1.706  -0.766                  0.368 -0.385 -0.191  0.094 
     D  8366  8362 6  8367     4     0     0    19    38  -4.568  -4.250  -2.265  -0.520                 
    IL  8367  8367 5  8367     4     1     1    22    41  -1.732  -2.415  -1.065  -4.901                  0.000  0.000  0.000  0.000 
    IR  8368  8368 6  8368     3     1     1    21    40  -1.442  -0.798  -4.142                          0.000  0.000  0.000  0.000 
                                             [ MATL 1195 ]   3129      - G - G -
    ML  8369  8368 6  8371     3     1     1    16    35  -8.055  -0.019  -6.709                         -0.755 -2.280  1.532 -1.692 
     D  8370  8368 6  8371     3     0     0    16    34  -6.174  -1.687  -0.566                         
    IL  8371  8371 3  8371     3     1     1    20    38  -1.442  -0.798  -4.142                          0.000  0.000  0.000  0.000 
                                             [ MATL 1196 ]   3130      - U - C -
    ML  8372  8371 3  8374     3     1     1    15    33  -8.055  -0.019  -6.709                         -1.019 -0.958 -1.805  1.436 
     D  8373  8371 3  8374     3     0     0    15    33  -6.174  -1.687  -0.566                         
    IL  8374  8374 3  8374     3     1     1    19    37  -1.442  -0.798  -4.142                          0.000  0.000  0.000  0.000 
                                             [ MATL 1197 ]   3131      - a - G -
    ML  8375  8374 3  8377     3     1     1    13    31  -8.055  -0.019  -6.709                          0.677 -1.249  0.443 -0.686 
     D  8376  8374 3  8377     3     0     0    13    32  -6.174  -1.687  -0.566                         
    IL  8377  8377 3  8377     3     1     1    18    36  -1.442  -0.798  -4.142                          0.000  0.000  0.000  0.000 
                                             [ MATL 1198 ]   3132      - A - A -
    ML  8378  8377 3  8380     2     1     1     1     1       *   0.000                                  1.589 -1.887 -1.448 -1.496 
     D  8379  8377 3  8380     2     0     0     0     0       *   0.000                                 
    IL  8380  8380 3  8380     2     1     1    13    28  -1.823  -0.479                                  0.000  0.000  0.000  0.000 
                                             [ END  1199 ]      -      - - - - -
     E  8381  8380 3    -1     0     0     0     0     0                                                 
                                             [ BEGL  811 ]      -      - - - - -
     S  8382  8213 1  8383     4   275   342  1405  2711  -0.043  -6.883  -6.291  -6.931                 
                                             [ MATP  812 ]   1931   3076 c g C G
    MP  8383  8382 1  8387     6   276   342  1406  2712  -9.145  -9.085  -0.021  -7.861  -8.141  -8.536 -2.742 -1.725 -2.853  0.982 -2.255 -3.664  2.491 -2.871 -2.862  1.093 -3.389 -0.793  1.624 -2.998 -0.056 -1.849 
    ML  8384  8382 1  8387     6   271   338  1403  2709  -6.250  -6.596  -1.310  -1.005  -6.446  -3.975  0.368 -0.385 -0.191  0.094 
    MR  8385  8382 1  8387     6   271   338  1402  2708  -6.988  -5.717  -1.625  -5.695  -0.829  -3.908  0.368 -0.385 -0.191  0.094 
     D  8386  8382 1  8387     6   265   332  1397  2703  -9.049  -7.747  -3.544  -4.226  -4.244  -0.319 
    IL  8387  8387 5  8387     6   273   340  1404  2710  -2.579  -2.842  -0.760  -4.497  -5.274  -4.934  0.000  0.000  0.000  0.000 
    IR  8388  8388 6  8388     5   273   340  1404  2710  -2.408  -0.496  -5.920  -4.087  -5.193          0.000  0.000  0.000  0.000 
                                             [ MATP  813 ]   1932   3075 C G C G
    MP  8389  8388 6  8393     6   274   341  1404  2710  -9.145  -9.085  -0.021  -7.861  -8.141  -8.536 -3.860 -3.846 -3.762 -0.082 -1.372 -4.350  3.283 -3.457 -3.780  0.048 -4.171 -1.875  1.068 -4.023 -0.269 -2.671 
    ML  8390  8388 6  8393     6   270   337  1401  2707  -6.250  -6.596  -1.310  -1.005  -6.446  -3.975  0.368 -0.385 -0.191  0.094 
    MR  8391  8388 6  8393     6   270   336  1401  2707  -6.988  -5.717  -1.625  -5.695  -0.829  -3.908  0.368 -0.385 -0.191  0.094 
     D  8392  8388 6  8393     6   265   331  1396  2702  -9.049  -7.747  -3.544  -4.226  -4.244  -0.319 
    IL  8393  8393 5  8393     6   272   339  1403  2708  -2.579  -2.842  -0.760  -4.497  -5.274  -4.934  0.000  0.000  0.000  0.000 
    IR  8394  8394 6  8394     5   272   339  1402  2708  -2.408  -0.496  -5.920  -4.087  -5.193          0.000  0.000  0.000  0.000 
                                             [ MATP  814 ]   1933   3074 c g C G
    MP  8395  8394 6  8399     6   273   339  1402  2708  -9.145  -9.085  -0.021  -7.861  -8.141  -8.536 -2.774 -2.811 -2.372  0.681 -1.178 -3.662  2.462 -2.853 -2.881  0.805 -3.402 -0.986  1.938 -3.041  0.053 -1.882 
    ML  8396  8394 6  8399     6   269   335  1399  2705  -6.250  -6.596  -1.310  -1.005  -6.446  -3.975  0.368 -0.385 -0.191  0.094 
    MR  8397  8394 6  8399     6   268   335  1399  2705  -6.988  -5.717  -1.625  -5.695  -0.829  -3.908  0.368 -0.385 -0.191  0.094 
     D  8398  8394 6  8399     6   264   330  1394  2700  -9.049  -7.747  -3.544  -4.226  -4.244  -0.319 
    IL  8399  8399 5  8399     6   271   337  1401  2707  -2.579  -2.842  -0.760  -4.497  -5.274  -4.934  0.000  0.000  0.000  0.000 
    IR  8400  8400 6  8400     5   271   337  1400  2706  -2.408  -0.496  -5.920  -4.087  -5.193          0.000  0.000  0.000  0.000 
                                             [ MATP  815 ]   1934   3073 g c u a
    MP  8401  8400 6  8405     6   271   337  1400  2706  -9.145  -9.085  -0.021  -7.861  -8.141  -8.536 -2.616 -1.513 -2.717  1.093 -2.585 -3.515  1.512 -2.941 -2.804  2.055 -3.310 -0.139  1.789 -2.808 -0.379 -1.785 
    ML  8402  8400 6  8405     6   268   334  1398  2703  -6.250  -6.596  -1.310  -1.005  -6.446  -3.975  0.368 -0.385 -0.191  0.094 
    MR  8403  8400 6  8405     6   267   333  1397  2703  -6.988  -5.717  -1.625  -5.695  -0.829  -3.908  0.368 -0.385 -0.191  0.094 
     D  8404  8400 6  8405     6   263   330  1393  2699  -9.049  -7.747  -3.544  -4.226  -4.244  -0.319 
    IL  8405  8405 5  8405     6   269   335  1399  2705  -2.579  -2.842  -0.760  -4.497  -5.274  -4.934  0.000  0.000  0.000  0.000 
    IR  8406  8406 6  8406     5   269   335  1399  2705  -2.408  -0.496  -5.920  -4.087  -5.193          0.000  0.000  0.000  0.000 
                                             [ MATP  816 ]   1935   3072 C G C G
    MP  8407  8406 6  8411     6   269   335  1398  2704  -9.145  -9.085  -0.021  -7.861  -8.141  -8.536 -4.216 -4.197 -4.024 -0.435 -1.998 -4.524  3.425 -3.630 -4.057 -0.235 -4.389 -2.205  0.919 -4.330 -0.457 -2.917 
    ML  8408  8406 6  8411     6   266   333  1396  2702  -6.250  -6.596  -1.310  -1.005  -6.446  -3.975  0.368 -0.385 -0.191  0.094 
    MR  8409  8406 6  8411     6   265   332  1395  2701  -6.988  -5.717  -1.625  -5.695  -0.829  -3.908  0.368 -0.385 -0.191  0.094 
     D  8410  8406 6  8411     6   263   329  1393  2699  -9.049  -7.747  -3.544  -4.226  -4.244  -0.319 
    IL  8411  8411 5  8411     6   267   334  1397  2703  -2.579  -2.842  -0.760  -4.497  -5.274  -4.934  0.000  0.000  0.000  0.000 
    IR  8412  8412 6  8412     5   267   334  1397  2703  -2.408  -0.496  -5.920  -4.087  -5.193          0.000  0.000  0.000  0.000 
                                             [ MATP  817 ]   1936   3071 c g C G
    MP  8413  8412 6  8417     4   267   333  1396  2702  -7.045  -7.252  -0.050  -5.667                 -3.216 -3.217 -2.820  0.397 -1.725 -3.941  2.832 -3.070 -3.239  0.561 -3.710 -1.302  1.352 -3.438  0.842 -2.182 
    ML  8414  8412 6  8417     4   265   331  1395  2701  -3.758  -3.940  -0.507  -2.670                  0.368 -0.385 -0.191  0.094 
    MR  8415  8412 6  8417     4   264   330  1393  2699  -4.809  -3.838  -1.706  -0.766                  0.368 -0.385 -0.191  0.094 
     D  8416  8412 6  8417     4   262   329  1392  2698  -4.568  -4.250  -2.265  -0.520                 
    IL  8417  8417 5  8417     4   266   332  1395  2701  -1.686  -2.369  -1.117  -4.855                  0.000  0.000  0.000  0.000 
    IR  8418  8418 6  8418     3   266   332  1395  2701  -1.442  -0.798  -4.142                          0.000  0.000  0.000  0.000 
                                             [ MATL  818 ]   1937      - G - G -
    ML  8419  8418 6  8421     3   265   331  1394  2700  -8.055  -0.019  -6.709                         -0.514 -2.109  1.444 -1.523 
     D  8420  8418 6  8421     3   262   328  1391  2697  -6.174  -1.687  -0.566                         
    IL  8421  8421 3  8421     3   265   331  1394  2700  -1.442  -0.798  -4.142                          0.000  0.000  0.000  0.000 
                                             [ MATL  819 ]   1938      - A - A -
    ML  8422  8421 3  8424     3   264   330  1393  2699  -8.055  -0.019  -6.709                          1.756 -2.556 -2.169 -2.116 
     D  8423  8421 3  8424     3   261   327  1390  2696  -6.174  -1.687  -0.566                         
    IL  8424  8424 3  8424     3   264   330  1393  2699  -1.442  -0.798  -4.142                          0.000  0.000  0.000  0.000 
                                             [ MATL  820 ]   1939      - A - A -
    ML  8425  8424 3  8427     3   263   329  1392  2698  -8.055  -0.019  -6.709                          1.756 -2.556 -2.169 -2.116 
     D  8426  8424 3  8427     3   260   327  1390  2696  -6.174  -1.687  -0.566                         
    IL  8427  8427 3  8427     3   263   329  1392  2698  -1.442  -0.798  -4.142                          0.000  0.000  0.000  0.000 
                                             [ MATL  821 ]   1940      - G - G -
    ML  8428  8427 3  8430     3   262   328  1391  2697  -8.440  -0.018  -6.757                         -0.716 -2.252  1.519 -1.665 
     D  8429  8427 3  8430     3   260   326  1389  2695  -5.620  -0.734  -1.403                         
    IL  8430  8430 3  8430     3   262   328  1391  2697  -1.925  -0.554  -4.164                          0.000  0.000  0.000  0.000 
                                             [ MATR  822 ]      -   3070 - A - A
    MR  8431  8430 3  8433     3   261   327  1390  2696  -8.440  -0.018  -6.757                          1.722 -2.384 -2.057 -1.891 
     D  8432  8430 3  8433     3   259   325  1388  2694  -6.390  -1.568  -0.620                         
    IR  8433  8433 3  8433     3   261   327  1390  2696  -1.925  -0.554  -4.164                          0.000  0.000  0.000  0.000 
                                             [ MATR  823 ]      -   3069 - U - U
    MR  8434  8433 3  8436     3   260   326  1389  2695  -8.440  -0.018  -6.757                         -1.379 -1.452 -2.160  1.598 
     D  8435  8433 3  8436     3   258   324  1387  2693  -6.390  -1.568  -0.620                         
    IR  8436  8436 3  8436     3   260   326  1389  2695  -1.925  -0.554  -4.164                          0.000  0.000  0.000  0.000 
                                             [ MATR  824 ]      -   3068 - G - G
    MR  8437  8436 3  8439     3   259   325  1388  2694  -8.440  -0.018  -6.757                         -1.448 -2.792  1.709 -2.191 
     D  8438  8436 3  8439     3   257   324  1386  2692  -6.390  -1.568  -0.620                         
    IR  8439  8439 3  8439     3   259   325  1388  2694  -1.925  -0.554  -4.164                          0.000  0.000  0.000  0.000 
                                             [ MATR  825 ]      -   3067 - A - A
    MR  8440  8439 3  8442     2   258   324  1387  2693  -8.465  -0.004                                  1.238 -1.309 -0.810 -0.584 
     D  8441  8439 3  8442     2   257   323  1386  2692  -4.432  -0.068                                 
    IR  8442  8442 3  8442     2   258   324  1387  2693  -1.823  -0.479                                  0.000  0.000  0.000  0.000 
                                             [ BIF   826 ]      -      - - - - -
     B  8443  8442 3  9083  8444   257   323  1386  2692                                                 
                                             [ BEGR  989 ]      -      - - - - -
     S  8444  8443 1  8445     3    92   141   287   395  -8.055  -0.019  -6.709                         
    IL  8445  8445 2  8445     3    93   142   289   396  -1.442  -0.798  -4.142                          0.000  0.000  0.000  0.000 
                                             [ MATL  990 ]   2801      - A - G -
    ML  8446  8445 2  8448     3    92   141   287   395  -8.055  -0.019  -6.709                          1.459 -1.672 -1.023 -1.168 
     D  8447  8445 2  8448     3    90   138   285   393  -6.174  -1.687  -0.566                         
    IL  8448  8448 3  8448     3    92   141   288   395  -1.442  -0.798  -4.142                          0.000  0.000  0.000  0.000 
                                             [ MATL  991 ]   2802      - A - A -
    ML  8449  8448 3  8451     3    91   140   286   394  -8.055  -0.019  -6.709                          1.440 -1.639 -0.937 -1.173 
     D  8450  8448 3  8451     3    89   138   285   392  -6.174  -1.687  -0.566                         
    IL  8451  8451 3  8451     3    91   140   287   394  -1.442  -0.798  -4.142                          0.000  0.000  0.000  0.000 
                                             [ MATL  992 ]   2803      - c - A -
    ML  8452  8451 3  8454     2    90   139   285   393  -8.465  -0.004                                 -0.415  0.709 -1.390  0.303 
     D  8453  8451 3  8454     2    89   138   284   392  -8.445  -0.004                                 
    IL  8454  8454 3  8454     2    90   139   286   393  -1.823  -0.479                                  0.000  0.000  0.000  0.000 
                                             [ BIF   993 ]      -      - - - - -
     B  8455  8454 3  8540  8456    89   138   284   392                                                 
                                             [ BEGR 1139 ]      -      - - - - -
     S  8456  8455 1  8457     5     0     0   109   216  -7.173  -0.037  -6.988  -7.201  -8.092         
    IL  8457  8457 2  8457     5     1     1   110   217  -2.408  -0.496  -4.087  -5.920  -5.193          0.000  0.000  0.000  0.000 
                                             [ MATP 1140 ]   2998   3066 C G C G
    MP  8458  8457 2  8462     6     2     2   109   216  -9.145  -9.085  -0.028  -7.552  -6.999  -8.536 -4.339 -4.321 -4.119 -0.552 -2.206 -4.594  3.477 -3.706 -4.159 -0.348 -4.471 -2.329  0.766 -4.439 -0.449 -3.012 
    ML  8459  8457 2  8462     6     1     1   106   214  -6.250  -6.596  -1.310  -1.005  -6.446  -3.975  0.368 -0.385 -0.191  0.094 
    MR  8460  8457 2  8462     6     1     1   106   214  -6.988  -5.717  -1.625  -5.695  -0.829  -3.908  0.368 -0.385 -0.191  0.094 
     D  8461  8457 2  8462     6     0     0   101   209  -9.049  -7.747  -3.544  -4.226  -4.244  -0.319 
    IL  8462  8462 5  8462     6     1     1   108   215  -2.579  -2.842  -0.760  -4.497  -5.274  -4.934  0.000  0.000  0.000  0.000 
    IR  8463  8463 6  8463     5     1     1   108   215  -2.408  -0.496  -5.920  -4.087  -5.193          0.000  0.000  0.000  0.000 
                                             [ MATP 1141 ]   2999   3065 g c g c
    MP  8464  8463 6  8468     6     2     2   107   214  -9.138  -6.308  -0.037  -7.854  -8.133  -8.528 -2.637 -2.247 -2.728  1.582 -2.159 -3.515  1.560 -2.974 -2.832  2.167 -3.329 -0.086  1.130 -2.806 -0.313 -1.798 
    ML  8465  8463 6  8468     6     1     1   104   212  -6.270  -6.616  -1.281  -1.025  -6.466  -3.996  0.340 -0.299 -0.251  0.112 
    MR  8466  8463 6  8468     6     1     1   104   212  -7.059  -5.788  -1.697  -5.766  -0.776  -3.980  0.262 -0.106 -0.382  0.143 
     D  8467  8463 6  8468     6     0     0    99   207  -9.049  -7.747  -3.544  -4.226  -4.244  -0.319 
    IL  8468  8468 5  8468     6     1     1   106   213  -2.579  -2.842  -0.760  -4.497  -5.274  -4.934  0.000  0.000  0.000  0.000 
    IR  8469  8469 6  8469     5     1     1   106   213  -2.500  -0.460  -6.011  -4.179  -5.285          0.000  0.000  0.000  0.000 
                                             [ MATP 1142 ]   3000   3063 u a u a
    MP  8470  8469 6  8474     6     2     2   105   212  -9.139  -9.079  -0.021  -7.855  -8.135  -8.530 -2.939 -3.239 -3.313  0.403 -2.273 -4.030  1.904 -3.154 -3.318  0.688 -3.792 -1.269  2.783 -3.507 -0.253 -2.237 
    ML  8471  8469 6  8474     6     1     1   102   210  -6.250  -6.596  -1.310  -1.005  -6.446  -3.975  0.368 -0.385 -0.191  0.094 
    MR  8472  8469 6  8474     6     1     1   102   210  -7.059  -5.788  -1.487  -5.766  -0.900  -3.980  0.566 -0.521 -0.226 -0.048 
     D  8473  8469 6  8474     6     0     0    97   205  -9.049  -7.747  -3.544  -4.226  -4.244  -0.319 
    IL  8474  8474 5  8474     6     1     1   104   212  -2.579  -2.842  -0.760  -4.497  -5.274  -4.934  0.000  0.000  0.000  0.000 
    IR  8475  8475 6  8475     5     1     1   104   211  -2.408  -0.496  -5.920  -4.087  -5.193          0.000  0.000  0.000  0.000 
                                             [ MATP 1143 ]   3001   3062 c g C G
    MP  8476  8475 6  8480     6     2     2   103   210  -9.145  -9.085  -0.021  -7.861  -8.141  -8.536 -2.852 -2.807 -2.705  0.892 -2.389 -3.758  2.259 -2.917 -2.950  1.122 -3.475 -0.875  1.890 -3.105  0.584 -1.916 
    ML  8477  8475 6  8480     6     1     1   100   208  -6.250  -6.596  -1.310  -1.005  -6.446  -3.975  0.368 -0.385 -0.191  0.094 
    MR  8478  8475 6  8480     6     1     1   100   208  -6.988  -5.717  -1.625  -5.695  -0.829  -3.908  0.368 -0.385 -0.191  0.094 
     D  8479  8475 6  8480     6     0     0    95   203  -9.049  -7.747  -3.544  -4.226  -4.244  -0.319 
    IL  8480  8480 5  8480     6     1     1   102   210  -2.579  -2.842  -0.760  -4.497  -5.274  -4.934  0.000  0.000  0.000  0.000 
    IR  8481  8481 6  8481     5     1     1   102   209  -2.408  -0.496  -5.920  -4.087  -5.193          0.000  0.000  0.000  0.000 
                                             [ MATP 1144 ]   3002   3061 g c g c
    MP  8482  8481 6  8486     6     2     2   101   208  -9.145  -9.085  -0.021  -7.861  -8.141  -8.536 -2.478 -1.421 -2.575  1.783 -2.737 -2.827  1.071 -2.964 -2.718  2.309 -3.195  0.133  0.921 -2.522 -0.667 -1.714 
    ML  8483  8481 6  8486     6     1     1    99   206  -6.250  -6.596  -1.310  -1.005  -6.446  -3.975  0.368 -0.385 -0.191  0.094 
    MR  8484  8481 6  8486     6     1     1    98   206  -6.988  -5.717  -1.625  -5.695  -0.829  -3.908  0.368 -0.385 -0.191  0.094 
     D  8485  8481 6  8486     6     0     0    93   201  -9.049  -7.747  -3.544  -4.226  -4.244  -0.319 
    IL  8486  8486 5  8486     6     1     1   100   208  -2.579  -2.842  -0.760  -4.497  -5.274  -4.934  0.000  0.000  0.000  0.000 
    IR  8487  8487 6  8487     5     1     1   100   207  -2.408  -0.496  -5.920  -4.087  -5.193          0.000  0.000  0.000  0.000 
                                             [ MATP 1145 ]   3003   3060 g c g c
    MP  8488  8487 6  8492     6     2     2    99   207  -7.698  -9.085  -0.025  -7.861  -8.141  -8.536 -2.732 -1.934 -2.795  1.403 -2.998 -3.129  1.124 -3.184 -2.958  2.527 -3.399  0.539  0.804 -2.814 -0.724 -1.573 
    ML  8489  8487 6  8492     6     1     1    97   204  -6.250  -6.596  -1.310  -1.005  -6.446  -3.975  0.368 -0.385 -0.191  0.094 
    MR  8490  8487 6  8492     6     1     1    96   204  -6.988  -5.717  -1.625  -5.695  -0.829  -3.908  0.368 -0.385 -0.191  0.094 
     D  8491  8487 6  8492     6     0     0    92   199  -9.049  -7.747  -3.544  -4.226  -4.244  -0.319 
    IL  8492  8492 5  8492     6     1     1    98   206  -2.623  -2.886  -0.731  -4.541  -5.317  -4.978  0.000  0.000  0.000  0.000 
    IR  8493  8493 6  8493     5     1     1    98   205  -2.408  -0.496  -5.920  -4.087  -5.193          0.000  0.000  0.000  0.000 
                                             [ MATP 1146 ]   3005   3059 g c G C
    MP  8494  8493 6  8498     6     2     2    97   205  -9.145  -9.085  -0.025  -7.861  -7.293  -8.536 -2.184 -1.974 -2.435  1.410 -2.415 -3.224  1.458 -2.026 -2.527  2.086 -3.038  0.145  1.264 -2.524 -0.321 -1.431 
    ML  8495  8493 6  8498     6     1     1    94   202  -6.250  -6.596  -1.310  -1.005  -6.446  -3.975  0.368 -0.385 -0.191  0.094 
    MR  8496  8493 6  8498     6     1     1    94   202  -6.988  -5.717  -1.625  -5.695  -0.829  -3.908  0.368 -0.385 -0.191  0.094 
     D  8497  8493 6  8498     6     0     0    90   198  -9.049  -7.747  -3.544  -4.226  -4.244  -0.319 
    IL  8498  8498 5  8498     6     1     1    96   204  -2.579  -2.842  -0.760  -4.497  -5.274  -4.934  0.000  0.000  0.000  0.000 
    IR  8499  8499 6  8499     5     1     1    96   203  -2.408  -0.496  -5.920  -4.087  -5.193          0.000  0.000  0.000  0.000 
                                             [ MATP 1147 ]   3006   3058 g c G C
    MP  8500  8499 6  8504     6     2     2    95   203  -9.141  -9.081  -0.043  -5.807  -7.639  -8.532 -3.240 -1.268 -3.227  1.462 -3.665 -3.916  0.783 -3.671 -3.428  2.883 -3.822  0.112  0.394 -3.205 -1.252 -2.243 
    ML  8501  8499 6  8504     6     1     1    92   200  -6.250  -6.596  -1.310  -1.005  -6.446  -3.975  0.368 -0.385 -0.191  0.094 
    MR  8502  8499 6  8504     6     1     1    92   200  -7.035  -5.764  -1.531  -5.742  -0.876  -3.956  0.379 -0.515  0.059 -0.062 
     D  8503  8499 6  8504     6     0     0    89   196  -9.049  -7.747  -3.544  -4.226  -4.244  -0.319 
    IL  8504  8504 5  8504     6     1     1    94   202  -2.579  -2.842  -0.760  -4.497  -5.274  -4.934  0.000  0.000  0.000  0.000 
    IR  8505  8505 6  8505     5     1     1    94   202  -2.408  -0.496  -5.920  -4.087  -5.193          0.000  0.000  0.000  0.000 
                                             [ MATP 1148 ]   3007   3057 c g C G
    MP  8506  8505 6  8510     4     2     2    93   201  -6.050  -3.093  -0.254  -5.109                 -2.033 -2.349 -2.295  1.073 -1.923 -3.274  2.079 -2.407 -2.462  1.193 -3.015 -0.653  1.703 -2.576  0.561 -1.533 
    ML  8507  8505 6  8510     4     1     1    90   197  -3.944  -4.126  -0.435  -2.856                  0.101  0.205 -0.583  0.147 
    MR  8508  8505 6  8510     4     1     1    90   197  -4.838  -3.867  -1.734  -0.747                  0.329 -0.267 -0.273  0.118 
     D  8509  8505 6  8510     4     0     0    88   195  -4.568  -4.250  -2.265  -0.520                 
    IL  8510  8510 5  8510     4     1     1    97   205  -1.732  -2.415  -1.065  -4.901                  0.000  0.000  0.000  0.000 
    IR  8511  8511 6  8511     3     1     1   103   211  -0.247  -2.764  -6.620                          0.000  0.000  0.000  0.000 
                                             [ MATL 1149 ]   3009      - A - a -
    ML  8512  8511 6  8514     3     1     1    23    42  -8.039  -0.027  -6.103                          1.009 -1.079 -0.473 -0.332 
     D  8513  8511 6  8514     3     0     0    22    41  -6.323  -1.698  -0.558                         
    IL  8514  8514 3  8514     3     1     1    25    45  -1.442  -0.798  -4.142                          0.000  0.000  0.000  0.000 
                                             [ MATL 1150 ]   3010      - a - A -
    ML  8515  8514 3  8517     3     1     1    22    40  -8.037  -0.020  -6.691                          0.839 -0.898 -0.099 -0.432 
     D  8516  8514 3  8517     3     0     0    21    40  -6.344  -1.667  -0.572                         
    IL  8517  8517 3  8517     3     1     1    24    43  -1.442  -0.798  -4.142                          0.000  0.000  0.000  0.000 
                                             [ MATL 1151 ]   3011      - a - G -
    ML  8518  8517 3  8520     3     1     1    21    39  -8.043  -0.020  -6.697                          0.670 -0.735 -0.281 -0.023 
     D  8519  8517 3  8520     3     0     0    19    38  -6.287  -1.800  -0.515                         
    IL  8520  8520 3  8520     3     1     1    23    42  -1.442  -0.798  -4.142                          0.000  0.000  0.000  0.000 
                                             [ MATL 1152 ]   3012      - u - a -
    ML  8521  8520 3  8523     3     1     1    19    38  -8.043  -0.020  -6.697                          0.393 -0.370 -0.901  0.462 
     D  8522  8520 3  8523     3     0     0    18    37  -6.287  -1.800  -0.515                         
    IL  8523  8523 3  8523     3     1     1    22    41  -1.442  -0.798  -4.142                          0.000  0.000  0.000  0.000 
                                             [ MATL 1153 ]   3013      - g - G -
    ML  8524  8523 3  8526     3     1     1    18    37  -8.043  -0.069  -4.536                          0.259 -0.852  0.332 -0.014 
     D  8525  8523 3  8526     3     0     0    17    36  -6.287  -1.651  -0.580                         
    IL  8526  8526 3  8526     3     1     1    21    40  -1.442  -0.798  -4.142                          0.000  0.000  0.000  0.000 
                                             [ MATL 1154 ]   3014      - u - C -
    ML  8527  8526 3  8529     3     1     1    17    36  -7.999  -0.059  -4.793                         -0.073  0.090 -0.699  0.453 
     D  8528  8526 3  8529     3     0     0    16    35  -6.633  -2.146  -0.388                         
    IL  8529  8529 3  8529     3     1     1    20    39  -1.442  -0.798  -4.142                          0.000  0.000  0.000  0.000 
                                             [ MATL 1155 ]   3015      - a - C -
    ML  8530  8529 3  8532     3     1     1    16    34  -5.291  -0.090  -4.829                          0.410 -0.726  0.151 -0.064 
     D  8531  8529 3  8532     3     0     0    14    33  -6.872  -1.538  -0.628                         
    IL  8532  8532 3  8532     3     1     1    19    37  -1.455  -0.780  -4.244                          0.000  0.000  0.000  0.000 
                                             [ MATL 1156 ]   3019      - a - A -
    ML  8533  8532 3  8535     3     1     1    13    31  -7.964  -0.031  -5.853                          0.965 -0.717 -0.676 -0.299 
     D  8534  8532 3  8535     3     0     0    13    31  -6.856  -2.369  -0.326                         
    IL  8535  8535 3  8535     3     1     1    18    36  -1.442  -0.798  -4.142                          0.000  0.000  0.000  0.000 
                                             [ MATL 1157 ]   3020      - u - u -
    ML  8536  8535 3  8538     2     1     1     1     1       *   0.000                                  0.263 -0.743 -0.246  0.442 
     D  8537  8535 3  8538     2     0     0     0     0       *   0.000                                 
    IL  8538  8538 3  8538     2     1     1    13    28  -1.823  -0.479                                  0.000  0.000  0.000  0.000 
                                             [ END  1158 ]      -      - - - - -
     E  8539  8538 3    -1     0     0     0     0     0                                                 
                                             [ BEGL  994 ]      -      - - - - -
     S  8540  8455 1  8541     4    70   115   200   223  -0.045  -6.883  -6.126  -6.931                 
                                             [ MATP  995 ]   2804   2997 G C G C
    MP  8541  8540 1  8545     6    71   116   200   223  -9.144  -9.083  -0.021  -7.860  -8.139  -8.534 -3.693 -1.504 -3.682  1.103 -4.252 -4.211  0.194 -4.134 -3.238  3.253 -4.136 -0.225 -0.080 -3.589 -1.742 -2.663 
    ML  8542  8540 1  8545     6    66   112   198   222  -6.250  -6.596  -1.310  -1.005  -6.446  -3.975  0.368 -0.385 -0.191  0.094 
    MR  8543  8540 1  8545     6    66   111   198   221  -7.008  -5.737  -1.645  -5.715  -0.813  -3.928  0.336 -0.288 -0.259  0.115 
     D  8544  8540 1  8545     6    61   106   195   219  -9.049  -7.747  -3.544  -4.226  -4.244  -0.319 
    IL  8545  8545 5  8545     6    68   113   199   223  -2.579  -2.842  -0.760  -4.497  -5.274  -4.934  0.000  0.000  0.000  0.000 
    IR  8546  8546 6  8546     5    68   114   199   222  -2.408  -0.496  -5.920  -4.087  -5.193          0.000  0.000  0.000  0.000 
                                             [ MATP  996 ]   2805   2996 c g C G
    MP  8547  8546 6  8551     6    70   114   198   221  -9.144  -9.083  -0.021  -7.860  -8.139  -8.534 -2.558 -2.623 -2.682  0.830 -1.290 -2.984  2.192 -2.737 -2.700  0.875 -3.236 -0.872  2.061 -2.842  0.295 -1.737 
    ML  8548  8546 6  8551     6    66   111   196   220  -6.250  -6.596  -1.310  -1.005  -6.446  -3.975  0.368 -0.385 -0.191  0.094 
    MR  8549  8546 6  8551     6    65   110   196   219  -7.008  -5.737  -1.645  -5.715  -0.813  -3.928  0.446 -0.440 -0.186  0.030 
     D  8550  8546 6  8551     6    61   106   193   217  -9.049  -7.747  -3.544  -4.226  -4.244  -0.319 
    IL  8551  8551 5  8551     6    67   112   197   221  -2.579  -2.842  -0.760  -4.497  -5.274  -4.934  0.000  0.000  0.000  0.000 
    IR  8552  8552 6  8552     5    67   112   197   220  -2.408  -0.496  -5.920  -4.087  -5.193          0.000  0.000  0.000  0.000 
                                             [ MATP  997 ]   2806   2995 c g C G
    MP  8553  8552 6  8557     6    68   112   196   219  -9.144  -9.083  -0.021  -7.860  -8.139  -8.534 -2.197 -0.661 -2.348  1.276 -2.081 -3.165  1.700 -2.597 -2.411  1.648 -2.947 -0.306  1.596 -2.464 -0.074 -1.492 
    ML  8554  8552 6  8557     6    65   109   194   218  -6.250  -6.596  -1.310  -1.005  -6.446  -3.975  0.368 -0.385 -0.191  0.094 
    MR  8555  8552 6  8557     6    64   109   194   217  -7.008  -5.737  -1.645  -5.715  -0.813  -3.928  0.336 -0.288 -0.259  0.115 
     D  8556  8552 6  8557     6    61   105   192   215  -9.049  -7.747  -3.544  -4.226  -4.244  -0.319 
    IL  8557  8557 5  8557     6    66   111   195   219  -2.579  -2.842  -0.760  -4.497  -5.274  -4.934  0.000  0.000  0.000  0.000 
    IR  8558  8558 6  8558     5    66   111   195   218  -2.408  -0.496  -5.920  -4.087  -5.193          0.000  0.000  0.000  0.000 
                                             [ MATP  998 ]   2807   2994 g c g c
    MP  8559  8558 6  8563     6    66   110   194   217  -9.144  -9.083  -0.021  -7.860  -8.139  -8.534 -3.145 -2.161 -3.143  1.734 -3.395 -3.875  0.941 -3.513 -3.333  2.656 -3.751 -0.021  0.783 -3.151 -0.912 -2.149 
    ML  8560  8558 6  8563     6    64   108   192   216  -6.250  -6.596  -1.310  -1.005  -6.446  -3.975  0.368 -0.385 -0.191  0.094 
    MR  8561  8558 6  8563     6    63   107   192   216  -7.008  -5.737  -1.645  -5.715  -0.813  -3.928  0.336 -0.288 -0.259  0.115 
     D  8562  8558 6  8563     6    60   105   190   214  -9.049  -7.747  -3.544  -4.226  -4.244  -0.319 
    IL  8563  8563 5  8563     6    65   109   193   217  -2.579  -2.842  -0.760  -4.497  -5.274  -4.934  0.000  0.000  0.000  0.000 
    IR  8564  8564 6  8564     5    65   109   193   216  -2.408  -0.496  -5.920  -4.087  -5.193          0.000  0.000  0.000  0.000 
                                             [ MATP  999 ]   2808   2993 g c G C
    MP  8565  8564 6  8569     4    64   108   192   215  -7.041  -7.248  -0.050  -5.662                 -3.226 -2.229 -3.216  1.642 -3.486 -3.939  0.980 -3.584 -3.402  2.728 -3.813 -0.015  0.733 -3.218 -1.068 -2.207 
    ML  8566  8564 6  8569     4    63   107   191   215  -3.758  -3.940  -0.507  -2.670                  0.368 -0.385 -0.191  0.094 
    MR  8567  8564 6  8569     4    61   106   191   214  -4.833  -3.861  -1.729  -0.750                  0.334 -0.376 -0.229  0.157 
     D  8568  8564 6  8569     4    60   104   190   213  -4.568  -4.250  -2.265  -0.520                 
    IL  8569  8569 5  8569     4    64   108   193   216  -1.686  -2.369  -1.117  -4.855                  0.000  0.000  0.000  0.000 
    IR  8570  8570 6  8570     3    63   107   192   215  -1.442  -0.798  -4.142                          0.000  0.000  0.000  0.000 
                                             [ MATL 1000 ]   2809      - G - G -
    ML  8571  8570 6  8573     3    62   106   190   213  -8.436  -0.018  -6.754                         -0.483 -1.789  1.372 -1.298 
     D  8572  8570 6  8573     3    59   104   188   212  -5.643  -0.718  -1.426                         
    IL  8573  8573 3  8573     3    62   106   190   214  -1.925  -0.554  -4.164                          0.000  0.000  0.000  0.000 
                                             [ MATR 1001 ]      -   2992 - C - c
    MR  8574  8573 3  8576     5    62   105   189   212  -7.173  -0.037  -6.988  -7.201  -8.092         -1.141  1.335 -1.903 -0.402 
     D  8575  8573 3  8576     5    58   102   187   211  -5.352  -0.707  -2.978  -4.409  -2.404         
    IR  8576  8576 3  8576     5    60   105   189   212  -2.408  -0.496  -5.920  -4.087  -5.193          0.000  0.000  0.000  0.000 
                                             [ MATP 1002 ]   2810   2991 u a u a
    MP  8577  8576 3  8581     4    61   104   188   211  -7.045  -7.252  -0.050  -5.667                 -0.773 -2.616 -2.722  0.723 -2.360 -3.533  1.619 -2.829 -2.755  0.946 -3.286 -0.856  2.577 -2.883 -0.252 -1.802 
    ML  8578  8576 3  8581     4    58   103   187   211  -3.758  -3.940  -0.507  -2.670                  0.368 -0.385 -0.191  0.094 
    MR  8579  8576 3  8581     4    56   101   187   210  -4.809  -3.838  -1.706  -0.766                  0.368 -0.385 -0.191  0.094 
     D  8580  8576 3  8581     4    55    99   186   209  -4.568  -4.250  -2.265  -0.520                 
    IL  8581  8581 5  8581     4    60   104   188   212  -1.686  -2.369  -1.117  -4.855                  0.000  0.000  0.000  0.000 
    IR  8582  8582 6  8582     3    59   103   188   211  -1.442  -0.798  -4.142                          0.000  0.000  0.000  0.000 
                                             [ MATL 1003 ]   2811      - U - U -
    ML  8583  8582 6  8585     3    59   103   185   209  -8.055  -0.019  -6.709                         -1.655 -1.622 -2.397  1.664 
     D  8584  8582 6  8585     3    54    99   184   207  -6.174  -1.687  -0.566                         
    IL  8585  8585 3  8585     3    59   103   187   210  -1.442  -0.798  -4.142                          0.000  0.000  0.000  0.000 
                                             [ MATL 1004 ]   2812      - A - A -
    ML  8586  8585 3  8588     3    58   102   184   208  -8.055  -0.019  -6.709                          1.688 -2.274 -1.808 -1.811 
     D  8587  8585 3  8588     3    54    98   183   206  -6.174  -1.687  -0.566                         
    IL  8588  8588 3  8588     3    58   102   186   209  -1.442  -0.798  -4.142                          0.000  0.000  0.000  0.000 
                                             [ MATL 1005 ]   2813      - A - C -
    ML  8589  8588 3  8591     3    57   101   183   207  -8.440  -0.018  -6.757                          1.234 -0.802 -1.259 -0.607 
     D  8590  8588 3  8591     3    53    97   182   205  -5.620  -0.734  -1.403                         
    IL  8591  8591 3  8591     3    56   100   184   207  -1.925  -0.554  -4.164                          0.000  0.000  0.000  0.000 
                                             [ MATR 1006 ]      -   2990 - U - u
    MR  8592  8591 3  8594     3    57   100   182   206  -8.440  -0.018  -6.757                         -0.614 -0.775 -1.051  1.189 
     D  8593  8591 3  8594     3    51    95   181   204  -6.390  -1.568  -0.620                         
    IR  8594  8594 3  8594     3    56    99   183   206  -1.925  -0.554  -4.164                          0.000  0.000  0.000  0.000 
                                             [ MATR 1007 ]      -   2989 - A - A
    MR  8595  8594 3  8597     3    56    99   181   205  -8.440  -0.018  -6.757                          1.756 -2.556 -2.169 -2.116 
     D  8596  8594 3  8597     3    50    94   180   203  -6.390  -1.568  -0.620                         
    IR  8597  8597 3  8597     3    55    99   182   205  -1.925  -0.554  -4.164                          0.000  0.000  0.000  0.000 
                                             [ MATR 1008 ]      -   2988 - u - u
    MR  8598  8597 3  8600     5    55    98   180   204  -7.173  -0.037  -6.988  -7.201  -8.092         -0.434 -0.578 -0.429  0.885 
     D  8599  8597 3  8600     5    49    93   179   202  -5.352  -0.707  -2.978  -4.409  -2.404         
    IR  8600  8600 3  8600     5    53    97   181   204  -2.408  -0.496  -5.920  -4.087  -5.193          0.000  0.000  0.000  0.000 
                                             [ MATP 1009 ]   2814   2987 G C G C
    MP  8601  8600 3  8605     6    55    97   179   203  -9.145  -9.085  -0.021  -7.861  -8.141  -8.536 -3.562 -1.878 -3.546  1.485 -4.156 -4.216  0.299 -3.983 -3.665  3.052 -4.056  0.399  0.028 -3.527 -1.637 -2.507 
    ML  8602  8600 3  8605     6    51    94   178   201  -6.250  -6.596  -1.310  -1.005  -6.446  -3.975  0.368 -0.385 -0.191  0.094 
    MR  8603  8600 3  8605     6    50    93   178   201  -6.988  -5.717  -1.625  -5.695  -0.829  -3.908  0.368 -0.385 -0.191  0.094 
     D  8604  8600 3  8605     6    46    89   175   199  -9.049  -7.747  -3.544  -4.226  -4.244  -0.319 
    IL  8605  8605 5  8605     6    52    95   179   202  -2.579  -2.842  -0.760  -4.497  -5.274  -4.934  0.000  0.000  0.000  0.000 
    IR  8606  8606 6  8606     5    52    95   179   202  -2.408  -0.496  -5.920  -4.087  -5.193          0.000  0.000  0.000  0.000 
                                             [ MATP 1010 ]   2815   2986 G C G C
    MP  8607  8606 6  8611     6    53    95   177   201  -9.145  -9.085  -0.022  -7.861  -7.726  -8.536 -3.970 -2.222 -3.966  1.040 -4.639 -4.429 -0.058 -4.391 -3.944  3.339 -4.312  0.045 -0.337 -3.856 -2.036 -2.898 
    ML  8608  8606 6  8611     6    50    93   176   200  -6.250  -6.596  -1.310  -1.005  -6.446  -3.975  0.368 -0.385 -0.191  0.094 
    MR  8609  8606 6  8611     6    48    91   176   199  -6.988  -5.717  -1.625  -5.695  -0.829  -3.908  0.368 -0.385 -0.191  0.094 
     D  8610  8606 6  8611     6    46    89   174   197  -9.049  -7.747  -3.544  -4.226  -4.244  -0.319 
    IL  8611  8611 5  8611     6    51    94   177   200  -2.579  -2.842  -0.760  -4.497  -5.274  -4.934  0.000  0.000  0.000  0.000 
    IR  8612  8612 6  8612     5    51    94   177   200  -2.408  -0.496  -5.920  -4.087  -5.193          0.000  0.000  0.000  0.000 
                                             [ MATP 1011 ]   2816   2985 u a u a
    MP  8613  8612 6  8617     4    51    94   175   199  -7.041  -3.627  -0.165  -5.662                 -3.752 -3.697 -3.621  0.035 -2.556 -4.183  2.181 -3.271 -3.637  0.280 -4.022 -1.691  2.818 -3.887 -0.122 -2.509 
    ML  8614  8612 6  8617     4    49    92   175   198  -3.758  -3.940  -0.507  -2.670                  0.368 -0.385 -0.191  0.094 
    MR  8615  8612 6  8617     4    47    90   174   198  -4.833  -3.861  -1.729  -0.750                  0.446 -0.440 -0.186  0.030 
     D  8616  8612 6  8617     4    46    88   173   197  -4.568  -4.250  -2.265  -0.520                 
    IL  8617  8617 5  8617     4    50    93   176   200  -1.686  -2.369  -1.117  -4.855                  0.000  0.000  0.000  0.000 
    IR  8618  8618 6  8618     3    50    93   175   199  -1.378  -0.807  -4.526                          0.000  0.000  0.000  0.000 
                                             [ MATL 1012 ]   2817      - G - G -
    ML  8619  8618 6  8621     3    50    92   173   196  -8.051  -0.019  -6.705                         -0.422 -1.952  1.377 -1.329 
     D  8620  8618 6  8621     3    45    88   171   194  -6.213  -1.726  -0.547                         
    IL  8621  8621 3  8621     3    49    92   174   198  -1.442  -0.798  -4.142                          0.000  0.000  0.000  0.000 
                                             [ MATL 1013 ]   2818      - C - C -
    ML  8622  8621 3  8624     3    49    91   172   195  -8.051  -0.019  -6.705                         -1.113  1.230 -1.942 -0.101 
     D  8623  8621 3  8624     3    44    87   170   193  -6.213  -1.726  -0.547                         
    IL  8624  8624 3  8624     3    48    91   173   196  -1.442  -0.798  -4.142                          0.000  0.000  0.000  0.000 
                                             [ MATL 1014 ]   2819      - c - C -
    ML  8625  8624 3  8627     3    48    90   171   194  -8.051  -0.019  -6.705                         -0.619  0.691 -1.364  0.429 
     D  8626  8624 3  8627     3    44    86   169   192  -6.213  -1.726  -0.547                         
    IL  8627  8627 3  8627     3    48    90   172   195  -1.442  -0.798  -4.142                          0.000  0.000  0.000  0.000 
                                             [ MATL 1015 ]   2820      - a - g -
    ML  8628  8627 3  8630     3    47    89   170   193  -8.051  -0.019  -6.705                          0.303 -0.376 -0.133  0.117 
     D  8629  8627 3  8630     3    43    85   168   191  -6.213  -1.726  -0.547                         
    IL  8630  8630 3  8630     3    47    89   171   194  -1.442  -0.798  -4.142                          0.000  0.000  0.000  0.000 
                                             [ MATL 1016 ]   2821      - a - A -
    ML  8631  8630 3  8633     3    46    88   169   192  -8.051  -0.019  -6.705                          0.907 -1.461  0.288 -0.885 
     D  8632  8630 3  8633     3    42    85   167   190  -6.213  -1.726  -0.547                         
    IL  8633  8633 3  8633     3    46    88   170   193  -1.442  -0.798  -4.142                          0.000  0.000  0.000  0.000 
                                             [ MATL 1017 ]   2822      - A - A -
    ML  8634  8633 3  8636     5    45    87   168   191  -7.169  -0.037  -6.985  -7.197  -8.089          1.639 -2.143 -1.517 -1.691 
     D  8635  8633 3  8636     5    42    84   167   190  -4.981  -0.825  -4.243  -2.490  -2.530         
    IL  8636  8636 3  8636     5    45    87   168   191  -2.408  -0.496  -4.087  -5.920  -5.193          0.000  0.000  0.000  0.000 
                                             [ MATP 1018 ]   2823   2982 g c C G
    MP  8637  8636 3  8641     4    44    86   167   190  -7.041  -3.694  -0.204  -4.416                 -2.951 -2.430 -3.000  1.719 -2.939 -3.767  1.583 -3.234 -3.119  2.243 -3.584 -0.046  1.008 -3.057 -0.552 -2.007 
    ML  8638  8636 3  8641     4    43    85   166   189  -3.758  -3.940  -0.507  -2.670                  0.368 -0.385 -0.191  0.094 
    MR  8639  8636 3  8641     4    41    83   166   189  -4.833  -3.861  -1.729  -0.750                  0.334 -0.376 -0.229  0.157 
     D  8640  8636 3  8641     4    40    82   165   188  -4.568  -4.250  -2.265  -0.520                 
    IL  8641  8641 5  8641     4    44    86   167   191  -1.686  -2.369  -1.117  -4.855                  0.000  0.000  0.000  0.000 
    IR  8642  8642 6  8642     3    44    85   167   190  -1.388  -0.802  -4.505                          0.000  0.000  0.000  0.000 
                                             [ MATL 1019 ]   2824      - U - U -
    ML  8643  8642 6  8645     5    43    84   164   187  -7.137  -0.081  -6.952  -4.814  -8.056         -0.931 -1.105 -1.580  1.420 
     D  8644  8642 6  8645     5    39    81   163   186  -5.167  -0.666  -4.429  -2.803  -2.716         
    IL  8645  8645 3  8645     5    42    84   165   188  -2.408  -0.496  -4.087  -5.920  -5.193          0.000  0.000  0.000  0.000 
                                             [ MATP 1020 ]   2825   2979 g c G C
    MP  8646  8645 3  8650     4    42    84   163   186  -6.156  -1.217  -0.930  -5.008                 -3.187 -2.120 -3.214  2.073 -3.562 -4.035  0.743 -3.559 -3.327  2.543 -3.776  0.364  0.484 -3.292 -1.195 -2.193 
    ML  8647  8645 3  8650     4    40    81   161   184  -3.758  -3.940  -0.507  -2.670                  0.368 -0.385 -0.191  0.094 
    MR  8648  8645 3  8650     4    38    80   162   185  -5.054  -2.219  -1.950  -1.011                  0.768 -0.663 -0.380 -0.157 
     D  8649  8645 3  8650     4    36    78   160   183  -4.568  -4.250  -2.265  -0.520                 
    IL  8650  8650 5  8650     4    41    83   163   186  -1.726  -2.214  -1.157  -4.894                  0.000  0.000  0.000  0.000 
    IR  8651  8651 6  8651     3    42    83   162   185  -1.195  -0.890  -5.414                          0.000  0.000  0.000  0.000 
                                             [ MATL 1021 ]   2827      - c - C -
    ML  8652  8651 6  8654     3    41    82   158   180  -8.034  -0.020  -6.688                         -0.088  0.442 -0.654  0.092 
     D  8653  8651 6  8654     3    36    77   157   178  -6.371  -1.777  -0.522                         
    IL  8654  8654 3  8654     3    40    81   160   182  -1.442  -0.798  -4.142                          0.000  0.000  0.000  0.000 
                                             [ MATL 1022 ]   2828      - a - G -
    ML  8655  8654 3  8657     5    40    81   157   179  -7.157  -0.037  -6.973  -7.185  -8.076          0.859 -0.748 -0.782  0.013 
     D  8656  8654 3  8657     5    35    76   156   177  -5.055  -0.771  -4.317  -2.564  -2.604         
    IL  8657  8657 3  8657     5    39    80   158   179  -2.408  -0.496  -4.087  -5.920  -5.193          0.000  0.000  0.000  0.000 
                                             [ MATP 1023 ]   2829   2976 c g C G
    MP  8658  8657 3  8662     6    40    80   156   178  -9.144  -9.083  -0.021  -7.860  -8.139  -8.534 -3.218 -3.227 -3.234  0.388 -0.909 -3.939  2.801 -3.064 -3.238  0.570 -3.709 -1.317  1.543 -3.441  0.476 -2.181 
    ML  8659  8657 3  8662     6    36    77   155   176  -6.250  -6.596  -1.310  -1.005  -6.446  -3.975  0.368 -0.385 -0.191  0.094 
    MR  8660  8657 3  8662     6    35    76   155   176  -7.008  -5.737  -1.645  -5.715  -0.813  -3.928  0.399 -0.471 -0.039 -0.019 
     D  8661  8657 3  8662     6    32    73   152   174  -9.049  -7.747  -3.544  -4.226  -4.244  -0.319 
    IL  8662  8662 5  8662     6    37    78   156   177  -2.579  -2.842  -0.760  -4.497  -5.274  -4.934  0.000  0.000  0.000  0.000 
    IR  8663  8663 6  8663     5    37    78   156   177  -2.408  -0.496  -5.920  -4.087  -5.193          0.000  0.000  0.000  0.000 
                                             [ MATP 1024 ]   2830   2975 g c G C
    MP  8664  8663 6  8668     6    38    78   154   176  -9.144  -9.083  -0.021  -7.860  -8.139  -8.534 -3.140 -1.745 -3.137  1.396 -3.580 -3.801  0.630 -3.612 -3.352  2.932 -3.022  0.167  0.374 -2.816 -1.223 -2.189 
    ML  8665  8663 6  8668     6    35    76   153   175  -6.250  -6.596  -1.310  -1.005  -6.446  -3.975  0.368 -0.385 -0.191  0.094 
    MR  8666  8663 6  8668     6    34    75   153   174  -7.008  -5.737  -1.645  -5.715  -0.813  -3.928  0.336 -0.288 -0.259  0.115 
     D  8667  8663 6  8668     6    32    72   151   172  -9.049  -7.747  -3.544  -4.226  -4.244  -0.319 
    IL  8668  8668 5  8668     6    36    77   154   175  -2.579  -2.842  -0.760  -4.497  -5.274  -4.934  0.000  0.000  0.000  0.000 
    IR  8669  8669 6  8669     5    36    77   154   175  -2.408  -0.496  -5.920  -4.087  -5.193          0.000  0.000  0.000  0.000 
                                             [ MATP 1025 ]   2831   2974 C G C G
    MP  8670  8669 6  8674     4    36    76   152   174  -4.827  -7.248  -0.092  -5.662                 -3.592 -3.547 -3.547  0.425 -1.682 -4.195  3.121 -3.287 -3.550  0.374 -3.981 -1.550  1.162 -3.776 -0.064 -2.447 
    ML  8671  8669 6  8674     4    34    74   152   173  -3.758  -3.940  -0.507  -2.670                  0.368 -0.385 -0.191  0.094 
    MR  8672  8669 6  8674     4    33    73   151   173  -4.833  -3.861  -1.729  -0.750                  0.399 -0.471 -0.039 -0.019 
     D  8673  8669 6  8674     4    32    72   150   172  -4.568  -4.250  -2.265  -0.520                 
    IL  8674  8674 5  8674     4    35    76   154   175  -1.516  -1.964  -1.448  -5.186                  0.000  0.000  0.000  0.000 
    IR  8675  8675 6  8675     3    35    75   152   173  -1.531  -0.735  -4.231                          0.000  0.000  0.000  0.000 
                                             [ MATL 1026 ]   2834      - U - U -
    ML  8676  8675 6  8678     3    34    74   150   171  -8.051  -0.019  -6.705                         -1.272 -1.048 -2.008  1.513 
     D  8677  8675 6  8678     3    31    71   148   169  -6.213  -1.726  -0.547                         
    IL  8678  8678 3  8678     3    34    74   151   173  -1.442  -0.798  -4.142                          0.000  0.000  0.000  0.000 
                                             [ MATL 1027 ]   2835      - c - A -
    ML  8679  8678 3  8681     3    33    73   149   170  -8.051  -0.019  -6.705                         -0.139  0.596 -1.266  0.219 
     D  8680  8678 3  8681     3    30    71   147   168  -6.213  -1.726  -0.547                         
    IL  8681  8681 3  8681     3    33    73   150   172  -1.442  -0.798  -4.142                          0.000  0.000  0.000  0.000 
                                             [ MATL 1028 ]   2836      - A - A -
    ML  8682  8681 3  8684     3    32    72   148   169  -8.051  -0.019  -6.705                          1.547 -1.788 -1.655 -1.089 
     D  8683  8681 3  8684     3    30    70   146   167  -6.213  -1.726  -0.547                         
    IL  8684  8684 3  8684     3    32    72   149   171  -1.442  -0.798  -4.142                          0.000  0.000  0.000  0.000 
                                             [ MATL 1029 ]   2837      - U - C -
    ML  8685  8684 3  8687     3    31    71   147   168  -8.051  -0.305  -2.420                         -0.724 -0.179 -1.410  1.094 
     D  8686  8684 3  8687     3    30    70   145   166  -6.213  -1.726  -0.547                         
    IL  8687  8687 3  8687     3    32    72   148   170  -1.442  -0.798  -4.142                          0.000  0.000  0.000  0.000 
                                             [ MATL 1030 ]   2838      - C - C -
    ML  8688  8687 3  8690     3    30    70   146   167  -7.770  -0.490  -1.820                         -0.497  1.054 -1.446 -0.238 
     D  8689  8687 3  8690     3    29    69   145   166  -7.643  -0.550  -1.681                         
    IL  8690  8690 3  8690     3    32    72   148   169  -1.442  -0.798  -4.142                          0.000  0.000  0.000  0.000 
                                             [ MATL 1031 ]   2839      - u - U -
    ML  8691  8690 3  8693     3    31    70   145   166  -7.656  -0.026  -6.310                         -0.347 -0.648 -0.782  0.996 
     D  8692  8690 3  8693     3    28    68   144   165  -7.932  -0.344  -2.267                         
    IL  8693  8693 3  8693     3    30    70   146   168  -1.442  -0.798  -4.142                          0.000  0.000  0.000  0.000 
                                             [ MATL 1032 ]   2840      - A - A -
    ML  8694  8693 3  8696     3    31    70   144   165  -8.051  -0.019  -6.705                          1.671 -2.206 -1.758 -1.727 
     D  8695  8693 3  8696     3    25    65   142   163  -6.213  -1.726  -0.547                         
    IL  8696  8696 3  8696     3    30    69   145   167  -1.442  -0.798  -4.142                          0.000  0.000  0.000  0.000 
                                             [ MATL 1033 ]   2841      - G - G -
    ML  8697  8696 3  8699     3    30    69   143   164  -8.051  -0.019  -6.705                         -0.574 -2.147  1.467 -1.560 
     D  8698  8696 3  8699     3    25    64   141   162  -6.213  -1.726  -0.547                         
    IL  8699  8699 3  8699     3    29    68   144   166  -1.442  -0.798  -4.142                          0.000  0.000  0.000  0.000 
                                             [ MATL 1034 ]   2842      - A - A -
    ML  8700  8699 3  8702     3    29    68   142   163  -8.051  -0.019  -6.705                          1.754 -2.547 -2.162 -2.107 
     D  8701  8699 3  8702     3    24    63   140   161  -6.213  -1.726  -0.547                         
    IL  8702  8702 3  8702     3    28    68   143   165  -1.442  -0.798  -4.142                          0.000  0.000  0.000  0.000 
                                             [ MATL 1035 ]   2843      - U - A -
    ML  8703  8702 3  8705     3    29    67   141   162  -8.051  -0.031  -5.866                         -0.628 -0.164 -1.333  1.045 
     D  8704  8702 3  8705     3    23    62   139   160  -6.213  -1.726  -0.547                         
    IL  8705  8705 3  8705     3    28    67   142   164  -1.442  -0.798  -4.142                          0.000  0.000  0.000  0.000 
                                             [ MATL 1036 ]   2844      - a - C -
    ML  8706  8705 3  8708     3    28    66   140   161  -8.040  -0.027  -6.064                          0.970 -0.172 -1.163 -0.500 
     D  8707  8705 3  8708     3    23    62   138   159  -6.314  -1.827  -0.503                         
    IL  8708  8708 3  8708     3    27    66   141   163  -1.442  -0.798  -4.142                          0.000  0.000  0.000  0.000 
                                             [ MATL 1037 ]   2845      - C - C -
    ML  8709  8708 3  8711     3    28    65   139   160  -8.032  -0.020  -6.687                         -1.393  1.446 -2.223 -0.554 
     D  8710  8708 3  8711     3    22    61   137   158  -6.380  -1.893  -0.477                         
    IL  8711  8711 3  8711     3    27    65   140   161  -1.442  -0.798  -4.142                          0.000  0.000  0.000  0.000 
                                             [ MATL 1038 ]   2846      - c - C -
    ML  8712  8711 3  8714     3    27    64   138   159  -8.032  -0.020  -6.687                         -0.742  0.994 -1.378  0.036 
     D  8713  8711 3  8714     3    22    60   136   157  -6.380  -1.583  -0.612                         
    IL  8714  8714 3  8714     3    26    64   139   160  -1.442  -0.798  -4.142                          0.000  0.000  0.000  0.000 
                                             [ MATL 1039 ]   2847      - A - A -
    ML  8715  8714 3  8717     3    26    64   137   158  -8.043  -0.019  -6.698                          1.720 -2.375 -2.045 -1.885 
     D  8716  8714 3  8717     3    21    59   135   156  -6.284  -1.797  -0.516                         
    IL  8717  8717 3  8717     3    25    63   138   159  -1.442  -0.798  -4.142                          0.000  0.000  0.000  0.000 
                                             [ MATL 1040 ]   2848      - u - C -
    ML  8718  8717 3  8720     3    25    63   136   156  -8.043  -0.019  -6.698                         -0.392  0.195 -0.741  0.580 
     D  8719  8717 3  8720     3    21    59   134   155  -6.284  -1.797  -0.516                         
    IL  8720  8720 3  8720     3    25    62   137   158  -1.442  -0.798  -4.142                          0.000  0.000  0.000  0.000 
                                             [ MATL 1041 ]   2849      - A - A -
    ML  8721  8720 3  8723     3    25    62   135   155  -8.043  -0.019  -6.698                          1.469 -1.793 -0.895 -1.302 
     D  8722  8720 3  8723     3    20    58   133   154  -6.284  -1.797  -0.516                         
    IL  8723  8723 3  8723     3    24    62   136   157  -1.442  -0.798  -4.142                          0.000  0.000  0.000  0.000 
                                             [ MATL 1042 ]   2850      - A - A -
    ML  8724  8723 3  8726     3    24    61   134   154  -8.043  -0.019  -6.698                          1.751 -2.532 -2.148 -2.090 
     D  8725  8723 3  8726     3    19    57   132   153  -6.284  -1.470  -0.675                         
    IL  8726  8726 3  8726     3    23    61   135   156  -1.442  -0.798  -4.142                          0.000  0.000  0.000  0.000 
                                             [ MATL 1043 ]   2851      - A - A -
    ML  8727  8726 3  8729     3    23    60   133   153  -8.440  -0.018  -6.757                          1.756 -2.556 -2.169 -2.116 
     D  8728  8726 3  8729     3    19    56   131   152  -5.620  -0.734  -1.403                         
    IL  8729  8729 3  8729     3    22    59   133   154  -1.925  -0.554  -4.164                          0.000  0.000  0.000  0.000 
                                             [ MATR 1044 ]      -   2972 - A - A
    MR  8730  8729 3  8732     3    22    59   132   152  -8.440  -0.018  -6.757                          1.756 -2.556 -2.169 -2.116 
     D  8731  8729 3  8732     3    17    54   130   151  -6.390  -1.568  -0.620                         
    IR  8732  8732 3  8732     3    21    59   132   153  -1.925  -0.554  -4.164                          0.000  0.000  0.000  0.000 
                                             [ MATR 1045 ]      -   2971 - A - A
    MR  8733  8732 3  8735     3    22    58   131   151  -8.440  -0.028  -5.925                          1.557 -1.856 -1.284 -1.435 
     D  8734  8732 3  8735     3    17    53   129   150  -6.390  -1.568  -0.620                         
    IR  8735  8735 3  8735     3    21    58   131   152  -1.925  -0.554  -4.164                          0.000  0.000  0.000  0.000 
                                             [ MATR 1046 ]      -   2970 - u - u
    MR  8736  8735 3  8738     3    21    57   130   150  -8.429  -0.018  -6.747                         -0.174 -0.117 -0.335  0.484 
     D  8737  8735 3  8738     3    16    53   128   149  -6.479  -1.407  -0.709                         
    IR  8738  8738 3  8738     3    20    57   130   151  -1.925  -0.554  -4.164                          0.000  0.000  0.000  0.000 
                                             [ MATR 1047 ]      -   2969 - U - U
    MR  8739  8738 3  8741     3    21    56   129   149  -8.440  -0.018  -6.757                         -1.655 -1.622 -2.397  1.664 
     D  8740  8738 3  8741     3    15    51   127   148  -6.390  -1.568  -0.620                         
    IR  8741  8741 3  8741     3    19    56   129   150  -1.925  -0.554  -4.164                          0.000  0.000  0.000  0.000 
                                             [ MATR 1048 ]      -   2968 - C - C
    MR  8742  8741 3  8744     3    20    55   128   148  -8.440  -0.018  -6.757                         -1.716  1.594 -2.547 -0.984 
     D  8743  8741 3  8744     3    15    51   126   147  -6.390  -1.568  -0.620                         
    IR  8744  8744 3  8744     3    19    55   128   149  -1.925  -0.554  -4.164                          0.000  0.000  0.000  0.000 
                                             [ MATR 1049 ]      -   2967 - G - G
    MR  8745  8744 3  8747     3    19    55   127   147  -8.440  -0.018  -6.757                         -0.530 -1.961  1.404 -1.305 
     D  8746  8744 3  8747     3    14    50   125   146  -6.390  -1.568  -0.620                         
    IR  8747  8747 3  8747     3    18    54   127   148  -1.925  -0.554  -4.164                          0.000  0.000  0.000  0.000 
                                             [ MATR 1050 ]      -   2966 - C - C
    MR  8748  8747 3  8750     3    19    54   126   146  -8.440  -0.018  -6.757                         -0.899  1.155 -1.777 -0.082 
     D  8749  8747 3  8750     3    13    49   124   145  -6.390  -1.568  -0.620                         
    IR  8750  8750 3  8750     3    18    53   126   147  -1.925  -0.554  -4.164                          0.000  0.000  0.000  0.000 
                                             [ MATR 1051 ]      -   2965 - G - G
    MR  8751  8750 3  8753     3    18    53   125   145  -7.004  -0.025  -6.757                         -0.533 -2.122  1.451 -1.536 
     D  8752  8750 3  8753     3    13    48   123   144  -6.390  -1.568  -0.620                         
    IR  8753  8753 3  8753     3    17    52   125   146  -1.950  -0.543  -4.188                          0.000  0.000  0.000  0.000 
                                             [ MATR 1052 ]      -   2963 - G - G
    MR  8754  8753 3  8756     3    18    52   124   144  -8.440  -0.018  -6.757                          0.077 -1.734  1.133 -1.146 
     D  8755  8753 3  8756     3    12    47   122   143  -6.390  -1.568  -0.620                         
    IR  8756  8756 3  8756     3    16    51   124   145  -1.925  -0.554  -4.164                          0.000  0.000  0.000  0.000 
                                             [ MATR 1053 ]      -   2962 - U - U
    MR  8757  8756 3  8759     3    17    51   123   143  -8.440  -0.018  -6.757                         -1.487 -1.386 -2.226  1.607 
     D  8758  8756 3  8759     3    12    46   121   142  -6.390  -1.568  -0.620                         
    IR  8759  8759 3  8759     3    16    51   123   144  -1.925  -0.554  -4.164                          0.000  0.000  0.000  0.000 
                                             [ MATR 1054 ]      -   2961 - A - A
    MR  8760  8759 3  8762     3    16    50   122   142  -8.440  -0.018  -6.757                          1.756 -2.556 -2.169 -2.116 
     D  8761  8759 3  8762     3    11    45   120   141  -6.390  -1.568  -0.620                         
    IR  8762  8762 3  8762     3    15    50   122   143  -1.925  -0.554  -4.164                          0.000  0.000  0.000  0.000 
                                             [ MATR 1055 ]      -   2960 - G - G
    MR  8763  8762 3  8765     3    16    49   121   141  -8.440  -0.018  -6.757                          0.099 -1.721  1.118 -1.133 
     D  8764  8762 3  8765     3    11    44   119   140  -6.390  -1.568  -0.620                         
    IR  8765  8765 3  8765     3    14    49   121   142  -1.925  -0.554  -4.164                          0.000  0.000  0.000  0.000 
                                             [ MATR 1056 ]      -   2959 - G - G
    MR  8766  8765 3  8768     3    15    49   120   140  -8.440  -0.018  -6.757                         -0.124 -1.779  1.229 -1.164 
     D  8767  8765 3  8768     3    10    43   118   139  -6.390  -1.568  -0.620                         
    IR  8768  8768 3  8768     3    14    48   120   141  -1.925  -0.554  -4.164                          0.000  0.000  0.000  0.000 
                                             [ MATR 1057 ]      -   2958 - U - U
    MR  8769  8768 3  8771     3    14    48   119   139  -8.440  -0.018  -6.757                         -1.655 -1.622 -2.397  1.664 
     D  8770  8768 3  8771     3    10    43   117   138  -6.390  -1.568  -0.620                         
    IR  8771  8771 3  8771     3    13    47   119   140  -1.925  -0.554  -4.164                          0.000  0.000  0.000  0.000 
                                             [ MATR 1058 ]      -   2957 - A - A
    MR  8772  8771 3  8774     3    14    47   118   138  -8.440  -0.018  -6.757                          1.756 -2.556 -2.169 -2.116 
     D  8773  8771 3  8774     3     9    42   116   137  -6.390  -1.568  -0.620                         
    IR  8774  8774 3  8774     3    13    46   118   139  -1.925  -0.554  -4.164                          0.000  0.000  0.000  0.000 
                                             [ MATR 1059 ]      -   2956 - A - A
    MR  8775  8774 3  8777     3    13    46   117   137  -8.440  -0.018  -6.757                          1.756 -2.556 -2.169 -2.116 
     D  8776  8774 3  8777     3     9    41   115   136  -6.390  -1.568  -0.620                         
    IR  8777  8777 3  8777     3    12    45   117   138  -1.925  -0.554  -4.164                          0.000  0.000  0.000  0.000 
                                             [ MATR 1060 ]      -   2955 - A - A
    MR  8778  8777 3  8780     3    12    45   116   136  -8.440  -0.042  -5.281                          1.605 -1.947 -1.765 -1.306 
     D  8779  8777 3  8780     3     8    40   114   135  -6.390  -1.568  -0.620                         
    IR  8780  8780 3  8780     3    12    45   116   137  -1.925  -0.554  -4.164                          0.000  0.000  0.000  0.000 
                                             [ MATR 1061 ]      -   2954 - A - A
    MR  8781  8780 3  8783     3    12    45   115   135  -8.416  -0.018  -6.733                          1.701 -2.328 -1.838 -1.885 
     D  8782  8780 3  8783     3     8    39   113   134  -6.586  -1.390  -0.718                         
    IR  8783  8783 3  8783     3    11    44   115   136  -1.925  -0.554  -4.164                          0.000  0.000  0.000  0.000 
                                             [ MATR 1062 ]      -   2953 - G - G
    MR  8784  8783 3  8786     5    12    44   114   134  -7.166  -0.079  -6.981  -4.854  -8.085         -0.108 -1.525  1.104 -0.799 
     D  8785  8783 3  8786     5     7    38   112   133  -5.389  -0.743  -3.015  -3.818  -2.440         
    IR  8786  8786 3  8786     5    10    42   114   135  -2.408  -0.496  -5.920  -4.087  -5.193          0.000  0.000  0.000  0.000 
                                             [ MATP 1063 ]   2852   2952 a u G C
    MP  8787  8786 3  8791     6    13    45   113   133  -9.123  -9.062  -0.021  -7.838  -8.118  -8.513 -3.220 -2.481 -3.263  2.587 -3.463 -4.155  0.766 -3.516 -3.326  2.159 -3.807 -0.199  0.449 -2.984 -1.146 -2.232 
    ML  8788  8786 3  8791     6     9    40   111   132  -6.250  -6.596  -1.310  -1.005  -6.446  -3.975  0.368 -0.385 -0.191  0.094 
    MR  8789  8786 3  8791     6     9    39   111   132  -7.235  -5.964  -1.335  -5.942  -0.975  -4.155  0.164  0.006 -0.391  0.155 
     D  8790  8786 3  8791     6     6    35   109   130  -9.049  -7.747  -3.544  -4.226  -4.244  -0.319 
    IL  8791  8791 5  8791     6    10    41   112   133  -2.579  -2.842  -0.760  -4.497  -5.274  -4.934  0.000  0.000  0.000  0.000 
    IR  8792  8792 6  8792     5    10    41   112   133  -2.408  -0.496  -5.920  -4.087  -5.193          0.000  0.000  0.000  0.000 
                                             [ MATP 1064 ]   2853   2951 G C G C
    MP  8793  8792 6  8797     6    12    43   111   131  -9.141  -9.080  -0.021  -7.856  -8.136  -8.531 -3.776 -0.879 -3.775  0.901 -4.408 -4.276  0.049 -4.228 -3.814  3.269 -4.184  0.181 -0.217 -3.676 -1.884 -2.747 
    ML  8794  8792 6  8797     6     8    39   110   130  -6.250  -6.596  -1.310  -1.005  -6.446  -3.975  0.368 -0.385 -0.191  0.094 
    MR  8795  8792 6  8797     6     8    37   109   130  -7.045  -5.774  -1.683  -5.752  -0.786  -3.966  0.278 -0.281 -0.323  0.220 
     D  8796  8792 6  8797     6     6    34   108   128  -9.049  -7.747  -3.544  -4.226  -4.244  -0.319 
    IL  8797  8797 5  8797     6     9    40   110   131  -2.579  -2.842  -0.760  -4.497  -5.274  -4.934  0.000  0.000  0.000  0.000 
    IR  8798  8798 6  8798     5     9    40   110   131  -2.408  -0.496  -5.920  -4.087  -5.193          0.000  0.000  0.000  0.000 
                                             [ MATP 1065 ]   2854   2950 G C G C
    MP  8799  8798 6  8803     4    10    42   109   129  -7.033  -7.240  -0.050  -5.654                 -4.079 -1.118 -4.094  0.711 -4.740 -4.418 -0.202 -4.532 -4.011  3.428 -4.366 -0.353 -0.478 -3.912 -2.166 -3.048 
    ML  8800  8798 6  8803     4     8    38   109   130  -3.758  -3.940  -0.507  -2.670                  0.368 -0.385 -0.191  0.094 
    MR  8801  8798 6  8803     4     7    35   108   129  -4.875  -3.904  -1.635  -0.793                  0.281 -0.149 -0.353  0.138 
     D  8802  8798 6  8803     4     5    34   107   128  -4.568  -4.250  -2.265  -0.520                 
    IL  8803  8803 5  8803     4     9    40   110   131  -1.686  -2.369  -1.117  -4.855                  0.000  0.000  0.000  0.000 
    IR  8804  8804 6  8804     3     9    39   109   130  -1.442  -0.798  -4.142                          0.000  0.000  0.000  0.000 
                                             [ MATL 1066 ]   2855      - U - U -
    ML  8805  8804 6  8807     5    10    41   106   127  -7.169  -0.043  -6.383  -7.197  -8.089         -1.233 -0.980 -1.970  1.492 
     D  8806  8804 6  8807     5     5    33   105   126  -4.981  -0.825  -4.243  -2.490  -2.530         
    IL  8807  8807 3  8807     5     8    37   107   127  -2.408  -0.496  -4.087  -5.920  -5.193          0.000  0.000  0.000  0.000 
                                             [ MATP 1067 ]   2856   2949 G C G C
    MP  8808  8807 3  8812     6    11    42   105   126  -9.141  -9.080  -0.021  -7.857  -8.136  -8.531 -3.790 -0.718 -3.794  1.041 -4.399 -4.293  0.052 -4.233 -3.818  3.278 -4.194 -0.285 -0.218 -3.698 -1.884 -2.763 
    ML  8809  8807 3  8812     6     7    35   104   124  -6.288  -6.635  -1.349  -0.967  -6.484  -4.014  0.392 -0.496  0.014 -0.045 
    MR  8810  8807 3  8812     6     7    35   104   124  -7.008  -5.737  -1.645  -5.715  -0.813  -3.928  0.336 -0.288 -0.259  0.115 
     D  8811  8807 3  8812     6     4    30   101   122  -9.049  -7.747  -3.544  -4.226  -4.244  -0.319 
    IL  8812  8812 5  8812     6     7    37   105   126  -2.579  -2.842  -0.760  -4.497  -5.274  -4.934  0.000  0.000  0.000  0.000 
    IR  8813  8813 6  8813     5     7    37   105   125  -2.408  -0.496  -5.920  -4.087  -5.193          0.000  0.000  0.000  0.000 
                                             [ MATP 1068 ]   2857   2948 u g c g
    MP  8814  8813 6  8818     6    10    41   103   124  -9.141  -7.757  -0.025  -7.857  -8.136  -8.531 -3.697 -3.651 -3.559 -0.057 -2.547 -4.107  1.708 -3.252 -3.595  0.160 -3.967 -1.720  1.100 -3.848  2.821 -1.520 
    ML  8815  8813 6  8818     6     6    34   102   122  -6.288  -6.635  -1.349  -0.967  -6.484  -4.014  0.313 -0.371 -0.253  0.196 
    MR  8816  8813 6  8818     6     6    34   102   122  -7.008  -5.737  -1.645  -5.715  -0.813  -3.928  0.399 -0.471 -0.039 -0.019 
     D  8817  8813 6  8818     6     3    29    99   120  -9.049  -7.747  -3.544  -4.226  -4.244  -0.319 
    IL  8818  8818 5  8818     6     7    36   103   124  -2.579  -2.842  -0.760  -4.497  -5.274  -4.934  0.000  0.000  0.000  0.000 
    IR  8819  8819 6  8819     5     7    36   103   123  -2.433  -0.486  -5.944  -4.112  -5.217          0.000  0.000  0.000  0.000 
                                             [ MATP 1069 ]   2858   2946 u a u a
    MP  8820  8819 6  8824     6    10    41   101   122  -9.141  -9.080  -0.021  -7.857  -8.136  -8.531 -3.335 -3.259 -3.340  0.412 -2.541 -4.049  1.943 -3.158 -3.343  0.677 -3.810 -1.157  2.716 -3.538  0.075 -2.005 
    ML  8821  8819 6  8824     6     6    34   100   120  -6.288  -6.635  -1.349  -0.967  -6.484  -4.014  0.313 -0.371 -0.253  0.196 
    MR  8822  8819 6  8824     6     6    34   100   120  -7.008  -5.737  -1.645  -5.715  -0.813  -3.928  0.446 -0.440 -0.186  0.030 
     D  8823  8819 6  8824     6     3    29    97   118  -9.049  -7.747  -3.544  -4.226  -4.244  -0.319 
    IL  8824  8824 5  8824     6     7    36   101   122  -2.579  -2.842  -0.760  -4.497  -5.274  -4.934  0.000  0.000  0.000  0.000 
    IR  8825  8825 6  8825     5     7    36   101   121  -2.408  -0.496  -5.920  -4.087  -5.193          0.000  0.000  0.000  0.000 
                                             [ MATP 1070 ]   2859   2945 g c g c
    MP  8826  8825 6  8830     6    10    40    99   120  -9.141  -9.080  -0.021  -7.857  -8.136  -8.531 -1.084 -1.083 -2.456  1.808 -2.587 -3.161  1.008 -2.769 -2.455  1.853 -2.910  1.077  0.798 -2.532 -0.617 -1.579 
    ML  8827  8825 6  8830     6     6    33    98   118  -6.288  -6.635  -1.349  -0.967  -6.484  -4.014  0.392 -0.496  0.014 -0.045 
    MR  8828  8825 6  8830     6     6    33    98   118  -7.008  -5.737  -1.645  -5.715  -0.813  -3.928  0.334 -0.376 -0.229  0.157 
     D  8829  8825 6  8830     6     3    28    95   116  -9.049  -7.747  -3.544  -4.226  -4.244  -0.319 
    IL  8830  8830 5  8830     6     7    35    99   120  -2.579  -2.842  -0.760  -4.497  -5.274  -4.934  0.000  0.000  0.000  0.000 
    IR  8831  8831 6  8831     5     7    35    99   119  -2.408  -0.496  -5.920  -4.087  -5.193          0.000  0.000  0.000  0.000 
                                             [ MATP 1071 ]   2860   2944 g c G C
    MP  8832  8831 6  8836     6    10    39    97   118  -9.141  -9.080  -0.021  -7.857  -8.136  -8.531 -3.223 -1.861 -3.209  1.468 -3.658 -3.891  0.661 -3.665 -3.418  2.916 -3.174  0.177  0.372 -3.180 -1.193 -2.232 
    ML  8833  8831 6  8836     6     6    33    96   116  -6.288  -6.635  -1.349  -0.967  -6.484  -4.014  0.392 -0.496  0.014 -0.045 
    MR  8834  8831 6  8836     6     6    33    96   116  -7.008  -5.737  -1.645  -5.715  -0.813  -3.928  0.336 -0.288 -0.259  0.115 
     D  8835  8831 6  8836     6     3    28    93   114  -9.049  -7.747  -3.544  -4.226  -4.244  -0.319 
    IL  8836  8836 5  8836     6     7    35    97   118  -2.579  -2.842  -0.760  -4.497  -5.274  -4.934  0.000  0.000  0.000  0.000 
    IR  8837  8837 6  8837     5     7    35    97   117  -2.408  -0.496  -5.920  -4.087  -5.193          0.000  0.000  0.000  0.000 
                                             [ MATP 1072 ]   2861   2943 U A u a
    MP  8838  8837 6  8842     6    10    38    95   116  -9.141  -9.080  -0.021  -7.857  -8.136  -8.531 -3.880 -3.802 -3.718 -0.073 -2.619 -4.257  1.963 -3.343 -3.737  0.177 -4.105 -1.778  3.005 -4.006 -0.300 -2.599 
    ML  8839  8837 6  8842     6     6    32    94   114  -6.288  -6.635  -1.349  -0.967  -6.484  -4.014  0.313 -0.371 -0.253  0.196 
    MR  8840  8837 6  8842     6     6    32    94   114  -7.008  -5.737  -1.645  -5.715  -0.813  -3.928  0.446 -0.440 -0.186  0.030 
     D  8841  8837 6  8842     6     3    27    91   112  -9.049  -7.747  -3.544  -4.226  -4.244  -0.319 
    IL  8842  8842 5  8842     6     6    34    95   116  -2.579  -2.842  -0.760  -4.497  -5.274  -4.934  0.000  0.000  0.000  0.000 
    IR  8843  8843 6  8843     5     7    34    95   115  -2.408  -0.496  -5.920  -4.087  -5.193          0.000  0.000  0.000  0.000 
                                             [ MATP 1073 ]   2862   2942 u a c g
    MP  8844  8843 6  8848     6     9    37    93   114  -9.141  -9.080  -0.021  -7.857  -8.136  -8.531 -2.762 -2.764 -2.863  1.186 -1.617 -3.663  1.898 -2.860 -2.875  0.937 -3.398 -0.906  2.281 -3.024  0.117 -1.869 
    ML  8845  8843 6  8848     6     6    32    92   112  -6.288  -6.635  -1.349  -0.967  -6.484  -4.014  0.313 -0.371 -0.253  0.196 
    MR  8846  8843 6  8848     6     5    31    92   112  -7.008  -5.737  -1.645  -5.715  -0.813  -3.928  0.446 -0.440 -0.186  0.030 
     D  8847  8843 6  8848     6     3    27    89   110  -9.049  -7.747  -3.544  -4.226  -4.244  -0.319 
    IL  8848  8848 5  8848     6     6    33    93   114  -2.579  -2.842  -0.760  -4.497  -5.274  -4.934  0.000  0.000  0.000  0.000 
    IR  8849  8849 6  8849     5     6    34    93   113  -2.408  -0.496  -5.920  -4.087  -5.193          0.000  0.000  0.000  0.000 
                                             [ MATP 1074 ]   2863   2941 c g G C
    MP  8850  8849 6  8854     6     9    36    91   112  -9.141  -9.080  -0.021  -7.857  -8.136  -8.531 -2.411 -2.150 -2.552  0.972 -1.390 -3.388  2.152 -2.682 -2.393  1.527 -3.129 -0.654  1.644 -2.691 -0.073 -1.628 
    ML  8851  8849 6  8854     6     5    31    90   111  -6.288  -6.635  -1.349  -0.967  -6.484  -4.014  0.313 -0.371 -0.253  0.196 
    MR  8852  8849 6  8854     6     5    30    90   110  -7.008  -5.737  -1.645  -5.715  -0.813  -3.928  0.399 -0.471 -0.039 -0.019 
     D  8853  8849 6  8854     6     2    27    88   108  -9.049  -7.747  -3.544  -4.226  -4.244  -0.319 
    IL  8854  8854 5  8854     6     6    33    91   112  -2.579  -2.842  -0.760  -4.497  -5.274  -4.934  0.000  0.000  0.000  0.000 
    IR  8855  8855 6  8855     5     6    33    91   111  -2.408  -0.496  -5.920  -4.087  -5.193          0.000  0.000  0.000  0.000 
                                             [ MATP 1075 ]   2864   2940 a u a u
    MP  8856  8855 6  8860     6     8    34    89   110  -9.141  -9.080  -0.021  -7.857  -8.136  -8.531 -2.962 -1.482 -3.040  2.537 -3.191 -3.938  1.075 -3.309 -3.106  1.895 -3.607 -0.112  0.590 -3.191 -0.976 -2.058 
    ML  8857  8855 6  8860     6     5    30    88   109  -6.288  -6.635  -1.349  -0.967  -6.484  -4.014  0.484 -0.466 -0.192  0.003 
    MR  8858  8855 6  8860     6     4    29    88   109  -7.008  -5.737  -1.645  -5.715  -0.813  -3.928  0.334 -0.376 -0.229  0.157 
     D  8859  8855 6  8860     6     2    26    86   107  -9.049  -7.747  -3.544  -4.226  -4.244  -0.319 
    IL  8860  8860 5  8860     6     6    32    89   110  -2.579  -2.842  -0.760  -4.497  -5.274  -4.934  0.000  0.000  0.000  0.000 
    IR  8861  8861 6  8861     5     6    32    89   109  -2.408  -0.496  -5.920  -4.087  -5.193          0.000  0.000  0.000  0.000 
                                             [ MATP 1076 ]   2865   2939 U A u a
    MP  8862  8861 6  8866     4     7    32    87   108  -7.034  -7.241  -0.054  -5.477                 -4.179 -4.031 -4.073 -0.334 -3.094 -4.685  1.255 -3.765 -4.075 -0.095 -4.480 -1.956  3.365 -4.348 -0.768 -2.501 
    ML  8863  8861 6  8866     4     4    29    87   108  -3.787  -3.969  -0.495  -2.699                  0.313 -0.371 -0.253  0.196 
    MR  8864  8861 6  8866     4     3    27    87   108  -4.833  -3.861  -1.729  -0.750                  0.446 -0.440 -0.186  0.030 
     D  8865  8861 6  8866     4     2    26    86   107  -4.568  -4.250  -2.265  -0.520                 
    IL  8866  8866 5  8866     4     5    31    89   110  -1.686  -2.369  -1.117  -4.855                  0.000  0.000  0.000  0.000 
    IR  8867  8867 6  8867     3     5    31    88   109  -1.442  -0.798  -4.142                          0.000  0.000  0.000  0.000 
                                             [ MATL 1077 ]   2866      - u - U -
    ML  8868  8867 6  8870     3     6    31    85   106  -8.048  -0.019  -6.702                          0.166  0.190 -1.100  0.345 
     D  8869  8867 6  8870     3     2    25    84   104  -6.246  -1.653  -0.580                         
    IL  8870  8870 3  8870     3     5    30    87   108  -1.442  -0.798  -4.142                          0.000  0.000  0.000  0.000 
                                             [ MATL 1078 ]   2867      - u - A -
    ML  8871  8870 3  8873     3     6    30    84   105  -8.051  -0.019  -6.705                         -0.288 -0.194 -1.274  0.921 
     D  8872  8870 3  8873     3     2    25    82   103  -6.213  -1.726  -0.547                         
    IL  8873  8873 3  8873     3     4    29    86   107  -1.442  -0.798  -4.142                          0.000  0.000  0.000  0.000 
                                             [ MATL 1079 ]   2868      - a - A -
    ML  8874  8873 3  8876     3     5    29    83   103  -8.051  -0.019  -6.705                          0.714 -0.890 -0.627  0.229 
     D  8875  8873 3  8876     3     1    24    81   102  -6.213  -1.726  -0.547                         
    IL  8876  8876 3  8876     3     4    28    85   105  -1.442  -0.798  -4.142                          0.000  0.000  0.000  0.000 
                                             [ MATL 1080 ]   2869      - g - G -
    ML  8877  8876 3  8879     3     5    29    82   102  -8.051  -0.019  -6.705                          0.383 -1.578  0.893 -0.989 
     D  8878  8876 3  8879     3     1    23    80   101  -6.213  -1.726  -0.547                         
    IL  8879  8879 3  8879     3     4    28    84   104  -1.442  -0.798  -4.142                          0.000  0.000  0.000  0.000 
                                             [ MATL 1081 ]   2870      - A - A -
    ML  8880  8879 3  8882     3     5    28    81   101  -8.051  -0.019  -6.705                          1.754 -2.547 -2.162 -2.107 
     D  8881  8879 3  8882     3     1    23    79   100  -6.213  -1.726  -0.547                         
    IL  8882  8882 3  8882     3     4    27    83   103  -1.442  -0.798  -4.142                          0.000  0.000  0.000  0.000 
                                             [ MATL 1082 ]   2871      - C - C -
    ML  8883  8882 3  8885     3     4    27    80   100  -8.051  -0.019  -6.705                         -0.960  1.051 -1.780  0.167 
     D  8884  8882 3  8885     3     1    22    78    99  -6.213  -1.726  -0.547                         
    IL  8885  8885 3  8885     3     3    26    82   102  -1.442  -0.798  -4.142                          0.000  0.000  0.000  0.000 
                                             [ MATL 1083 ]   2872      - A - A -
    ML  8886  8885 3  8888     3     3    26    79    99  -8.436  -0.024  -6.198                          1.754 -2.547 -2.162 -2.107 
     D  8887  8885 3  8888     3     1    22    78    98  -5.643  -0.718  -1.426                         
    IL  8888  8888 3  8888     3     3    25    80   100  -1.925  -0.554  -4.164                          0.000  0.000  0.000  0.000 
                                             [ MATR 1084 ]      -   2938 - A - A
    MR  8889  8888 3  8891     3     3    26    78    98  -8.433  -0.018  -6.751                          1.753 -2.542 -2.157 -2.101 
     D  8890  8888 3  8891     3     0    20    76    97  -6.444  -1.622  -0.591                         
    IR  8891  8891 3  8891     3     2    24    79    99  -1.925  -0.554  -4.164                          0.000  0.000  0.000  0.000 
                                             [ MATR 1085 ]      -   2937 - G - G
    MR  8892  8891 3  8894     3     3    25    77    97  -8.433  -0.018  -6.751                         -0.660 -2.136  1.481 -1.519 
     D  8893  8891 3  8894     3     0    19    75    96  -6.444  -1.622  -0.591                         
    IR  8894  8894 3  8894     3     2    24    78    98  -1.925  -0.554  -4.164                          0.000  0.000  0.000  0.000 
                                             [ MATR 1086 ]      -   2936 - C - C
    MR  8895  8894 3  8897     5     3    25    76    96  -6.015  -0.050  -6.982  -7.195  -8.086         -1.073  1.191 -1.900 -0.039 
     D  8896  8894 3  8897     5     0    19    75    95  -5.383  -0.738  -2.783  -4.440  -2.435         
    IR  8897  8897 3  8897     5     2    22    76    97  -2.444  -0.482  -5.955  -4.123  -5.229          0.000  0.000  0.000  0.000 
                                             [ MATP 1087 ]   2873   2934 G C G C
    MP  8898  8897 3  8902     6     4    25    75    95  -9.143  -9.082  -0.021  -7.858  -8.138  -8.533 -4.063 -1.629 -4.068  0.729 -4.744 -4.421 -0.176 -4.512 -4.007  3.412 -4.360 -0.024 -0.451 -3.898 -2.147 -3.016 
    ML  8899  8897 3  8902     6     1    20    73    94  -6.288  -6.635  -1.349  -0.967  -6.484  -4.014  0.392 -0.496  0.014 -0.045 
    MR  8900  8897 3  8902     6     1    20    73    94  -6.988  -5.717  -1.625  -5.695  -0.829  -3.908  0.368 -0.385 -0.191  0.094 
     D  8901  8897 3  8902     6     0    16    71    91  -9.049  -7.747  -3.544  -4.226  -4.244  -0.319 
    IL  8902  8902 5  8902     6     2    22    75    95  -2.579  -2.842  -0.760  -4.497  -5.274  -4.934  0.000  0.000  0.000  0.000 
    IR  8903  8903 6  8903     5     2    22    74    95  -2.408  -0.496  -5.920  -4.087  -5.193          0.000  0.000  0.000  0.000 
                                             [ MATP 1088 ]   2874   2933 c g C G
    MP  8904  8903 6  8908     6     4    23    73    93  -9.143  -9.082  -0.021  -7.858  -8.138  -8.533 -3.371 -3.316 -2.803  0.376 -2.494 -4.042  2.806 -3.135 -3.357  0.607 -3.812 -1.321  1.771 -3.567  0.285 -2.263 
    ML  8905  8903 6  8908     6     1    20    71    92  -6.288  -6.635  -1.349  -0.967  -6.484  -4.014  0.316 -0.233 -0.297  0.125 
    MR  8906  8903 6  8908     6     1    19    71    92  -6.988  -5.717  -1.625  -5.695  -0.829  -3.908  0.368 -0.385 -0.191  0.094 
     D  8907  8903 6  8908     6     0    16    69    89  -9.049  -7.747  -3.544  -4.226  -4.244  -0.319 
    IL  8908  8908 5  8908     6     1    21    73    93  -2.579  -2.842  -0.760  -4.497  -5.274  -4.934  0.000  0.000  0.000  0.000 
    IR  8909  8909 6  8909     5     2    21    72    93  -2.408  -0.496  -5.920  -4.087  -5.193          0.000  0.000  0.000  0.000 
                                             [ MATP 1089 ]   2875   2932 a u a u
    MP  8910  8909 6  8914     6     4    22    71    91  -9.143  -9.082  -0.021  -7.858  -8.138  -8.533 -2.497 -2.390 -2.618  2.131 -2.066 -3.439  1.600 -2.459 -2.685  1.459 -3.213 -0.344  1.311 -2.741 -0.308 -1.713 
    ML  8911  8909 6  8914     6     1    19    69    90  -6.288  -6.635  -1.349  -0.967  -6.484  -4.014  0.484 -0.466 -0.192  0.003 
    MR  8912  8909 6  8914     6     1    18    69    90  -6.988  -5.717  -1.625  -5.695  -0.829  -3.908  0.368 -0.385 -0.191  0.094 
     D  8913  8909 6  8914     6     0    15    67    88  -9.049  -7.747  -3.544  -4.226  -4.244  -0.319 
    IL  8914  8914 5  8914     6     1    20    71    91  -2.579  -2.842  -0.760  -4.497  -5.274  -4.934  0.000  0.000  0.000  0.000 
    IR  8915  8915 6  8915     5     1    20    70    91  -2.408  -0.496  -5.920  -4.087  -5.193          0.000  0.000  0.000  0.000 
                                             [ MATP 1090 ]   2876   2931 g c G C
    MP  8916  8915 6  8920     6     3    20    69    89  -9.143  -9.082  -0.021  -7.858  -8.138  -8.533 -3.375 -2.430 -3.343  1.138 -3.692 -4.011  0.760 -3.741 -3.126  2.964 -3.922  0.243  0.670 -3.310 -1.150 -2.324 
    ML  8917  8915 6  8920     6     1    18    68    88  -6.288  -6.635  -1.349  -0.967  -6.484  -4.014  0.392 -0.496  0.014 -0.045 
    MR  8918  8915 6  8920     6     1    17    68    88  -6.988  -5.717  -1.625  -5.695  -0.829  -3.908  0.368 -0.385 -0.191  0.094 
     D  8919  8915 6  8920     6     0    15    66    86  -9.049  -7.747  -3.544  -4.226  -4.244  -0.319 
    IL  8920  8920 5  8920     6     1    18    69    89  -2.579  -2.842  -0.760  -4.497  -5.274  -4.934  0.000  0.000  0.000  0.000 
    IR  8921  8921 6  8921     5     1    18    68    89  -2.408  -0.496  -5.920  -4.087  -5.193          0.000  0.000  0.000  0.000 
                                             [ MATP 1091 ]   2877   2930 g c G C
    MP  8922  8921 6  8926     4     2    18    67    87  -7.038  -7.245  -0.050  -5.659                 -2.625 -2.172 -2.697  1.301 -2.215 -2.384  1.007 -3.092 -2.862  2.702 -3.331 -0.077  0.764 -2.385 -0.746 -1.816 
    ML  8923  8921 6  8926     4     1    17    67    88  -3.787  -3.969  -0.495  -2.699                  0.392 -0.496  0.014 -0.045 
    MR  8924  8921 6  8926     4     1    16    67    87  -4.809  -3.838  -1.706  -0.766                  0.368 -0.385 -0.191  0.094 
     D  8925  8921 6  8926     4     0    15    65    86  -4.568  -4.250  -2.265  -0.520                 
    IL  8926  8926 5  8926     4     1    17    68    89  -1.686  -2.369  -1.117  -4.855                  0.000  0.000  0.000  0.000 
    IR  8927  8927 6  8927     3     1    17    67    88  -1.442  -0.798  -4.142                          0.000  0.000  0.000  0.000 
                                             [ MATL 1092 ]   2878      - A - A -
    ML  8928  8927 6  8930     3     1    16    65    85  -8.440  -0.018  -6.757                          1.509 -1.863 -1.014 -1.382 
     D  8929  8927 6  8930     3     0    14    63    84  -5.620  -0.734  -1.403                         
    IL  8930  8930 3  8930     3     1    16    65    86  -1.925  -0.554  -4.164                          0.000  0.000  0.000  0.000 
                                             [ MATR 1093 ]      -   2929 - A - A
    MR  8931  8930 3  8933     2     1    15    64    84  -8.465  -0.004                                  1.655 -2.101 -1.690 -1.703 
     D  8932  8930 3  8933     2     0    14    63    83  -4.432  -0.068                                 
    IR  8933  8933 3  8933     2     1    15    65    85  -1.823  -0.479                                  0.000  0.000  0.000  0.000 
                                             [ BIF  1094 ]      -      - - - - -
     B  8934  8933 3  8935  9012     0    14    63    83                                                 
                                             [ BEGL 1095 ]      -      - - - - -
     S  8935  8934 1  8936     4     0     0    40    59  -0.045  -6.883  -6.126  -6.931                 
                                             [ MATP 1096 ]   2879   2904 c g C G
    MP  8936  8935 1  8940     6     2     2    40    59  -9.144  -9.083  -0.021  -7.860  -8.139  -8.534 -2.983 -2.954 -2.689  0.648 -2.041 -3.834  2.627 -2.971 -3.054  1.010 -3.562 -1.020  1.511 -3.227  0.573 -2.009 
    ML  8937  8935 1  8940     6     1     1    39    58  -6.250  -6.596  -1.310  -1.005  -6.446  -3.975  0.368 -0.385 -0.191  0.094 
    MR  8938  8935 1  8940     6     1     1    38    58  -7.008  -5.737  -1.645  -5.715  -0.813  -3.928  0.399 -0.471 -0.039 -0.019 
     D  8939  8935 1  8940     6     0     0    36    56  -9.049  -7.747  -3.544  -4.226  -4.244  -0.319 
    IL  8940  8940 5  8940     6     1     1    40    59  -2.579  -2.842  -0.760  -4.497  -5.274  -4.934  0.000  0.000  0.000  0.000 
    IR  8941  8941 6  8941     5     1     1    39    59  -2.408  -0.496  -5.920  -4.087  -5.193          0.000  0.000  0.000  0.000 
                                             [ MATP 1097 ]   2880   2903 G C G C
    MP  8942  8941 6  8946     6     2     2    38    57  -9.144  -9.083  -0.021  -7.860  -8.139  -8.534 -3.293 -1.219 -3.286  1.255 -3.786 -3.934  0.498 -3.756 -3.470  3.008 -3.260  0.287  0.266 -3.244 -1.380 -2.312 
    ML  8943  8941 6  8946     6     1     1    37    57  -6.250  -6.596  -1.310  -1.005  -6.446  -3.975  0.368 -0.385 -0.191  0.094 
    MR  8944  8941 6  8946     6     1     1    37    56  -7.008  -5.737  -1.645  -5.715  -0.849  -3.653  0.336 -0.288 -0.259  0.115 
     D  8945  8941 6  8946     6     0     0    35    55  -9.049  -7.747  -3.544  -4.226  -4.244  -0.319 
    IL  8946  8946 5  8946     6     1     1    38    57  -2.579  -2.842  -0.760  -4.497  -5.274  -4.934  0.000  0.000  0.000  0.000 
    IR  8947  8947 6  8947     5     1     1    37    57  -2.408  -0.496  -5.920  -4.087  -5.193          0.000  0.000  0.000  0.000 
                                             [ MATP 1098 ]   2881   2902 G C G C
    MP  8948  8947 6  8952     4     2     2    36    55  -7.041  -7.248  -0.050  -5.662                 -3.535 -1.619 -3.518  1.186 -4.089 -4.123  0.320 -3.980 -3.168  3.139 -4.032  0.245  0.052 -3.459 -1.600 -2.509 
    ML  8949  8947 6  8952     4     1     1    36    56  -3.758  -3.940  -0.507  -2.670                  0.368 -0.385 -0.191  0.094 
    MR  8950  8947 6  8952     4     1     1    36    55  -4.809  -3.838  -1.706  -0.766                  0.368 -0.385 -0.191  0.094 
     D  8951  8947 6  8952     4     0     0    35    54  -4.596  -4.277  -2.293  -0.508                 
    IL  8952  8952 5  8952     4     1     1    38    57  -1.686  -2.369  -1.117  -4.855                  0.000  0.000  0.000  0.000 
    IR  8953  8953 6  8953     3     1     1    37    56  -1.442  -0.798  -4.142                          0.000  0.000  0.000  0.000 
                                             [ MATL 1099 ]   2882      - U - U -
    ML  8954  8953 6  8956     3     1     1    33    52  -8.051  -0.019  -6.705                         -1.648 -1.616 -2.389  1.662 
     D  8955  8953 6  8956     3     0     0    32    51  -6.213  -1.726  -0.547                         
    IL  8956  8956 3  8956     3     1     1    36    55  -1.442  -0.798  -4.142                          0.000  0.000  0.000  0.000 
                                             [ MATL 1100 ]   2883      - G - G -
    ML  8957  8956 3  8959     3     1     1    32    51  -8.436  -0.018  -6.754                         -0.342 -1.988  1.368 -1.402 
     D  8958  8956 3  8959     3     0     0    31    50  -5.643  -0.757  -1.364                         
    IL  8959  8959 3  8959     3     1     1    33    52  -1.925  -0.554  -4.164                          0.000  0.000  0.000  0.000 
                                             [ MATR 1101 ]      -   2901 - U - U
    MR  8960  8959 3  8962     3     1     1    31    50  -8.436  -0.018  -6.754                         -1.009 -0.733 -1.767  1.383 
     D  8961  8959 3  8962     3     0     0    30    49  -6.423  -1.600  -0.603                         
    IR  8962  8962 3  8962     3     1     1    32    51  -1.925  -0.554  -4.164                          0.000  0.000  0.000  0.000 
                                             [ MATR 1102 ]      -   2900 - A - A
    MR  8963  8962 3  8965     5     1     1    30    49  -7.169  -0.037  -6.985  -7.197  -8.089          1.661 -2.107 -1.734 -1.716 
     D  8964  8962 3  8965     5     0     0    29    48  -5.370  -0.725  -2.997  -4.428  -2.327         
    IR  8965  8965 3  8965     5     1     1    31    50  -2.408  -0.496  -5.920  -4.087  -5.193          0.000  0.000  0.000  0.000 
                                             [ MATP 1103 ]   2884   2899 g a g c
    MP  8966  8965 3  8970     6     2     2    29    48  -9.144  -9.083  -0.021  -7.860  -8.139  -8.534 -1.728 -2.354 -2.872  0.996 -2.857 -3.837  0.947 -3.045  2.366  1.344 -3.368 -0.245  0.614 -3.136 -0.806 -1.912 
    ML  8967  8965 3  8970     6     1     1    28    47  -6.250  -6.596  -1.310  -1.005  -6.446  -3.975  0.368 -0.385 -0.191  0.094 
    MR  8968  8965 3  8970     6     1     1    28    47  -6.988  -5.717  -1.625  -5.695  -0.829  -3.908  0.368 -0.385 -0.191  0.094 
     D  8969  8965 3  8970     6     0     0    26    45  -9.078  -7.776  -3.573  -4.256  -4.273  -0.312 
    IL  8970  8970 5  8970     6     1     1    29    48  -2.579  -2.842  -0.760  -4.497  -5.274  -4.934  0.000  0.000  0.000  0.000 
    IR  8971  8971 6  8971     5     1     1    29    48  -2.408  -0.496  -5.920  -4.087  -5.193          0.000  0.000  0.000  0.000 
                                             [ MATP 1104 ]   2885   2898 c g u a
    MP  8972  8971 6  8976     6     2     2    27    46  -9.144  -9.083  -0.021  -7.860  -8.139  -8.534 -3.208 -3.163 -3.238  0.704 -1.858 -3.975  2.607 -3.064 -3.229  0.720 -3.713 -1.175  1.963 -3.430  0.008 -2.150 
    ML  8973  8971 6  8976     6     1     1    27    46  -6.250  -6.596  -1.310  -1.005  -6.446  -3.975  0.368 -0.385 -0.191  0.094 
    MR  8974  8971 6  8976     6     1     1    26    46  -6.988  -5.717  -1.625  -5.695  -0.829  -3.908  0.368 -0.385 -0.191  0.094 
     D  8975  8971 6  8976     6     0     0    25    44  -9.078  -7.776  -3.573  -4.256  -4.273  -0.312 
    IL  8976  8976 5  8976     6     1     1    27    46  -2.579  -2.842  -0.760  -4.497  -5.274  -4.934  0.000  0.000  0.000  0.000 
    IR  8977  8977 6  8977     5     1     1    27    46  -2.408  -0.496  -5.920  -4.087  -5.193          0.000  0.000  0.000  0.000 
                                             [ MATP 1105 ]   2886   2897 c g C G
    MP  8978  8977 6  8982     4     2     2    25    44  -7.041  -7.248  -0.050  -5.662                 -2.508 -2.842 -2.909  0.673 -1.124 -3.700  2.583 -2.877 -2.914  0.799 -3.434 -0.997  1.666 -3.079  0.344 -1.907 
    ML  8979  8977 6  8982     4     1     1    26    45  -3.758  -3.940  -0.507  -2.670                  0.368 -0.385 -0.191  0.094 
    MR  8980  8977 6  8982     4     1     1    26    45  -4.809  -3.838  -1.706  -0.766                  0.368 -0.385 -0.191  0.094 
     D  8981  8977 6  8982     4     0     0    24    44  -4.596  -4.277  -2.293  -0.508                 
    IL  8982  8982 5  8982     4     1     1    27    46  -1.686  -2.369  -1.117  -4.855                  0.000  0.000  0.000  0.000 
    IR  8983  8983 6  8983     3     1     1    26    45  -1.442  -0.798  -4.142                          0.000  0.000  0.000  0.000 
                                             [ MATL 1106 ]   2887      - A - A -
    ML  8984  8983 6  8986     3     1     1    23    41  -8.051  -0.019  -6.705                          1.754 -2.547 -2.162 -2.107 
     D  8985  8983 6  8986     3     0     0    21    40  -6.213  -1.726  -0.547                         
    IL  8986  8986 3  8986     3     1     1    25    44  -1.442  -0.798  -4.142                          0.000  0.000  0.000  0.000 
                                             [ MATL 1107 ]   2888      - U - U -
    ML  8987  8986 3  8989     3     1     1    21    40  -8.051  -0.019  -6.705                         -1.648 -1.616 -2.389  1.662 
     D  8988  8986 3  8989     3     0     0    20    39  -6.213  -1.726  -0.547                         
    IL  8989  8989 3  8989     3     1     1    24    43  -1.442  -0.798  -4.142                          0.000  0.000  0.000  0.000 
                                             [ MATL 1108 ]   2889      - G - G -
    ML  8990  8989 3  8992     3     1     1    20    39  -6.219  -0.043  -5.958                          0.192 -1.528  1.002 -0.977 
     D  8991  8989 3  8992     3     0     0    19    38  -6.213  -1.726  -0.547                         
    IL  8992  8992 3  8992     3     1     1    23    41  -1.476  -0.773  -4.176                          0.000  0.000  0.000  0.000 
                                             [ MATL 1109 ]   2891      - G - G -
    ML  8993  8992 3  8995     3     1     1    19    37  -8.042  -0.020  -6.696                         -0.937 -2.400  1.586 -1.809 
     D  8994  8992 3  8995     3     0     0    18    37  -6.300  -1.813  -0.509                         
    IL  8995  8995 3  8995     3     1     1    22    41  -1.442  -0.798  -4.142                          0.000  0.000  0.000  0.000 
                                             [ MATL 1110 ]   2892      - A - A -
    ML  8996  8995 3  8998     3     1     1    17    36  -8.042  -0.020  -6.696                          1.688 -2.288 -1.761 -1.845 
     D  8997  8995 3  8998     3     0     0    17    36  -6.300  -1.813  -0.509                         
    IL  8998  8998 3  8998     3     1     1    21    40  -1.442  -0.798  -4.142                          0.000  0.000  0.000  0.000 
                                             [ MATL 1111 ]   2893      - A - A -
    ML  8999  8998 3  9001     3     1     1    16    35  -8.042  -0.020  -6.696                          1.751 -2.528 -2.145 -2.086 
     D  9000  8998 3  9001     3     0     0    16    34  -6.300  -1.692  -0.561                         
    IL  9001  9001 3  9001     3     1     1    20    38  -1.442  -0.798  -4.142                          0.000  0.000  0.000  0.000 
                                             [ MATL 1112 ]   2894      - G - G -
    ML  9002  9001 3  9004     3     1     1    15    33  -8.046  -0.019  -6.700                         -1.361 -2.719  1.691 -2.120 
     D  9003  9001 3  9004     3     0     0    15    33  -6.263  -1.776  -0.525                         
    IL  9004  9004 3  9004     3     1     1    19    37  -1.442  -0.798  -4.142                          0.000  0.000  0.000  0.000 
                                             [ MATL 1113 ]   2895      - U - U -
    ML  9005  9004 3  9007     3     1     1    13    31  -8.046  -0.019  -6.700                         -1.638 -1.608 -2.379  1.659 
     D  9006  9004 3  9007     3     0     0    13    32  -6.263  -1.776  -0.525                         
    IL  9007  9007 3  9007     3     1     1    18    36  -1.442  -0.798  -4.142                          0.000  0.000  0.000  0.000 
                                             [ MATL 1114 ]   2896      - c - C -
    ML  9008  9007 3  9010     2     1     1     1     1       *   0.000                                 -0.856  0.872 -1.666  0.381 
     D  9009  9007 3  9010     2     0     0     0     0       *   0.000                                 
    IL  9010  9010 3  9010     2     1     1    13    28  -1.823  -0.479                                  0.000  0.000  0.000  0.000 
                                             [ END  1115 ]      -      - - - - -
     E  9011  9010 3    -1     0     0     0     0     0                                                 
                                             [ BEGR 1116 ]      -      - - - - -
     S  9012  8934 1  9013     2     0     1    37    56  -8.465  -0.004                                 
    IL  9013  9013 2  9013     2     1     2    38    58  -1.823  -0.479                                  0.000  0.000  0.000  0.000 
                                             [ BIF  1117 ]      -      - - - - -
     B  9014  9013 2  9015  9032     0     1    36    56                                                 
                                             [ BEGL 1118 ]      -      - - - - -
     S  9015  9014 1  9016     4     0     0    18    37  -0.047  -6.883  -6.291  -6.534                 
                                             [ MATP 1119 ]   2905   2909 C G C G
    MP  9016  9015 1  9020     4     2     2    18    37  -7.038  -7.245  -0.050  -5.659                 -3.978 -3.950 -3.817 -0.190 -2.057 -4.348  3.279 -3.434 -3.837  0.015 -4.197 -1.950  1.185 -4.102 -0.064 -2.700 
    ML  9017  9015 1  9020     4     1     1    20    38  -3.758  -3.940  -0.507  -2.670                  0.368 -0.385 -0.191  0.094 
    MR  9018  9015 1  9020     4     1     1    19    38  -4.809  -3.838  -1.706  -0.766                  0.368 -0.385 -0.191  0.094 
     D  9019  9015 1  9020     4     0     0    18    37  -4.614  -4.295  -2.311  -0.501                 
    IL  9020  9020 5  9020     4     1     1    21    40  -1.686  -2.369  -1.117  -4.855                  0.000  0.000  0.000  0.000 
    IR  9021  9021 6  9021     3     1     1    20    38  -1.442  -0.798  -4.142                          0.000  0.000  0.000  0.000 
                                             [ MATL 1120 ]   2906      - U - U -
    ML  9022  9021 6  9024     3     1     1    15    33  -8.048  -0.019  -6.702                         -1.560 -1.498 -2.300  1.634 
     D  9023  9021 6  9024     3     0     0    15    33  -6.238  -1.751  -0.536                         
    IL  9024  9024 3  9024     3     1     1    19    37  -1.442  -0.798  -4.142                          0.000  0.000  0.000  0.000 
                                             [ MATL 1121 ]   2907      - A - A -
    ML  9025  9024 3  9027     3     1     1    13    31  -8.048  -0.019  -6.702                          1.719 -2.320 -2.028 -1.926 
     D  9026  9024 3  9027     3     0     0    13    32  -6.238  -1.751  -0.536                         
    IL  9027  9027 3  9027     3     1     1    18    36  -1.442  -0.798  -4.142                          0.000  0.000  0.000  0.000 
                                             [ MATL 1122 ]   2908      - A - A -
    ML  9028  9027 3  9030     2     1     1     1     1       *   0.000                                  1.753 -2.542 -2.157 -2.101 
     D  9029  9027 3  9030     2     0     0     0     0       *   0.000                                 
    IL  9030  9030 3  9030     2     1     1    13    28  -1.823  -0.479                                  0.000  0.000  0.000  0.000 
                                             [ END  1123 ]      -      - - - - -
     E  9031  9030 3    -1     0     0     0     0     0                                                 
                                             [ BEGR 1124 ]      -      - - - - -
     S  9032  9014 1  9033     5     0     0    31    51  -7.173  -0.043  -6.988  -7.201  -7.014         
    IL  9033  9033 2  9033     5     1     1    32    52  -2.408  -0.496  -4.087  -5.920  -5.193          0.000  0.000  0.000  0.000 
                                             [ MATP 1125 ]   2910   2928 G C G C
    MP  9034  9033 2  9038     4     2     2    31    51  -7.038  -7.245  -0.050  -5.659                 -3.504 -1.024 -3.497  1.214 -4.098 -4.137  0.288 -3.951 -3.620  3.064 -4.006  0.576  0.028 -3.463 -1.620 -2.481 
    ML  9035  9033 2  9038     4     1     1    31    51  -3.758  -3.940  -0.507  -2.670                  0.368 -0.385 -0.191  0.094 
    MR  9036  9033 2  9038     4     1     1    31    51  -4.809  -3.838  -1.706  -0.766                  0.368 -0.385 -0.191  0.094 
     D  9037  9033 2  9038     4     0     0    30    50  -4.614  -4.295  -2.311  -0.501                 
    IL  9038  9038 5  9038     4     1     1    33    53  -1.686  -2.369  -1.117  -4.855                  0.000  0.000  0.000  0.000 
    IR  9039  9039 6  9039     3     1     1    32    52  -1.442  -0.798  -4.142                          0.000  0.000  0.000  0.000 
                                             [ MATL 1126 ]   2911      - A - A -
    ML  9040  9039 6  9042     3     1     1    29    48  -8.048  -0.019  -6.702                          1.753 -2.542 -2.157 -2.101 
     D  9041  9039 6  9042     3     0     0    27    47  -6.238  -1.751  -0.536                         
    IL  9042  9042 3  9042     3     1     1    31    50  -1.442  -0.798  -4.142                          0.000  0.000  0.000  0.000 
                                             [ MATL 1127 ]   2912      - G - G -
    ML  9043  9042 3  9045     3     1     1    27    47  -8.048  -0.019  -6.702                         -0.541 -0.877  1.085 -0.629 
     D  9044  9042 3  9045     3     0     0    26    46  -6.238  -1.751  -0.536                         
    IL  9045  9045 3  9045     3     1     1    30    49  -1.442  -0.798  -4.142                          0.000  0.000  0.000  0.000 
                                             [ MATL 1128 ]   2913      - U - U -
    ML  9046  9045 3  9048     3     1     1    26    46  -8.433  -0.018  -6.751                         -1.643 -1.612 -2.384  1.660 
     D  9047  9045 3  9048     3     0     0    25    45  -5.659  -0.773  -1.340                         
    IL  9048  9048 3  9048     3     1     1    27    47  -1.925  -0.554  -4.164                          0.000  0.000  0.000  0.000 
                                             [ MATR 1129 ]      -   2927 - U - U
    MR  9049  9048 3  9051     5     1     1    25    45  -7.167  -0.037  -6.982  -7.195  -8.086         -1.243 -1.370 -2.046  1.560 
     D  9050  9048 3  9051     5     0     0    24    44  -5.383  -0.738  -3.009  -4.440  -2.279         
    IR  9051  9051 3  9051     5     1     1    26    45  -2.408  -0.496  -5.920  -4.087  -5.193          0.000  0.000  0.000  0.000 
                                             [ MATP 1130 ]   2914   2926 G C G C
    MP  9052  9051 3  9056     6     2     2    24    44  -9.143  -9.082  -0.021  -7.858  -8.138  -8.533 -3.667 -0.578 -3.669  1.167 -4.257 -4.233  0.153 -4.109 -3.731  3.200 -4.116 -0.200 -0.113 -3.604 -1.768 -2.646 
    ML  9053  9051 3  9056     6     1     1    24    44  -6.250  -6.596  -1.310  -1.005  -6.446  -3.975  0.368 -0.385 -0.191  0.094 
    MR  9054  9051 3  9056     6     1     1    24    43  -6.988  -5.717  -1.625  -5.695  -0.829  -3.908  0.368 -0.385 -0.191  0.094 
     D  9055  9051 3  9056     6     0     0    22    42  -9.098  -7.796  -3.593  -4.275  -4.292  -0.307 
    IL  9056  9056 5  9056     6     1     1    24    44  -2.579  -2.842  -0.760  -4.497  -5.274  -4.934  0.000  0.000  0.000  0.000 
    IR  9057  9057 6  9057     5     1     1    24    43  -2.408  -0.496  -5.920  -4.087  -5.193          0.000  0.000  0.000  0.000 
                                             [ MATP 1131 ]   2915   2925 U A u a
    MP  9058  9057 6  9062     4     2     2    22    42  -7.038  -5.881  -0.065  -5.659                 -3.675 -4.005 -4.125 -0.330 -3.259 -4.802  1.063 -3.884 -4.117 -0.081 -4.556 -1.919  3.419 -4.377 -0.934 -2.934 
    ML  9059  9057 6  9062     4     1     1    23    43  -3.758  -3.940  -0.507  -2.670                  0.368 -0.385 -0.191  0.094 
    MR  9060  9057 6  9062     4     1     1    23    42  -4.809  -3.838  -1.706  -0.766                  0.368 -0.385 -0.191  0.094 
     D  9061  9057 6  9062     4     0     0    22    41  -4.614  -4.295  -2.311  -0.501                 
    IL  9062  9062 5  9062     4     1     1    25    44  -1.686  -2.369  -1.117  -4.855                  0.000  0.000  0.000  0.000 
    IR  9063  9063 6  9063     3     1     1    24    43  -1.366  -0.839  -4.241                          0.000  0.000  0.000  0.000 
                                             [ MATL 1132 ]   2916      - G - G -
    ML  9064  9063 6  9066     3     1     1    19    37  -8.048  -0.019  -6.702                         -0.261 -1.932  1.328 -1.346 
     D  9065  9063 6  9066     3     0     0    18    37  -6.238  -1.751  -0.536                         
    IL  9066  9066 3  9066     3     1     1    22    41  -1.442  -0.798  -4.142                          0.000  0.000  0.000  0.000 
                                             [ MATL 1133 ]   2917      - U - U -
    ML  9067  9066 3  9069     3     1     1    17    36  -8.048  -0.019  -6.702                         -1.643 -1.612 -2.384  1.660 
     D  9068  9066 3  9069     3     0     0    17    36  -6.238  -1.751  -0.536                         
    IL  9069  9069 3  9069     3     1     1    21    40  -1.442  -0.798  -4.142                          0.000  0.000  0.000  0.000 
                                             [ MATL 1134 ]   2918      - A - A -
    ML  9070  9069 3  9072     3     1     1    16    35  -8.048  -0.019  -6.702                          1.434 -1.545 -1.485 -0.740 
     D  9071  9069 3  9072     3     0     0    16    34  -6.238  -1.751  -0.536                         
    IL  9072  9072 3  9072     3     1     1    20    38  -1.442  -0.798  -4.142                          0.000  0.000  0.000  0.000 
                                             [ MATL 1135 ]   2919      - A - A -
    ML  9073  9072 3  9075     3     1     1    15    33  -8.048  -0.019  -6.702                          1.707 -2.253 -1.990 -1.873 
     D  9074  9072 3  9075     3     0     0    15    33  -6.238  -1.751  -0.536                         
    IL  9075  9075 3  9075     3     1     1    19    37  -1.442  -0.798  -4.142                          0.000  0.000  0.000  0.000 
                                             [ MATL 1136 ]   2920      - C - C -
    ML  9076  9075 3  9078     3     1     1    13    31  -8.048  -0.019  -6.702                         -0.967  1.065 -1.789  0.147 
     D  9077  9075 3  9078     3     0     0    13    32  -6.238  -1.751  -0.536                         
    IL  9078  9078 3  9078     3     1     1    18    36  -1.442  -0.798  -4.142                          0.000  0.000  0.000  0.000 
                                             [ MATL 1137 ]   2921      - A - A -
    ML  9079  9078 3  9081     2     1     1     1     1       *   0.000                                  1.753 -2.542 -2.157 -2.101 
     D  9080  9078 3  9081     2     0     0     0     0       *   0.000                                 
    IL  9081  9081 3  9081     2     1     1    13    28  -1.823  -0.479                                  0.000  0.000  0.000  0.000 
                                             [ END  1138 ]      -      - - - - -
     E  9082  9081 3    -1     0     0     0     0     0                                                 
                                             [ BEGL  827 ]      -      - - - - -
     S  9083  8443 1  9084     1    78   132  1182  2488   0.000                                         
                                             [ BIF   828 ]      -      - - - - -
     B  9084  9083 1  9085  9577    78   132  1182  2488                                                 
                                             [ BEGL  829 ]      -      - - - - -
     S  9085  9084 1  9086     1    43    92  1137  2443   0.000                                         
                                             [ BIF   830 ]      -      - - - - -
     B  9086  9085 1  9087  9131    43    92  1137  2443                                                 
                                             [ BEGL  831 ]      -      - - - - -
     S  9087  9086 1  9088     4     0     0    28    46  -0.045  -6.883  -6.146  -6.931                 
                                             [ MATP  832 ]   1941   1954 U A u a
    MP  9088  9087 1  9092     6     2     2    28    46  -9.144  -9.083  -0.021  -7.860  -8.140  -8.535 -3.902 -3.676 -3.821  0.030 -2.909 -4.480  1.439 -3.541 -3.810  0.531 -4.231 -1.536  3.168 -4.097 -0.579 -2.668 
    ML  9089  9087 1  9092     6     1     1    26    45  -6.250  -6.596  -1.310  -1.005  -6.446  -3.975  0.368 -0.385 -0.191  0.094 
    MR  9090  9087 1  9092     6     1     1    26    45  -7.005  -5.734  -1.590  -5.712  -0.846  -3.926  0.438 -0.434 -0.185  0.037 
     D  9091  9087 1  9092     6     0     0    24    42  -9.049  -7.747  -3.544  -4.226  -4.244  -0.319 
    IL  9092  9092 5  9092     6     1     1    27    46  -2.579  -2.842  -0.760  -4.497  -5.274  -4.934  0.000  0.000  0.000  0.000 
    IR  9093  9093 6  9093     5     1     1    27    46  -2.408  -0.496  -5.920  -4.087  -5.193          0.000  0.000  0.000  0.000 
                                             [ MATP  833 ]   1942   1953 u u c g
    MP  9094  9093 6  9098     6     2     2    26    44  -9.145  -9.085  -0.021  -7.861  -8.141  -8.536 -3.582 -2.859 -3.613  0.980 -3.368 -4.714  0.819 -3.537 -3.484  0.741 -3.993 -0.424  0.221 -4.127 -1.105  2.903 
    ML  9095  9093 6  9098     6     1     1    24    43  -6.250  -6.596  -1.310  -1.005  -6.446  -3.975  0.368 -0.385 -0.191  0.094 
    MR  9096  9093 6  9098     6     1     1    24    43  -6.988  -5.717  -1.625  -5.695  -0.829  -3.908  0.368 -0.385 -0.191  0.094 
     D  9097  9093 6  9098     6     0     0    22    41  -9.049  -7.747  -3.544  -4.226  -4.244  -0.319 
    IL  9098  9098 5  9098     6     1     1    25    44  -2.579  -2.842  -0.760  -4.497  -5.274  -4.934  0.000  0.000  0.000  0.000 
    IR  9099  9099 6  9099     5     1     1    25    44  -2.408  -0.496  -5.920  -4.087  -5.193          0.000  0.000  0.000  0.000 
                                             [ MATP  834 ]   1943   1952 U A u a
    MP  9100  9099 6  9104     6     2     2    24    42  -9.145  -9.085  -0.021  -7.861  -8.141  -8.536 -4.407 -4.237 -4.221 -0.516 -3.117 -4.765  1.215 -3.828 -4.223 -0.293 -4.586 -2.129  3.422 -4.549 -0.788 -3.025 
    ML  9101  9099 6  9104     6     1     1    22    41  -6.250  -6.596  -1.310  -1.005  -6.446  -3.975  0.368 -0.385 -0.191  0.094 
    MR  9102  9099 6  9104     6     1     1    22    41  -6.988  -5.717  -1.625  -5.695  -0.829  -3.908  0.368 -0.385 -0.191  0.094 
     D  9103  9099 6  9104     6     0     0    20    39  -9.049  -7.747  -3.544  -4.226  -4.244  -0.319 
    IL  9104  9104 5  9104     6     1     1    23    42  -2.579  -2.842  -0.760  -4.497  -5.274  -4.934  0.000  0.000  0.000  0.000 
    IR  9105  9105 6  9105     5     1     1    23    42  -2.408  -0.496  -5.920  -4.087  -5.193          0.000  0.000  0.000  0.000 
                                             [ MATP  835 ]   1944   1951 C G C G
    MP  9106  9105 6  9110     6     2     2    22    40  -9.145  -9.085  -0.021  -7.861  -8.141  -8.536 -3.317 -3.350 -3.339  0.203 -0.730 -4.041  3.091 -2.525 -3.357  0.331 -3.820 -1.495  1.099 -3.549 -0.021 -2.322 
    ML  9107  9105 6  9110     6     1     1    21    40  -6.250  -6.596  -1.310  -1.005  -6.446  -3.975  0.368 -0.385 -0.191  0.094 
    MR  9108  9105 6  9110     6     1     1    21    40  -6.988  -5.717  -1.625  -5.695  -0.829  -3.908  0.368 -0.385 -0.191  0.094 
     D  9109  9105 6  9110     6     0     0    19    38  -9.049  -7.747  -3.544  -4.226  -4.244  -0.319 
    IL  9110  9110 5  9110     6     1     1    21    40  -2.579  -2.842  -0.760  -4.497  -5.274  -4.934  0.000  0.000  0.000  0.000 
    IR  9111  9111 6  9111     5     1     1    21    40  -2.408  -0.496  -5.920  -4.087  -5.193          0.000  0.000  0.000  0.000 
                                             [ MATP  836 ]   1945   1950 c g C G
    MP  9112  9111 6  9116     4     2     2    20    38  -7.045  -7.252  -0.050  -5.667                 -3.374 -3.399 -3.344  0.212 -0.910 -3.992  2.876 -3.121 -3.357  0.353 -3.796 -1.511  1.200 -3.573  1.082 -2.292 
    ML  9113  9111 6  9116     4     1     1    21    39  -3.758  -3.940  -0.507  -2.670                  0.368 -0.385 -0.191  0.094 
    MR  9114  9111 6  9116     4     1     1    20    39  -4.809  -3.838  -1.706  -0.766                  0.368 -0.385 -0.191  0.094 
     D  9115  9111 6  9116     4     0     0    19    38  -4.568  -4.250  -2.265  -0.520                 
    IL  9116  9116 5  9116     4     1     1    22    41  -1.686  -2.369  -1.117  -4.855                  0.000  0.000  0.000  0.000 
    IR  9117  9117 6  9117     3     1     1    21    40  -1.442  -0.798  -4.142                          0.000  0.000  0.000  0.000 
                                             [ MATL  837 ]   1946      - C - C -
    ML  9118  9117 6  9120     3     1     1    16    35  -8.055  -0.019  -6.709                         -1.762  1.611 -2.592 -1.048 
     D  9119  9117 6  9120     3     0     0    16    34  -6.174  -1.687  -0.566                         
    IL  9120  9120 3  9120     3     1     1    20    38  -1.442  -0.798  -4.142                          0.000  0.000  0.000  0.000 
                                             [ MATL  838 ]   1947      - U - U -
    ML  9121  9120 3  9123     3     1     1    15    33  -8.055  -0.019  -6.709                         -0.584 -0.901 -1.548  1.296 
     D  9122  9120 3  9123     3     0     0    15    33  -6.174  -1.687  -0.566                         
    IL  9123  9123 3  9123     3     1     1    19    37  -1.442  -0.798  -4.142                          0.000  0.000  0.000  0.000 
                                             [ MATL  839 ]   1948      - C - C -
    ML  9124  9123 3  9126     3     1     1    13    31  -8.055  -0.019  -6.709                         -0.841  1.060 -1.575  0.029 
     D  9125  9123 3  9126     3     0     0    13    32  -6.174  -1.687  -0.566                         
    IL  9126  9126 3  9126     3     1     1    18    36  -1.442  -0.798  -4.142                          0.000  0.000  0.000  0.000 
                                             [ MATL  840 ]   1949      - A - A -
    ML  9127  9126 3  9129     2     1     1     1     1       *   0.000                                  1.718 -2.400 -1.916 -1.964 
     D  9128  9126 3  9129     2     0     0     0     0       *   0.000                                 
    IL  9129  9129 3  9129     2     1     1    13    28  -1.823  -0.479                                  0.000  0.000  0.000  0.000 
                                             [ END   841 ]      -      - - - - -
     E  9130  9129 3    -1     0     0     0     0     0                                                 
                                             [ BEGR  842 ]      -      - - - - -
     S  9131  9086 1  9132     3    32    79  1123  2429  -8.055  -0.019  -6.709                         
    IL  9132  9132 2  9132     3    31    79  1125  2431  -1.442  -0.798  -4.142                          0.000  0.000  0.000  0.000 
                                             [ MATL  843 ]   1955      - G - G -
    ML  9133  9132 2  9135     3    32    79  1123  2429  -8.055  -0.019  -6.709                         -1.314 -2.693  1.682 -2.096 
     D  9134  9132 2  9135     3    25    72  1120  2426  -6.174  -1.687  -0.566                         
    IL  9135  9135 3  9135     3    30    78  1124  2430  -1.442  -0.798  -4.142                          0.000  0.000  0.000  0.000 
                                             [ MATL  844 ]   1956      - C - C -
    ML  9136  9135 3  9138     5    32    78  1122  2428  -7.173  -0.050  -5.935  -7.201  -8.092         -1.068  1.182 -1.896 -0.020 
     D  9137  9135 3  9138     5    25    71  1119  2425  -4.959  -0.803  -4.221  -2.596  -2.508         
    IL  9138  9138 3  9138     5    29    76  1122  2428  -2.408  -0.496  -4.087  -5.920  -5.193          0.000  0.000  0.000  0.000 
                                             [ MATP  845 ]   1957   2750 a u u a
    MP  9139  9138 3  9143     6    32    78  1121  2427  -9.140  -9.079  -0.021  -7.855  -8.135  -8.530 -2.335 -2.262 -2.472  1.726 -2.304 -3.292  1.556 -2.693 -2.536  1.508 -3.069 -0.475  1.685 -2.409 -0.207 -0.787 
    ML  9140  9138 3  9143     6    27    73  1119  2425  -6.329  -6.675  -1.201  -1.084  -6.525  -4.054  0.261 -0.365 -0.312  0.286 
    MR  9141  9138 3  9143     6    26    72  1118  2424  -6.988  -5.717  -1.625  -5.695  -0.829  -3.908  0.368 -0.385 -0.191  0.094 
     D  9142  9138 3  9143     6    22    66  1113  2419  -9.049  -7.747  -3.544  -4.226  -4.244  -0.319 
    IL  9143  9143 5  9143     6    28    75  1120  2426  -2.579  -2.842  -0.760  -4.497  -5.274  -4.934  0.000  0.000  0.000  0.000 
    IR  9144  9144 6  9144     5    28    75  1120  2426  -2.408  -0.496  -5.920  -4.087  -5.193          0.000  0.000  0.000  0.000 
                                             [ MATP  846 ]   1958   2749 g c G C
    MP  9145  9144 6  9149     6    31    76  1120  2425  -9.145  -9.085  -0.027  -7.861  -7.031  -8.536 -3.018 -1.997 -3.064  1.402 -3.410 -3.786  0.669 -3.472 -1.636  2.812 -3.636  0.543  0.419 -3.084 -1.149 -2.117 
    ML  9146  9144 6  9149     6    26    72  1117  2423  -6.250  -6.596  -1.310  -1.005  -6.446  -3.975  0.368 -0.385 -0.191  0.094 
    MR  9147  9144 6  9149     6    26    71  1116  2422  -6.988  -5.717  -1.625  -5.695  -0.829  -3.908  0.368 -0.385 -0.191  0.094 
     D  9148  9144 6  9149     6    21    66  1111  2417  -9.049  -7.747  -3.544  -4.226  -4.244  -0.319 
    IL  9149  9149 5  9149     6    27    73  1118  2424  -2.579  -2.842  -0.760  -4.497  -5.274  -4.934  0.000  0.000  0.000  0.000 
    IR  9150  9150 6  9150     5    28    74  1118  2424  -2.408  -0.496  -5.920  -4.087  -5.193          0.000  0.000  0.000  0.000 
                                             [ MATP  847 ]   1959   2748 g c G C
    MP  9151  9150 6  9155     6    30    74  1118  2424  -9.140  -9.079  -0.021  -7.855  -8.135  -8.530 -2.840 -2.072 -2.899  1.426 -2.904 -3.670  1.298 -3.178 -3.030  2.356 -3.500 -0.011  1.406 -2.954 -0.651 -1.828 
    ML  9152  9150 6  9155     6    25    71  1115  2421  -6.250  -6.596  -1.310  -1.005  -6.446  -3.975  0.368 -0.385 -0.191  0.094 
    MR  9153  9150 6  9155     6    25    70  1115  2421  -7.056  -5.785  -1.694  -5.763  -0.778  -3.977  0.357 -0.537  0.115 -0.079 
     D  9154  9150 6  9155     6    21    65  1110  2416  -9.049  -7.747  -3.544  -4.226  -4.244  -0.319 
    IL  9155  9155 5  9155     6    27    72  1116  2422  -2.579  -2.842  -0.760  -4.497  -5.274  -4.934  0.000  0.000  0.000  0.000 
    IR  9156  9156 6  9156     5    27    72  1116  2422  -2.408  -0.496  -5.920  -4.087  -5.193          0.000  0.000  0.000  0.000 
                                             [ MATP  848 ]   1960   2747 g c a u
    MP  9157  9156 6  9161     6    28    72  1116  2422  -9.140  -9.079  -0.021  -7.855  -8.135  -8.530 -2.136 -2.069 -1.800  1.998 -2.542 -3.285  1.229 -2.825 -2.603  2.061 -3.113 -0.242  0.953 -2.569 -0.453 -1.478 
    ML  9158  9156 6  9161     6    25    69  1113  2419  -6.250  -6.596  -1.310  -1.005  -6.446  -3.975  0.368 -0.385 -0.191  0.094 
    MR  9159  9156 6  9161     6    24    69  1113  2419  -7.056  -5.785  -1.694  -5.763  -0.778  -3.977  0.265 -0.114 -0.376  0.142 
     D  9160  9156 6  9161     6    21    65  1109  2415  -9.049  -7.747  -3.544  -4.226  -4.244  -0.319 
    IL  9161  9161 5  9161     6    26    71  1115  2421  -2.579  -2.842  -0.760  -4.497  -5.274  -4.934  0.000  0.000  0.000  0.000 
    IR  9162  9162 6  9162     5    26    71  1114  2420  -2.408  -0.496  -5.920  -4.087  -5.193          0.000  0.000  0.000  0.000 
                                             [ MATP  849 ]   1961   2746 g c G C
    MP  9163  9162 6  9167     6    27    70  1114  2420  -9.140  -9.079  -0.021  -7.855  -8.135  -8.530 -2.768 -2.313 -2.842  1.703 -2.867 -3.626  1.229 -3.129 -2.536  2.260 -3.439  0.159  1.247 -2.910 -0.656 -1.898 
    ML  9164  9162 6  9167     6    24    68  1112  2418  -6.250  -6.596  -1.310  -1.005  -6.446  -3.975  0.368 -0.385 -0.191  0.094 
    MR  9165  9162 6  9167     6    24    68  1111  2417  -7.056  -5.785  -1.492  -5.763  -0.897  -3.977  0.261 -0.365 -0.312  0.286 
     D  9166  9162 6  9167     6    20    64  1108  2414  -9.049  -7.747  -3.544  -4.226  -4.244  -0.319 
    IL  9167  9167 5  9167     6    25    69  1113  2419  -2.579  -2.842  -0.760  -4.497  -5.274  -4.934  0.000  0.000  0.000  0.000 
    IR  9168  9168 6  9168     5    25    69  1113  2419  -2.408  -0.496  -5.920  -4.087  -5.193          0.000  0.000  0.000  0.000 
                                             [ MATP  850 ]   1962   2745 c g C G
    MP  9169  9168 6  9173     6    25    68  1112  2418  -9.145  -9.085  -0.023  -7.861  -8.141  -7.941 -3.180 -3.135 -3.216  0.564 -2.258 -3.957  2.609 -2.425 -3.208  0.779 -3.695 -1.155  1.993 -3.404 -0.035 -2.134 
    ML  9170  9168 6  9173     6    23    67  1110  2416  -6.250  -6.596  -1.310  -1.005  -6.446  -3.975  0.368 -0.385 -0.191  0.094 
    MR  9171  9168 6  9173     6    22    66  1110  2415  -6.988  -5.717  -1.625  -5.695  -0.829  -3.908  0.368 -0.385 -0.191  0.094 
     D  9172  9168 6  9173     6    20    64  1107  2413  -9.049  -7.747  -3.544  -4.226  -4.244  -0.319 
    IL  9173  9173 5  9173     6    24    67  1111  2417  -2.579  -2.842  -0.760  -4.497  -5.274  -4.934  0.000  0.000  0.000  0.000 
    IR  9174  9174 6  9174     5    23    67  1111  2417  -2.408  -0.496  -5.920  -4.087  -5.193          0.000  0.000  0.000  0.000 
                                             [ MATP  851 ]   1963   2744 u a c g
    MP  9175  9174 6  9179     4    23    66  1110  2416  -7.040  -3.875  -0.783  -1.543                 -2.713 -2.609 -2.821  1.553 -2.159 -3.639  1.794 -2.886 -2.849  1.318 -3.375 -0.585  2.009 -2.956 -0.200 -1.832 
    ML  9176  9174 6  9179     4    23    66  1109  2415  -3.758  -3.940  -0.507  -2.670                  0.368 -0.385 -0.191  0.094 
    MR  9177  9174 6  9179     4    21    65  1108  2414  -4.809  -3.838  -1.706  -0.766                  0.368 -0.385 -0.191  0.094 
     D  9178  9174 6  9179     4    20    63  1107  2413  -4.600  -4.281  -2.297  -0.507                 
    IL  9179  9179 5  9179     4    24    67  1110  2416  -1.686  -2.369  -1.117  -4.855                  0.000  0.000  0.000  0.000 
    IR  9180  9180 6  9180     3    23    67  1110  2416  -1.395  -0.800  -4.461                          0.000  0.000  0.000  0.000 
                                             [ MATL  852 ]   1964      - c - c -
    ML  9181  9180 6  9183     3    23    66  1109  2415  -7.533  -0.028  -6.187                          0.081  0.192 -0.590  0.183 
     D  9182  9180 6  9183     3    19    63  1105  2411  -8.171  -3.552  -0.134                         
    IL  9183  9183 3  9183     3    23    66  1109  2415  -1.442  -0.798  -4.142                          0.000  0.000  0.000  0.000 
                                             [ MATL  853 ]   1965      - a - g -
    ML  9184  9183 3  9186     3    22    65  1108  2414  -7.539  -0.275  -2.571                          0.418 -0.857  0.320 -0.213 
     D  9185  9183 3  9186     3    19    62  1105  2411  -8.160  -3.673  -0.123                         
    IL  9186  9186 3  9186     3    22    66  1108  2414  -1.442  -0.798  -4.142                          0.000  0.000  0.000  0.000 
                                             [ MATL  854 ]   1966      - u - A -
    ML  9187  9186 3  9189     3    21    64  1107  2413  -7.296  -0.033  -5.951                         -0.002  0.038 -0.514  0.350 
     D  9188  9186 3  9189     3    19    62  1105  2411  -8.504  -1.994  -0.422                         
    IL  9189  9189 3  9189     3    22    65  1107  2413  -1.442  -0.798  -4.142                          0.000  0.000  0.000  0.000 
                                             [ MATL  855 ]   1967      - u - u -
    ML  9190  9189 3  9192     3    20    63  1106  2412  -7.515  -0.175  -3.204                          0.139 -0.407 -0.364  0.452 
     D  9191  9189 3  9192     3    19    62  1105  2411  -8.201  -0.330  -2.315                         
    IL  9192  9192 3  9192     3    21    64  1107  2413  -1.442  -0.798  -4.142                          0.000  0.000  0.000  0.000 
                                             [ MATL  856 ]   1968      - u - A -
    ML  9193  9192 3  9195     3    21    63  1105  2411  -7.935  -0.021  -6.589                          0.421 -0.438 -0.812  0.437 
     D  9194  9192 3  9195     3    16    60  1103  2409  -7.009  -0.935  -1.091                         
    IL  9195  9195 3  9195     3    20    63  1106  2412  -1.442  -0.798  -4.142                          0.000  0.000  0.000  0.000 
                                             [ MATL  857 ]   1969      - u - u -
    ML  9196  9195 3  9198     3    20    62  1104  2410  -8.031  -0.020  -6.685                          0.227 -0.365 -0.294  0.307 
     D  9197  9195 3  9198     3    15    58  1101  2407  -6.390  -1.903  -0.472                         
    IL  9198  9198 3  9198     3    19    62  1105  2411  -1.442  -0.798  -4.142                          0.000  0.000  0.000  0.000 
                                             [ MATL  858 ]   1970      - u - a -
    ML  9199  9198 3  9201     3    19    61  1103  2409  -4.842  -0.066  -6.685                          0.114 -0.184 -0.556  0.441 
     D  9200  9198 3  9201     3    15    58  1101  2407  -6.390  -1.299  -0.782                         
    IL  9201  9201 3  9201     3    19    62  1104  2410  -0.767  -1.398  -4.920                          0.000  0.000  0.000  0.000 
                                             [ MATL  859 ]   1983      - u - C -
    ML  9202  9201 3  9204     3    18    60  1102  2408  -8.055  -0.019  -6.709                         -0.096 -0.326 -0.289  0.534 
     D  9203  9201 3  9204     3    14    57  1100  2406  -6.174  -1.687  -0.566                         
    IL  9204  9204 3  9204     3    18    60  1103  2409  -1.442  -0.798  -4.142                          0.000  0.000  0.000  0.000 
                                             [ MATL  860 ]   1984      - u - G -
    ML  9205  9204 3  9207     3    17    59  1101  2407  -8.055  -0.033  -5.704                         -0.443  0.409 -0.999  0.522 
     D  9206  9204 3  9207     3    14    56  1099  2405  -6.174  -1.687  -0.566                         
    IL  9207  9207 3  9207     3    17    59  1102  2408  -1.442  -0.798  -4.142                          0.000  0.000  0.000  0.000 
                                             [ MATL  861 ]   1985      - A - A -
    ML  9208  9207 3  9210     3    16    58  1100  2406  -8.041  -0.020  -6.695                          1.564 -1.905 -1.336 -1.394 
     D  9209  9207 3  9210     3    13    55  1098  2404  -6.305  -1.818  -0.507                         
    IL  9210  9210 3  9210     3    16    58  1101  2407  -1.442  -0.798  -4.142                          0.000  0.000  0.000  0.000 
                                             [ MATL  862 ]   1986      - G - G -
    ML  9211  9210 3  9213     3    15    57  1099  2405  -8.427  -0.045  -5.170                         -0.423 -1.713  1.287 -0.974 
     D  9212  9210 3  9213     3    13    55  1097  2403  -5.701  -0.815  -1.279                         
    IL  9213  9213 3  9213     3    15    57  1100  2405  -1.925  -0.554  -4.164                          0.000  0.000  0.000  0.000 
                                             [ MATR  863 ]      -   2740 - g - G
    MR  9214  9213 3  9216     3    15    56  1098  2404  -8.400  -0.018  -6.717                          0.047 -0.587  0.206  0.199 
     D  9215  9213 3  9216     3    11    54  1096  2402  -6.702  -1.101  -0.932                         
    IR  9216  9216 3  9216     3    14    56  1099  2404  -1.925  -0.554  -4.164                          0.000  0.000  0.000  0.000 
                                             [ MATR  864 ]      -   2739 - a - a
    MR  9217  9216 3  9219     3    14    55  1097  2403  -8.440  -0.018  -6.757                          0.973 -0.586 -0.921 -0.248 
     D  9218  9216 3  9219     3    11    53  1095  2401  -6.390  -1.568  -0.620                         
    IR  9219  9219 3  9219     3    14    55  1098  2404  -1.925  -0.554  -4.164                          0.000  0.000  0.000  0.000 
                                             [ MATR  865 ]      -   2738 - u - G
    MR  9220  9219 3  9222     3    13    54  1096  2402  -8.440  -0.149  -3.390                          0.106 -0.538  0.138  0.182 
     D  9221  9219 3  9222     3    10    52  1094  2400  -6.390  -1.568  -0.620                         
    IR  9222  9222 3  9222     3    13    55  1097  2403  -1.925  -0.554  -4.164                          0.000  0.000  0.000  0.000 
                                             [ MATR  866 ]      -   2737 - a - C
    MR  9223  9222 3  9225     3    13    54  1096  2401  -8.310  -0.019  -6.627                          0.510 -0.521 -0.312  0.102 
     D  9224  9222 3  9225     3     9    51  1094  2400  -7.207  -0.681  -1.437                         
    IR  9225  9225 3  9225     3    12    54  1096  2402  -1.925  -0.554  -4.164                          0.000  0.000  0.000  0.000 
                                             [ MATR  867 ]      -   2736 - u - U
    MR  9226  9225 3  9228     3    12    53  1095  2401  -8.440  -0.018  -6.757                         -0.051 -0.334 -1.180  0.848 
     D  9227  9225 3  9228     3     8    50  1092  2398  -6.390  -1.568  -0.620                         
    IR  9228  9228 3  9228     3    11    53  1095  2401  -1.925  -0.554  -4.164                          0.000  0.000  0.000  0.000 
                                             [ MATR  868 ]      -   2735 - A - A
    MR  9229  9228 3  9231     3    11    52  1094  2400  -8.440  -0.052  -4.929                          1.756 -2.556 -2.169 -2.116 
     D  9230  9228 3  9231     3     8    49  1091  2397  -6.390  -1.568  -0.620                         
    IR  9231  9231 3  9231     3    11    52  1094  2400  -1.925  -0.554  -4.164                          0.000  0.000  0.000  0.000 
                                             [ MATR  869 ]      -   2734 - a - A
    MR  9232  9231 3  9234     3    10    51  1093  2399  -8.405  -0.022  -6.336                          0.902 -1.035 -0.316 -0.253 
     D  9233  9231 3  9234     3     7    48  1090  2396  -6.663  -1.841  -0.492                         
    IR  9234  9234 3  9234     3    10    51  1093  2399  -1.925  -0.554  -4.164                          0.000  0.000  0.000  0.000 
                                             [ MATR  870 ]      -   2733 - g - G
    MR  9235  9234 3  9237     3     9    50  1092  2398  -2.949  -0.278  -4.451                          0.175 -0.473  0.184  0.021 
     D  9236  9234 3  9237     3     7    48  1089  2395  -6.693  -1.176  -0.868                         
    IR  9237  9237 3  9237     3     9    50  1092  2398  -2.438  -0.365  -4.676                          0.000  0.000  0.000  0.000 
                                             [ MATR  871 ]      -   2730 - u - G
    MR  9238  9237 3  9240     3     9    49  1091  2397  -8.384  -0.018  -6.701                          0.018 -0.563 -0.520  0.690 
     D  9239  9237 3  9240     3     6    47  1088  2394  -6.809  -1.883  -0.474                         
    IR  9240  9240 3  9240     3     9    49  1091  2397  -1.925  -0.554  -4.164                          0.000  0.000  0.000  0.000 
                                             [ MATR  872 ]      -   2729 - u - C
    MR  9241  9240 3  9243     3     8    48  1090  2396  -8.388  -0.023  -6.275                          0.028 -0.312 -0.635  0.615 
     D  9242  9240 3  9243     3     6    46  1088  2394  -6.781  -1.959  -0.447                         
    IR  9243  9243 3  9243     3     8    48  1090  2396  -1.925  -0.554  -4.164                          0.000  0.000  0.000  0.000 
                                             [ MATR  873 ]      -   2728 - a - A
    MR  9244  9243 3  9246     2     7    47  1089  2395  -8.393  -0.004                                  0.816 -0.901 -0.031 -0.463 
     D  9245  9243 3  9246     2     6    46  1088  2394  -4.870  -0.050                                 
    IR  9246  9246 3  9246     2     7    47  1089  2395  -1.823  -0.479                                  0.000  0.000  0.000  0.000 
                                             [ BIF   874 ]      -      - - - - -
     B  9247  9246 3  9248  9490     6    46  1088  2394                                                 
                                             [ BEGL  875 ]      -      - - - - -
     S  9248  9247 1  9249     4     0    23    97   117  -0.096  -4.562  -6.146  -6.931                 
                                             [ MATP  876 ]   1987   2070 U A u a
    MP  9249  9248 1  9253     6     2    26    97   117  -9.106  -9.045  -0.021  -7.822  -8.102  -8.497 -3.306 -3.283 -3.409  0.164 -2.955 -4.205  1.150 -3.457 -3.435  0.438 -3.958 -1.446  3.195 -3.090 -0.639 -1.768 
    ML  9250  9248 1  9253     6     1    20    96   116  -6.685  -7.032  -0.877  -1.386  -6.881  -4.411  0.102 -0.477 -0.078  0.334 
    MR  9251  9248 1  9253     6     1    19    96   115  -7.005  -5.734  -1.590  -5.712  -0.846  -3.926  0.438 -0.434 -0.185  0.037 
     D  9252  9248 1  9253     6     0    13    93   113  -9.049  -7.747  -3.544  -4.226  -4.244  -0.319 
    IL  9253  9253 5  9253     6     1    21    97   117  -2.579  -2.842  -0.760  -4.497  -5.274  -4.934  0.000  0.000  0.000  0.000 
    IR  9254  9254 6  9254     5     1    21    97   116  -2.408  -0.496  -5.920  -4.087  -5.193          0.000  0.000  0.000  0.000 
                                             [ MATP  877 ]   1988   2069 u g c g
    MP  9255  9254 6  9259     6     2    26    95   115  -9.143  -9.083  -0.021  -7.859  -8.139  -8.534 -3.170 -3.177 -3.172  0.324 -2.424 -3.845  1.864 -3.044 -3.204  0.538 -3.657 -1.341  1.487 -3.382  2.310 -0.976 
    ML  9256  9254 6  9259     6     1    19    94   114  -6.278  -6.624  -1.271  -1.032  -6.473  -4.003  0.328 -0.374 -0.236  0.169 
    MR  9257  9254 6  9259     6     1    18    94   113  -6.988  -5.717  -1.625  -5.695  -0.829  -3.908  0.368 -0.385 -0.191  0.094 
     D  9258  9254 6  9259     6     0    13    91   111  -9.049  -7.747  -3.544  -4.226  -4.244  -0.319 
    IL  9259  9259 5  9259     6     1    20    95   115  -2.579  -2.842  -0.760  -4.497  -5.274  -4.934  0.000  0.000  0.000  0.000 
    IR  9260  9260 6  9260     5     1    21    95   114  -2.408  -0.496  -5.920  -4.087  -5.193          0.000  0.000  0.000  0.000 
                                             [ MATP  878 ]   1989   2068 u a C G
    MP  9261  9260 6  9265     6     2    24    93   113  -9.145  -9.085  -0.021  -7.861  -8.141  -8.536 -2.476 -2.408 -2.606  1.034 -2.335 -3.431  1.732 -2.762 -2.653  1.512 -3.187 -0.349  2.107 -1.902 -0.204 -1.680 
    ML  9262  9260 6  9265     6     1    18    92   111  -6.250  -6.596  -1.310  -1.005  -6.446  -3.975  0.368 -0.385 -0.191  0.094 
    MR  9263  9260 6  9265     6     1    17    92   111  -6.988  -5.717  -1.625  -5.695  -0.829  -3.908  0.368 -0.385 -0.191  0.094 
     D  9264  9260 6  9265     6     0    12    89   109  -9.049  -7.747  -3.544  -4.226  -4.244  -0.319 
    IL  9265  9265 5  9265     6     1    20    93   113  -2.579  -2.842  -0.760  -4.497  -5.274  -4.934  0.000  0.000  0.000  0.000 
    IR  9266  9266 6  9266     5     1    20    93   112  -2.408  -0.496  -5.920  -4.087  -5.193          0.000  0.000  0.000  0.000 
                                             [ MATP  879 ]   1990   2067 u a u a
    MP  9267  9266 6  9271     6     2    23    91   111  -9.145  -9.085  -0.021  -7.861  -8.141  -8.536 -3.749 -3.660 -3.628  0.068 -2.591 -4.208  2.048 -3.292 -3.641  0.399 -4.032 -1.626  2.888 -3.893 -0.268 -2.512 
    ML  9268  9266 6  9271     6     1    17    90   109  -6.250  -6.596  -1.310  -1.005  -6.446  -3.975  0.368 -0.385 -0.191  0.094 
    MR  9269  9266 6  9271     6     1    17    90   109  -6.988  -5.717  -1.625  -5.695  -0.829  -3.908  0.368 -0.385 -0.191  0.094 
     D  9270  9266 6  9271     6     0    12    87   107  -9.049  -7.747  -3.544  -4.226  -4.244  -0.319 
    IL  9271  9271 5  9271     6     1    19    91   111  -2.579  -2.842  -0.760  -4.497  -5.274  -4.934  0.000  0.000  0.000  0.000 
    IR  9272  9272 6  9272     5     1    19    91   110  -2.408  -0.496  -5.920  -4.087  -5.193          0.000  0.000  0.000  0.000 
                                             [ MATP  880 ]   1991   2066 A U a u
    MP  9273  9272 6  9277     6     2    22    89   109  -9.145  -9.085  -0.021  -7.861  -8.141  -8.536 -2.890 -2.713 -3.590  3.172 -3.966 -4.800  0.248 -3.757 -3.568  1.475 -4.105 -0.294 -0.057 -3.974 -1.655 -2.501 
    ML  9274  9272 6  9277     6     1    17    88   108  -6.250  -6.596  -1.310  -1.005  -6.446  -3.975  0.368 -0.385 -0.191  0.094 
    MR  9275  9272 6  9277     6     1    16    88   107  -6.988  -5.717  -1.625  -5.695  -0.829  -3.908  0.368 -0.385 -0.191  0.094 
     D  9276  9272 6  9277     6     0    11    85   105  -9.049  -7.747  -3.544  -4.226  -4.244  -0.319 
    IL  9277  9277 5  9277     6     1    18    89   109  -2.579  -2.842  -0.760  -4.497  -5.274  -4.934  0.000  0.000  0.000  0.000 
    IR  9278  9278 6  9278     5     1    19    89   108  -2.408  -0.496  -5.920  -4.087  -5.193          0.000  0.000  0.000  0.000 
                                             [ MATP  881 ]   1992   2065 u g c g
    MP  9279  9278 6  9283     6     2    20    87   107  -9.145  -9.085  -0.021  -7.861  -8.141  -8.536 -3.588 -3.590 -3.492  0.048 -2.501 -4.073  2.118 -3.201 -3.517  0.248 -3.916 -1.680  1.882 -3.747  2.146 -2.427 
    ML  9280  9278 6  9283     6     1    16    86   106  -6.250  -6.596  -1.310  -1.005  -6.446  -3.975  0.368 -0.385 -0.191  0.094 
    MR  9281  9278 6  9283     6     1    15    86   106  -6.988  -5.717  -1.625  -5.695  -0.829  -3.908  0.368 -0.385 -0.191  0.094 
     D  9282  9278 6  9283     6     0    11    83   103  -9.049  -7.747  -3.544  -4.226  -4.244  -0.319 
    IL  9283  9283 5  9283     6     1    17    87   107  -2.579  -2.842  -0.760  -4.497  -5.274  -4.934  0.000  0.000  0.000  0.000 
    IR  9284  9284 6  9284     5     1    17    87   106  -2.408  -0.496  -5.920  -4.087  -5.193          0.000  0.000  0.000  0.000 
                                             [ MATP  882 ]   1993   2064 c g C G
    MP  9285  9284 6  9289     6     2    18    85   105  -9.145  -9.085  -0.021  -7.861  -8.141  -8.536 -2.079 -2.097 -2.249  1.403 -1.972 -2.662  1.980 -2.487 -2.292  1.300 -2.552  0.112  1.338 -2.373  0.169 -1.405 
    ML  9286  9284 6  9289     6     1    15    84   104  -6.250  -6.596  -1.310  -1.005  -6.446  -3.975  0.368 -0.385 -0.191  0.094 
    MR  9287  9284 6  9289     6     1    13    84   104  -6.988  -5.717  -1.625  -5.695  -0.829  -3.908  0.368 -0.385 -0.191  0.094 
     D  9288  9284 6  9289     6     0    11    82   102  -9.049  -7.747  -3.544  -4.226  -4.244  -0.319 
    IL  9289  9289 5  9289     6     1    16    85   105  -2.579  -2.842  -0.760  -4.497  -5.274  -4.934  0.000  0.000  0.000  0.000 
    IR  9290  9290 6  9290     5     1    16    85   104  -2.408  -0.496  -5.920  -4.087  -5.193          0.000  0.000  0.000  0.000 
                                             [ MATP  883 ]   1994   2063 c g g c
    MP  9291  9290 6  9295     4     2    16    83   103  -7.045  -7.252  -0.050  -5.667                  0.136 -1.741 -0.817  1.321 -1.733 -2.596  1.503 -2.092 -1.399  1.156 -2.386 -0.384  1.342 -1.886  0.137 -0.922 
    ML  9292  9290 6  9295     4     1    14    83   103  -3.758  -3.940  -0.507  -2.670                  0.368 -0.385 -0.191  0.094 
    MR  9293  9290 6  9295     4     1    12    83   103  -4.809  -3.838  -1.706  -0.766                  0.368 -0.385 -0.191  0.094 
     D  9294  9290 6  9295     4     0    10    82   102  -4.568  -4.250  -2.265  -0.520                 
    IL  9295  9295 5  9295     4     1    15    85   105  -1.686  -2.369  -1.117  -4.855                  0.000  0.000  0.000  0.000 
    IR  9296  9296 6  9296     3     1    15    84   104  -1.442  -0.798  -4.142                          0.000  0.000  0.000  0.000 
                                             [ MATL  884 ]   1995      - G - G -
    ML  9297  9296 6  9299     3     1    15    81   100  -8.055  -0.019  -6.709                         -0.247 -1.929  1.322 -1.343 
     D  9298  9296 6  9299     3     0    10    79    99  -6.174  -1.687  -0.566                         
    IL  9299  9299 3  9299     3     1    14    83   103  -1.442  -0.798  -4.142                          0.000  0.000  0.000  0.000 
                                             [ MATL  885 ]   1996      - G - G -
    ML  9300  9299 3  9302     3     1    14    80    99  -8.055  -0.019  -6.709                         -0.648 -2.203  1.495 -1.616 
     D  9301  9299 3  9302     3     0     9    78    98  -6.174  -1.687  -0.566                         
    IL  9302  9302 3  9302     3     1    13    82   102  -1.442  -0.798  -4.142                          0.000  0.000  0.000  0.000 
                                             [ MATL  886 ]   1997      - U - U -
    ML  9303  9302 3  9305     3     1    13    79    98  -8.055  -0.019  -6.709                         -1.655 -1.622 -2.397  1.664 
     D  9304  9302 3  9305     3     0     8    77    97  -6.174  -1.687  -0.566                         
    IL  9305  9305 3  9305     3     1    12    81   101  -1.442  -0.798  -4.142                          0.000  0.000  0.000  0.000 
                                             [ MATL  887 ]   1998      - A - A -
    ML  9306  9305 3  9308     3     1    12    78    97  -8.440  -0.018  -6.757                          1.756 -2.556 -2.169 -2.116 
     D  9307  9305 3  9308     3     0     8    76    96  -5.620  -0.734  -1.403                         
    IL  9308  9308 3  9308     3     1    11    79    98  -1.925  -0.554  -4.164                          0.000  0.000  0.000  0.000 
                                             [ MATR  888 ]      -   2062 - U - U
    MR  9309  9308 3  9311     3     1    11    77    96  -8.440  -0.018  -6.757                         -1.655 -1.622 -2.397  1.664 
     D  9310  9308 3  9311     3     0     6    75    95  -6.390  -1.568  -0.620                         
    IR  9311  9311 3  9311     3     1    10    78    97  -1.925  -0.554  -4.164                          0.000  0.000  0.000  0.000 
                                             [ MATR  889 ]      -   2061 - A - A
    MR  9312  9311 3  9314     3     1    10    76    95  -8.440  -0.018  -6.757                          1.756 -2.556 -2.169 -2.116 
     D  9313  9311 3  9314     3     0     6    74    94  -6.390  -1.568  -0.620                         
    IR  9314  9314 3  9314     3     1    10    77    96  -1.925  -0.554  -4.164                          0.000  0.000  0.000  0.000 
                                             [ MATR  890 ]      -   2060 - A - A
    MR  9315  9314 3  9317     3     1     9    75    94  -8.440  -0.018  -6.757                          1.756 -2.556 -2.169 -2.116 
     D  9316  9314 3  9317     3     0     5    73    93  -6.390  -1.568  -0.620                         
    IR  9317  9317 3  9317     3     1     9    76    95  -1.925  -0.554  -4.164                          0.000  0.000  0.000  0.000 
                                             [ MATR  891 ]      -   2059 - A - A
    MR  9318  9317 3  9320     5     1     9    74    93  -7.173  -0.037  -6.988  -7.201  -8.092          1.146 -1.073 -0.494 -0.731 
     D  9319  9317 3  9320     5     0     4    72    92  -5.352  -0.707  -2.978  -4.409  -2.404         
    IR  9320  9320 3  9320     5     1     8    74    94  -2.408  -0.496  -5.920  -4.087  -5.193          0.000  0.000  0.000  0.000 
                                             [ MATP  892 ]   1999   2058 A U a u
    MP  9321  9320 3  9325     4     2     8    73    92  -6.954  -8.200  -0.076  -4.653                 -3.620 -2.047 -3.674  3.228 -4.207 -4.988  0.023 -3.842 -3.612  1.448 -4.161 -0.236 -0.250 -4.119 -1.873 -2.555 
    ML  9322  9320 3  9325     4     1     4    72    92  -2.408  -4.532  -1.293  -1.473                  0.368 -0.385 -0.191  0.094 
    MR  9323  9320 3  9325     4     1     5    72    91  -4.102 -12.528  -0.390  -2.485                  0.368 -0.385 -0.191  0.094 
     D  9324  9320 3  9325     4     0     2    70    89 -12.737 -14.007  -2.036  -0.404                 
    IL  9325  9325 5  9325     4     1     5    72    92  -2.817  -4.319  -0.613  -2.698                  0.000  0.000  0.000  0.000 
    IR  9326  9326 6  9326     3     1     7    72    92  -1.925  -0.554  -4.164                          0.000  0.000  0.000  0.000 
                                             [ MATR  893 ]      -   2057 - U - U
    MR  9327  9326 6  9329     5     1     7    71    90  -7.173  -0.037  -6.988  -7.201  -8.092         -0.620 -0.421 -1.477  1.166 
     D  9328  9326 6  9329     5     0     2    69    89  -5.352  -0.707  -2.978  -4.409  -2.404         
    IR  9329  9329 3  9329     5     1     5    71    91  -2.408  -0.496  -5.920  -4.087  -5.193          0.000  0.000  0.000  0.000 
                                             [ MATP  894 ]   2000   2056 A U a u
    MP  9330  9329 3  9334     6     2     7    70    89  -9.145  -9.085  -0.021  -7.861  -8.141  -8.536 -3.958 -2.948 -3.964  3.430 -4.386 -5.465 -0.075 -3.995 -3.849  0.898 -4.405 -0.397 -0.492 -4.625 -2.015 -2.788 
    ML  9331  9329 3  9334     6     1     3    69    89  -6.250  -6.596  -1.310  -1.005  -6.446  -3.975  0.368 -0.385 -0.191  0.094 
    MR  9332  9329 3  9334     6     1     2    69    88  -6.988  -5.717  -1.625  -5.695  -0.829  -3.908  0.368 -0.385 -0.191  0.094 
     D  9333  9329 3  9334     6     0     0    67    87  -9.049  -7.747  -3.544  -4.226  -4.244  -0.319 
    IL  9334  9334 5  9334     6     1     4    69    89  -2.579  -2.842  -0.760  -4.497  -5.274  -4.934  0.000  0.000  0.000  0.000 
    IR  9335  9335 6  9335     5     1     4    69    89  -2.408  -0.496  -5.920  -4.087  -5.193          0.000  0.000  0.000  0.000 
                                             [ MATP  895 ]   2001   2055 G C G C
    MP  9336  9335 6  9340     4     2     5    68    87  -7.045  -7.252  -0.050  -5.667                 -4.758 -3.087 -4.861  0.218 -5.490 -4.734 -0.782 -5.184 -4.369  3.641 -4.706 -0.542 -1.099 -4.475 -2.822 -3.741 
    ML  9337  9335 6  9340     4     1     2    68    88  -3.758  -3.940  -0.507  -2.670                  0.368 -0.385 -0.191  0.094 
    MR  9338  9335 6  9340     4     1     1    68    87  -4.809  -3.838  -1.706  -0.766                  0.368 -0.385 -0.191  0.094 
     D  9339  9335 6  9340     4     0     0    66    86  -4.568  -4.250  -2.265  -0.520                 
    IL  9340  9340 5  9340     4     1     4    69    89  -1.686  -2.369  -1.117  -4.855                  0.000  0.000  0.000  0.000 
    IR  9341  9341 6  9341     3     1     3    68    88  -1.442  -0.798  -4.142                          0.000  0.000  0.000  0.000 
                                             [ MATL  896 ]   2002      - C - C -
    ML  9342  9341 6  9344     3     1     4    65    85  -8.055  -0.019  -6.709                         -0.655  1.205 -1.739 -0.396 
     D  9343  9341 6  9344     3     0     0    64    83  -6.174  -1.687  -0.566                         
    IL  9344  9344 3  9344     3     1     3    67    87  -1.442  -0.798  -4.142                          0.000  0.000  0.000  0.000 
                                             [ MATL  897 ]   2003      - g - C -
    ML  9345  9344 3  9347     3     1     4    64    83  -8.055  -0.019  -6.709                         -0.028 -1.023  0.779 -0.301 
     D  9346  9344 3  9347     3     0     0    63    82  -6.174  -1.687  -0.566                         
    IL  9347  9347 3  9347     3     1     2    66    86  -1.442  -0.798  -4.142                          0.000  0.000  0.000  0.000 
                                             [ MATL  898 ]   2004      - A - A -
    ML  9348  9347 3  9350     3     1     3    63    82  -8.055  -0.019  -6.709                          1.756 -2.556 -2.169 -2.116 
     D  9349  9347 3  9350     3     0     0    62    81  -6.174  -1.687  -0.566                         
    IL  9350  9350 3  9350     3     1     2    65    85  -1.442  -0.798  -4.142                          0.000  0.000  0.000  0.000 
                                             [ MATL  899 ]   2005      - A - A -
    ML  9351  9350 3  9353     3     1     2    62    81  -8.440  -0.018  -6.757                          1.457 -1.214 -1.487 -1.102 
     D  9352  9350 3  9353     3     0     0    61    80  -5.620  -0.734  -1.403                         
    IL  9353  9353 3  9353     3     1     1    63    82  -1.925  -0.554  -4.164                          0.000  0.000  0.000  0.000 
                                             [ MATR  900 ]      -   2054 - A - A
    MR  9354  9353 3  9356     3     1     2    61    80  -8.440  -0.018  -6.757                          1.756 -2.556 -2.169 -2.116 
     D  9355  9353 3  9356     3     0     0    60    79  -6.390  -1.568  -0.620                         
    IR  9356  9356 3  9356     3     1     1    62    81  -1.925  -0.554  -4.164                          0.000  0.000  0.000  0.000 
                                             [ MATR  901 ]      -   2053 - A - A
    MR  9357  9356 3  9359     5     1     2    60    79  -7.173  -0.037  -6.988  -7.201  -8.092          1.756 -2.556 -2.169 -2.116 
     D  9358  9356 3  9359     5     0     0    59    78  -5.352  -0.707  -2.978  -4.409  -2.404         
    IR  9359  9359 3  9359     5     1     1    61    80  -2.408  -0.496  -5.920  -4.087  -5.193          0.000  0.000  0.000  0.000 
                                             [ MATP  902 ]   2006   2052 U A u a
    MP  9360  9359 3  9364     6     2     3    59    78  -9.145  -9.085  -0.021  -7.861  -8.141  -8.536 -4.407 -4.237 -4.221 -0.516 -3.117 -4.765  1.215 -3.828 -4.223 -0.293 -4.586 -2.129  3.422 -4.549 -0.788 -3.025 
    ML  9361  9359 3  9364     6     1     1    58    77  -6.250  -6.596  -1.310  -1.005  -6.446  -3.975  0.368 -0.385 -0.191  0.094 
    MR  9362  9359 3  9364     6     1     1    58    77  -6.988  -5.717  -1.625  -5.695  -0.829  -3.908  0.368 -0.385 -0.191  0.094 
     D  9363  9359 3  9364     6     0     0    55    74  -9.049  -7.747  -3.544  -4.226  -4.244  -0.319 
    IL  9364  9364 5  9364     6     1     1    59    78  -2.579  -2.842  -0.760  -4.497  -5.274  -4.934  0.000  0.000  0.000  0.000 
    IR  9365  9365 6  9365     5     1     1    59    78  -2.408  -0.496  -5.920  -4.087  -5.193          0.000  0.000  0.000  0.000 
                                             [ MATP  903 ]   2007   2051 G C G C
    MP  9366  9365 6  9370     6     2     2    57    76  -9.145  -9.085  -0.021  -7.861  -8.141  -8.536 -3.885 -2.048 -3.880  1.275 -4.515 -4.393  0.035 -4.298 -3.885  3.287 -4.261 -0.255 -0.247 -3.795 -1.937 -2.816 
    ML  9367  9365 6  9370     6     1     1    56    75  -6.250  -6.596  -1.310  -1.005  -6.446  -3.975  0.368 -0.385 -0.191  0.094 
    MR  9368  9365 6  9370     6     1     1    56    75  -6.988  -5.717  -1.625  -5.695  -0.829  -3.908  0.368 -0.385 -0.191  0.094 
     D  9369  9365 6  9370     6     0     0    53    72  -9.049  -7.747  -3.544  -4.226  -4.244  -0.319 
    IL  9370  9370 5  9370     6     1     1    57    76  -2.579  -2.842  -0.760  -4.497  -5.274  -4.934  0.000  0.000  0.000  0.000 
    IR  9371  9371 6  9371     5     1     1    57    76  -2.408  -0.496  -5.920  -4.087  -5.193          0.000  0.000  0.000  0.000 
                                             [ MATP  904 ]   2008   2050 A U a u
    MP  9372  9371 6  9376     6     2     2    55    74  -9.145  -9.085  -0.021  -7.861  -8.141  -8.536 -3.763 -2.756 -3.821  3.333 -4.474 -5.346 -0.187 -3.938 -3.697  1.128 -4.270  0.188 -0.464 -4.409 -2.101 -2.649 
    ML  9373  9371 6  9376     6     1     1    54    73  -6.250  -6.596  -1.310  -1.005  -6.446  -3.975  0.368 -0.385 -0.191  0.094 
    MR  9374  9371 6  9376     6     1     1    54    73  -6.988  -5.717  -1.625  -5.695  -0.829  -3.908  0.368 -0.385 -0.191  0.094 
     D  9375  9371 6  9376     6     0     0    51    70  -9.049  -7.747  -3.544  -4.226  -4.244  -0.319 
    IL  9376  9376 5  9376     6     1     1    55    74  -2.579  -2.842  -0.760  -4.497  -5.274  -4.934  0.000  0.000  0.000  0.000 
    IR  9377  9377 6  9377     5     1     1    55    74  -2.408  -0.496  -5.920  -4.087  -5.193          0.000  0.000  0.000  0.000 
                                             [ MATP  905 ]   2009   2049 u c g c
    MP  9378  9377 6  9382     6     2     2    53    72  -9.145  -9.085  -0.021  -7.861  -8.141  -8.536 -2.462 -2.402 -2.574  0.830 -2.333 -3.351  1.473 -2.758 -2.640  1.272 -3.148 -0.655  1.071  1.821 -0.006 -0.975 
    ML  9379  9377 6  9382     6     1     1    52    71  -6.250  -6.596  -1.310  -1.005  -6.446  -3.975  0.368 -0.385 -0.191  0.094 
    MR  9380  9377 6  9382     6     1     1    52    71  -6.988  -5.717  -1.625  -5.695  -0.829  -3.908  0.368 -0.385 -0.191  0.094 
     D  9381  9377 6  9382     6     0     0    49    68  -9.049  -7.747  -3.544  -4.226  -4.244  -0.319 
    IL  9382  9382 5  9382     6     1     1    53    72  -2.579  -2.842  -0.760  -4.497  -5.274  -4.934  0.000  0.000  0.000  0.000 
    IR  9383  9383 6  9383     5     1     1    53    72  -2.408  -0.496  -5.920  -4.087  -5.193          0.000  0.000  0.000  0.000 
                                             [ MATP  906 ]   2010   2048 U U c g
    MP  9384  9383 6  9388     6     2     2    51    70  -9.145  -9.085  -0.021  -7.861  -8.141  -8.536 -3.820 -3.120 -3.766  0.500 -3.228 -4.719  1.004 -3.564 -3.652  0.472 -4.111 -0.685  0.278 -4.316 -0.946  3.029 
    ML  9385  9383 6  9388     6     1     1    50    69  -6.250  -6.596  -1.310  -1.005  -6.446  -3.975  0.368 -0.385 -0.191  0.094 
    MR  9386  9383 6  9388     6     1     1    50    69  -6.988  -5.717  -1.625  -5.695  -0.829  -3.908  0.368 -0.385 -0.191  0.094 
     D  9387  9383 6  9388     6     0     0    47    66  -9.049  -7.747  -3.544  -4.226  -4.244  -0.319 
    IL  9388  9388 5  9388     6     1     1    51    70  -2.579  -2.842  -0.760  -4.497  -5.274  -4.934  0.000  0.000  0.000  0.000 
    IR  9389  9389 6  9389     5     1     1    51    70  -2.408  -0.496  -5.920  -4.087  -5.193          0.000  0.000  0.000  0.000 
                                             [ MATP  907 ]   2011   2047 A U a u
    MP  9390  9389 6  9394     6     2     2    49    68  -9.145  -9.085  -0.021  -7.861  -8.141  -8.536 -3.430 -2.321 -3.499  3.077 -3.970 -4.719  0.195 -3.705 -3.465  1.433 -4.007  0.512 -0.061 -3.867 -1.677 -2.062 
    ML  9391  9389 6  9394     6     1     1    48    67  -6.250  -6.596  -1.310  -1.005  -6.446  -3.975  0.368 -0.385 -0.191  0.094 
    MR  9392  9389 6  9394     6     1     1    48    67  -6.988  -5.717  -1.625  -5.695  -0.829  -3.908  0.368 -0.385 -0.191  0.094 
     D  9393  9389 6  9394     6     0     0    45    64  -9.049  -7.747  -3.544  -4.226  -4.244  -0.319 
    IL  9394  9394 5  9394     6     1     1    49    68  -2.579  -2.842  -0.760  -4.497  -5.274  -4.934  0.000  0.000  0.000  0.000 
    IR  9395  9395 6  9395     5     1     1    49    68  -2.408  -0.496  -5.920  -4.087  -5.193          0.000  0.000  0.000  0.000 
                                             [ MATP  908 ]   2012   2046 c g g c
    MP  9396  9395 6  9400     6     2     2    47    66  -9.145  -9.085  -0.036  -7.861  -6.132  -8.536 -0.759 -2.053 -2.222  0.967 -2.089 -3.018  1.531 -2.465  1.466  1.059 -2.780 -0.462  1.260 -2.366 -0.175 -1.404 
    ML  9397  9395 6  9400     6     1     1    46    65  -6.250  -6.596  -1.310  -1.005  -6.446  -3.975  0.368 -0.385 -0.191  0.094 
    MR  9398  9395 6  9400     6     1     1    46    65  -6.988  -5.717  -1.625  -5.695  -0.829  -3.908  0.368 -0.385 -0.191  0.094 
     D  9399  9395 6  9400     6     0     0    43    62  -9.049  -7.747  -3.544  -4.226  -4.244  -0.319 
    IL  9400  9400 5  9400     6     1     1    47    66  -2.579  -2.842  -0.760  -4.497  -5.274  -4.934  0.000  0.000  0.000  0.000 
    IR  9401  9401 6  9401     5     1     1    47    66  -2.408  -0.496  -5.920  -4.087  -5.193          0.000  0.000  0.000  0.000 
                                             [ MATP  909 ]   2013   2045 a u a u
    MP  9402  9401 6  9406     6     2     2    45    64  -9.130  -9.069  -0.021  -7.846  -8.125  -8.521 -3.237 -2.418 -3.310  2.607 -3.656 -4.350  0.627 -3.549 -3.303  1.952 -3.814  0.814  0.331 -3.552 -1.334 -2.233 
    ML  9403  9401 6  9406     6     1     1    44    63  -6.250  -6.596  -1.310  -1.005  -6.446  -3.975  0.368 -0.385 -0.191  0.094 
    MR  9404  9401 6  9406     6     1     1    44    63  -7.160  -5.889  -1.321  -5.867  -1.001  -4.081  0.143  0.130 -0.534  0.152 
     D  9405  9401 6  9406     6     0     0    42    61  -9.049  -7.747  -3.544  -4.226  -4.244  -0.319 
    IL  9406  9406 5  9406     6     1     1    45    64  -2.579  -2.842  -0.760  -4.497  -5.274  -4.934  0.000  0.000  0.000  0.000 
    IR  9407  9407 6  9407     5     1     1    45    64  -2.408  -0.496  -5.920  -4.087  -5.193          0.000  0.000  0.000  0.000 
                                             [ MATP  910 ]   2014   2044 G C G C
    MP  9408  9407 6  9412     6     2     2    43    62  -9.145  -9.085  -0.021  -7.861  -8.141  -8.536 -3.870 -2.668 -3.863  0.963 -4.394 -4.315  0.124 -4.284 -3.883  3.327 -3.202 -0.153 -0.135 -3.739 -1.847 -2.821 
    ML  9409  9407 6  9412     6     1     1    42    62  -6.250  -6.596  -1.310  -1.005  -6.446  -3.975  0.368 -0.385 -0.191  0.094 
    MR  9410  9407 6  9412     6     1     1    42    61  -6.988  -5.717  -1.625  -5.695  -0.829  -3.908  0.368 -0.385 -0.191  0.094 
     D  9411  9407 6  9412     6     0     0    41    60  -9.049  -7.747  -3.544  -4.226  -4.244  -0.319 
    IL  9412  9412 5  9412     6     1     1    43    62  -2.579  -2.842  -0.760  -4.497  -5.274  -4.934  0.000  0.000  0.000  0.000 
    IR  9413  9413 6  9413     5     1     1    43    62  -2.408  -0.496  -5.920  -4.087  -5.193          0.000  0.000  0.000  0.000 
                                             [ MATP  911 ]   2015   2043 g c G C
    MP  9414  9413 6  9418     4     2     2    41    60  -7.045  -7.252  -0.050  -5.667                 -3.478 -2.484 -3.452  1.575 -3.819 -4.147  0.695 -3.819 -3.600  2.934 -3.997 -0.111  0.535 -3.446 -1.320 -2.404 
    ML  9415  9413 6  9418     4     1     1    42    61  -3.758  -3.940  -0.507  -2.670                  0.368 -0.385 -0.191  0.094 
    MR  9416  9413 6  9418     4     1     1    41    61  -4.809  -3.838  -1.706  -0.766                  0.368 -0.385 -0.191  0.094 
     D  9417  9413 6  9418     4     0     0    40    60  -4.568  -4.250  -2.265  -0.520                 
    IL  9418  9418 5  9418     4     1     1    43    62  -1.686  -2.369  -1.117  -4.855                  0.000  0.000  0.000  0.000 
    IR  9419  9419 6  9419     3     1     1    42    61  -1.442  -0.798  -4.142                          0.000  0.000  0.000  0.000 
                                             [ MATL  912 ]   2016      - c - C -
    ML  9420  9419 6  9422     3     1     1    39    57  -8.055  -0.019  -6.709                          0.053  0.362 -1.124  0.286 
     D  9421  9419 6  9422     3     0     0    37    56  -6.174  -1.687  -0.566                         
    IL  9422  9422 3  9422     3     1     1    41    60  -1.442  -0.798  -4.142                          0.000  0.000  0.000  0.000 
                                             [ MATL  913 ]   2017      - u - A -
    ML  9423  9422 3  9425     5     1     1    38    56  -7.173  -0.037  -6.988  -7.201  -8.092          0.152  0.100 -0.865  0.342 
     D  9424  9422 3  9425     5     0     0    36    55  -4.959  -0.803  -4.221  -2.596  -2.508         
    IL  9425  9425 3  9425     5     1     1    38    57  -2.408  -0.496  -4.087  -5.920  -5.193          0.000  0.000  0.000  0.000 
                                             [ MATP  914 ]   2018   2042 u a u a
    MP  9426  9425 3  9430     6     2     2    37    55  -9.145  -9.085  -0.021  -7.861  -8.141  -8.536 -1.681 -2.463 -2.512  0.827 -1.121 -3.339  1.800 -2.644 -2.544  0.907 -3.090 -0.802  2.361 -2.665 -0.002 -1.617 
    ML  9427  9425 3  9430     6     1     1    35    54  -6.250  -6.596  -1.310  -1.005  -6.446  -3.975  0.368 -0.385 -0.191  0.094 
    MR  9428  9425 3  9430     6     1     1    35    54  -6.988  -5.717  -1.625  -5.695  -0.829  -3.908  0.368 -0.385 -0.191  0.094 
     D  9429  9425 3  9430     6     0     0    33    51  -9.049  -7.747  -3.544  -4.226  -4.244  -0.319 
    IL  9430  9430 5  9430     6     1     1    36    55  -2.579  -2.842  -0.760  -4.497  -5.274  -4.934  0.000  0.000  0.000  0.000 
    IR  9431  9431 6  9431     5     1     1    36    55  -2.408  -0.496  -5.920  -4.087  -5.193          0.000  0.000  0.000  0.000 
                                             [ MATP  915 ]   2019   2041 c g c g
    MP  9432  9431 6  9436     6     2     2    35    53  -9.145  -9.085  -0.021  -7.861  -8.141  -8.536 -2.799 -2.722 -2.908  1.055 -2.277 -3.733  2.220 -2.905 -2.910  1.216 -3.441 -0.379  1.878 -3.050  0.048 -1.875 
    ML  9433  9431 6  9436     6     1     1    33    52  -6.250  -6.596  -1.310  -1.005  -6.446  -3.975  0.368 -0.385 -0.191  0.094 
    MR  9434  9431 6  9436     6     1     1    33    52  -6.988  -5.717  -1.625  -5.695  -0.829  -3.908  0.368 -0.385 -0.191  0.094 
     D  9435  9431 6  9436     6     0     0    31    49  -9.049  -7.747  -3.544  -4.226  -4.244  -0.319 
    IL  9436  9436 5  9436     6     1     1    34    53  -2.579  -2.842  -0.760  -4.497  -5.274  -4.934  0.000  0.000  0.000  0.000 
    IR  9437  9437 6  9437     5     1     1    34    53  -2.408  -0.496  -5.920  -4.087  -5.193          0.000  0.000  0.000  0.000 
                                             [ MATP  916 ]   2020   2040 g c G C
    MP  9438  9437 6  9442     6     2     2    33    51  -9.145  -9.085  -0.021  -7.861  -8.141  -8.536 -3.262 -2.347 -3.283  1.608 -3.680 -4.064  0.659 -3.636 -3.396  2.575 -3.817  1.342  0.393 -3.339 -1.095 -2.245 
    ML  9439  9437 6  9442     6     1     1    31    50  -6.250  -6.596  -1.310  -1.005  -6.446  -3.975  0.368 -0.385 -0.191  0.094 
    MR  9440  9437 6  9442     6     1     1    31    50  -6.988  -5.717  -1.625  -5.695  -0.829  -3.908  0.368 -0.385 -0.191  0.094 
     D  9441  9437 6  9442     6     0     0    29    47  -9.049  -7.747  -3.544  -4.226  -4.244  -0.319 
    IL  9442  9442 5  9442     6     1     1    32    51  -2.579  -2.842  -0.760  -4.497  -5.274  -4.934  0.000  0.000  0.000  0.000 
    IR  9443  9443 6  9443     5     1     1    32    51  -2.408  -0.496  -5.920  -4.087  -5.193          0.000  0.000  0.000  0.000 
                                             [ MATP  917 ]   2021   2039 g u g c
    MP  9444  9443 6  9448     6     2     2    31    49  -9.145  -9.085  -0.021  -7.861  -8.141  -8.536 -3.306 -2.154 -3.517  1.297 -3.956 -4.276  0.367 -3.627 -3.255  1.726 -3.641  2.691  0.031 -2.920 -1.563 -2.320 
    ML  9445  9443 6  9448     6     1     1    29    48  -6.250  -6.596  -1.310  -1.005  -6.446  -3.975  0.368 -0.385 -0.191  0.094 
    MR  9446  9443 6  9448     6     1     1    29    48  -6.988  -5.717  -1.625  -5.695  -0.829  -3.908  0.368 -0.385 -0.191  0.094 
     D  9447  9443 6  9448     6     0     0    27    45  -9.049  -7.747  -3.544  -4.226  -4.244  -0.319 
    IL  9448  9448 5  9448     6     1     1    30    49  -2.579  -2.842  -0.760  -4.497  -5.274  -4.934  0.000  0.000  0.000  0.000 
    IR  9449  9449 6  9449     5     1     1    30    49  -2.408  -0.496  -5.920  -4.087  -5.193          0.000  0.000  0.000  0.000 
                                             [ MATP  918 ]   2022   2038 G C G C
    MP  9450  9449 6  9454     6     2     2    29    47  -9.145  -9.085  -0.022  -7.552  -8.141  -8.536 -3.701 -2.444 -3.682  0.894 -4.204 -3.263  0.235 -4.168 -3.791  3.219 -4.132  0.540 -0.046 -3.523 -1.700 -2.692 
    ML  9451  9449 6  9454     6     1     1    27    46  -6.250  -6.596  -1.310  -1.005  -6.446  -3.975  0.368 -0.385 -0.191  0.094 
    MR  9452  9449 6  9454     6     1     1    27    46  -6.988  -5.717  -1.625  -5.695  -0.829  -3.908  0.368 -0.385 -0.191  0.094 
     D  9453  9449 6  9454     6     0     0    25    44  -9.049  -7.747  -3.544  -4.226  -4.244  -0.319 
    IL  9454  9454 5  9454     6     1     1    28    47  -2.579  -2.842  -0.760  -4.497  -5.274  -4.934  0.000  0.000  0.000  0.000 
    IR  9455  9455 6  9455     5     1     1    28    47  -2.408  -0.496  -5.920  -4.087  -5.193          0.000  0.000  0.000  0.000 
                                             [ MATP  919 ]   2023   2037 g c G C
    MP  9456  9455 6  9460     4     2     2    27    45  -3.148  -5.143  -0.293  -4.550                 -3.097 -1.073 -3.090  1.291 -3.509 -3.808  0.836 -3.541 -3.314  2.867 -3.716  0.037  0.469 -3.081 -1.137 -1.478 
    ML  9457  9455 6  9460     4     1     1    26    44  -3.773  -3.955  -0.500  -2.685                  0.340 -0.299 -0.251  0.112 
    MR  9458  9455 6  9460     4     1     1    25    44  -4.809  -3.838  -1.706  -0.766                  0.368 -0.385 -0.191  0.094 
     D  9459  9455 6  9460     4     0     0    24    43  -4.568  -4.250  -2.265  -0.520                 
    IL  9460  9460 5  9460     4     1     1    26    45  -2.262  -2.946  -0.647  -5.431                  0.000  0.000  0.000  0.000 
    IR  9461  9461 6  9461     3     1     1    26    45  -1.512  -0.748  -4.212                          0.000  0.000  0.000  0.000 
                                             [ MATL  920 ]   2025      - a - G -
    ML  9462  9461 6  9464     3     1     1    23    41  -8.410  -0.018  -6.728                          0.314 -0.741 -0.117  0.306 
     D  9463  9461 6  9464     3     0     0    22    40  -5.794  -0.708  -1.435                         
    IL  9464  9464 3  9464     3     1     1    24    42  -1.925  -0.554  -4.164                          0.000  0.000  0.000  0.000 
                                             [ MATR  921 ]      -   2035 - a - c
    MR  9465  9464 3  9467     5     1     1    22    40  -7.165  -0.037  -6.980  -7.192  -8.084          0.455 -0.531 -0.720  0.412 
     D  9466  9464 3  9467     5     0     0    21    39  -5.395  -0.750  -2.714  -4.452  -2.447         
    IR  9467  9467 3  9467     5     1     1    23    41  -2.408  -0.496  -5.920  -4.087  -5.193          0.000  0.000  0.000  0.000 
                                             [ MATP  922 ]   2026   2034 c g C G
    MP  9468  9467 3  9472     4     2     2    21    39  -7.035  -4.765  -0.096  -5.656                 -2.356 -2.529 -2.623  1.185 -1.148 -3.457  2.093 -2.705 -2.640  1.051 -3.186 -0.756  1.944 -2.772 -0.012 -1.677 
    ML  9469  9467 3  9472     4     1     1    22    40  -3.798  -3.980  -0.490  -2.710                  0.296 -0.185 -0.329  0.132 
    MR  9470  9467 3  9472     4     1     1    21    39  -4.809  -3.838  -1.706  -0.766                  0.368 -0.385 -0.191  0.094 
     D  9471  9467 3  9472     4     0     0    20    38  -4.568  -4.250  -2.265  -0.520                 
    IL  9472  9472 5  9472     4     1     1    23    41  -1.686  -2.369  -1.117  -4.855                  0.000  0.000  0.000  0.000 
    IR  9473  9473 6  9473     3     1     1    22    40  -1.538  -0.730  -4.238                          0.000  0.000  0.000  0.000 
                                             [ MATL  923 ]   2027      - g - G -
    ML  9474  9473 6  9476     3     1     1    18    36  -8.055  -0.027  -6.052                         -0.201 -0.622  0.470  0.132 
     D  9475  9473 6  9476     3     0     0    17    36  -6.174  -1.687  -0.566                         
    IL  9476  9476 3  9476     3     1     1    21    40  -1.442  -0.798  -4.142                          0.000  0.000  0.000  0.000 
                                             [ MATL  924 ]   2028      - a - C -
    ML  9477  9476 3  9479     3     1     1    17    35  -4.082  -0.103  -6.701                          0.476 -0.245 -0.770  0.237 
     D  9478  9476 3  9479     3     0     0    15    33  -6.250  -1.531  -0.642                         
    IL  9479  9479 3  9479     3     1     1    18    36  -1.626  -0.676  -4.326                          0.000  0.000  0.000  0.000 
                                             [ MATL  925 ]   2030      - a - A -
    ML  9480  9479 3  9482     3     1     1    15    33  -8.055  -0.019  -6.709                          0.906 -0.945 -0.721  0.000 
     D  9481  9479 3  9482     3     0     0    15    33  -6.174  -1.687  -0.566                         
    IL  9482  9482 3  9482     3     1     1    19    37  -1.442  -0.798  -4.142                          0.000  0.000  0.000  0.000 
                                             [ MATL  926 ]   2031      - a - A -
    ML  9483  9482 3  9485     3     1     1    13    31  -8.055  -0.019  -6.709                          0.872 -0.947 -1.102  0.244 
     D  9484  9482 3  9485     3     0     0    13    32  -6.174  -1.687  -0.566                         
    IL  9485  9485 3  9485     3     1     1    18    36  -1.442  -0.798  -4.142                          0.000  0.000  0.000  0.000 
                                             [ MATL  927 ]   2032      - u - C -
    ML  9486  9485 3  9488     2     1     1     1     1       *   0.000                                 -0.264  0.146 -0.888  0.604 
     D  9487  9485 3  9488     2     0     0     0     0       *   0.000                                 
    IL  9488  9488 3  9488     2     1     1    13    28  -1.823  -0.479                                  0.000  0.000  0.000  0.000 
                                             [ END   928 ]      -      - - - - -
     E  9489  9488 3    -1     0     0     0     0     0                                                 
                                             [ BEGR  929 ]      -      - - - - -
     S  9490  9247 1  9491     3     0     0  1009  2315  -6.647  -0.038  -5.947                         
    IL  9491  9491 2  9491     3     1     1  1010  2316  -1.464  -0.782  -4.164                          0.000  0.000  0.000  0.000 
                                             [ MATL  930 ]   2072      - a - C -
    ML  9492  9491 2  9494     5     1     1  1009  2315  -6.475  -0.043  -6.980  -7.192  -8.084          0.709 -0.564 -0.379 -0.121 
     D  9493  9491 2  9494     5     0     0  1005  2311  -5.012  -0.856  -4.273  -2.648  -2.286         
    IL  9494  9494 3  9494     5     1     1  1009  2315  -2.427  -0.489  -4.105  -5.938  -5.211          0.000  0.000  0.000  0.000 
                                             [ MATP  931 ]   2074   2727 g c G C
    MP  9495  9494 3  9499     6     2     2  1008  2314  -9.141  -9.081  -0.023  -7.443  -8.137  -8.532 -2.012 -1.850 -2.171  1.193 -1.662 -2.857  1.525 -1.856 -2.138  2.038 -2.667  0.002  1.268 -2.284 -0.217 -1.363 
    ML  9496  9494 3  9499     6     1     1  1004  2310  -6.250  -6.596  -1.310  -1.005  -6.446  -3.975  0.368 -0.385 -0.191  0.094 
    MR  9497  9494 3  9499     6     1     1  1004  2309  -6.988  -5.717  -1.625  -5.695  -0.829  -3.908  0.368 -0.385 -0.191  0.094 
     D  9498  9494 3  9499     6     0     0   994  2300  -9.118  -7.817  -2.958  -4.296  -4.313  -0.389 
    IL  9499  9499 5  9499     6     1     1  1007  2313  -2.579  -2.842  -0.760  -4.497  -5.274  -4.934  0.000  0.000  0.000  0.000 
    IR  9500  9500 6  9500     5     1     1  1007  2313  -2.408  -0.496  -5.920  -4.087  -5.193          0.000  0.000  0.000  0.000 
                                             [ MATP  932 ]   2075   2726 c g g c
    MP  9501  9500 6  9505     6     2     2  1006  2312  -9.143  -9.083  -0.021  -7.859  -8.139  -8.534 -1.793 -1.651 -1.983  1.113 -1.890 -1.849  1.944 -2.267 -1.603  1.156 -2.580 -0.256  1.561 -2.115  0.256 -1.192 
    ML  9502  9500 6  9505     6     1     1  1002  2308  -6.278  -6.624  -1.270  -1.033  -6.474  -4.003  0.330 -0.269 -0.272  0.118 
    MR  9503  9500 6  9505     6     1     1  1001  2307  -6.988  -5.717  -1.625  -5.695  -0.829  -3.908  0.368 -0.385 -0.191  0.094 
     D  9504  9500 6  9505     6     0     0   990  2296  -9.049  -7.747  -3.544  -4.226  -4.244  -0.319 
    IL  9505  9505 5  9505     6     1     1  1005  2311  -2.579  -2.842  -0.760  -4.497  -5.274  -4.934  0.000  0.000  0.000  0.000 
    IR  9506  9506 6  9506     5     1     1  1005  2311  -2.408  -0.496  -5.920  -4.087  -5.193          0.000  0.000  0.000  0.000 
                                             [ MATP  933 ]   2076   2725 c g g c
    MP  9507  9506 6  9511     6     2     2  1004  2310  -6.110  -7.889  -0.049  -7.861  -7.031  -8.536 -1.656 -1.445 -1.774  1.262 -1.199 -2.550  1.816 -1.727 -1.908  1.244 -2.476 -0.436  1.402 -1.986  0.181 -0.709 
    ML  9508  9506 6  9511     6     1     1  1000  2306  -6.250  -6.596  -1.310  -1.005  -6.446  -3.975  0.368 -0.385 -0.191  0.094 
    MR  9509  9506 6  9511     6     1     1   999  2305  -6.988  -5.717  -1.625  -5.695  -0.829  -3.908  0.368 -0.385 -0.191  0.094 
     D  9510  9506 6  9511     6     0     0   987  2293  -9.049  -7.747  -3.544  -4.226  -4.244  -0.319 
    IL  9511  9511 5  9511     6     1     1  1003  2309  -2.753  -3.016  -0.651  -4.671  -5.447  -5.108  0.000  0.000  0.000  0.000 
    IR  9512  9512 6  9512     5     1     1  1003  2309  -2.429  -0.488  -5.940  -4.108  -5.214          0.000  0.000  0.000  0.000 
                                             [ MATP  934 ]   2078   2723 c g g c
    MP  9513  9512 6  9517     6     2     2  1003  2309  -7.365  -6.310  -0.044  -7.855  -7.768  -8.530 -2.103 -2.195 -2.267  1.132 -0.226 -3.110  1.896 -2.479 -2.312  1.303 -2.699 -0.177  1.545 -2.407  0.106 -1.363 
    ML  9514  9512 6  9517     6     1     1   998  2304  -6.250  -6.596  -1.310  -1.005  -6.446  -3.975  0.368 -0.385 -0.191  0.094 
    MR  9515  9512 6  9517     6     1     1   997  2303  -7.056  -5.785  -1.492  -5.763  -0.897  -3.977  0.357 -0.537  0.115 -0.079 
     D  9516  9512 6  9517     6     0     0   984  2290  -9.049  -7.747  -3.544  -4.226  -4.244  -0.319 
    IL  9517  9517 5  9517     6     1     1  1001  2307  -2.640  -2.903  -0.719  -4.558  -5.334  -4.995  0.000  0.000  0.000  0.000 
    IR  9518  9518 6  9518     5     1     1  1001  2307  -2.500  -0.460  -6.011  -4.179  -5.285          0.000  0.000  0.000  0.000 
                                             [ MATP  935 ]   2080   2721 c g C G
    MP  9519  9518 6  9523     6     2     2  1001  2307  -9.144  -9.083  -0.021  -7.860  -8.140  -8.535 -1.753 -1.893 -1.507  1.146 -1.872 -2.779  1.676 -1.730 -1.932  1.420 -2.563 -0.381  1.447 -2.071  0.163 -0.009 
    ML  9520  9518 6  9523     6     1     1   995  2301  -6.250  -6.596  -1.310  -1.005  -6.446  -3.975  0.368 -0.385 -0.191  0.094 
    MR  9521  9518 6  9523     6     1     1   994  2300  -7.005  -5.734  -1.590  -5.712  -0.846  -3.926  0.340 -0.299 -0.251  0.112 
     D  9522  9518 6  9523     6     0     0   980  2286  -9.049  -7.747  -3.544  -4.226  -4.244  -0.319 
    IL  9523  9523 5  9523     6     1     1   999  2305  -2.579  -2.842  -0.760  -4.497  -5.274  -4.934  0.000  0.000  0.000  0.000 
    IR  9524  9524 6  9524     5     1     1   999  2305  -2.408  -0.496  -5.920  -4.087  -5.193          0.000  0.000  0.000  0.000 
                                             [ MATP  936 ]   2081   2720 g c G C
    MP  9525  9524 6  9529     6     2     2   999  2305  -8.040  -9.085  -0.024  -7.861  -8.141  -8.536 -2.269 -1.728 -2.411  1.384 -2.293 -3.224  1.582 -2.664 -2.483  1.770 -3.013 -0.187  1.498 -2.521  0.293 -1.267 
    ML  9526  9524 6  9529     6     1     1   993  2299  -6.250  -6.596  -1.310  -1.005  -6.446  -3.975  0.368 -0.385 -0.191  0.094 
    MR  9527  9524 6  9529     6     1     1   991  2297  -6.988  -5.717  -1.625  -5.695  -0.829  -3.908  0.368 -0.385 -0.191  0.094 
     D  9528  9524 6  9529     6     0     0   975  2281  -9.049  -7.747  -3.544  -4.226  -4.244  -0.319 
    IL  9529  9529 5  9529     6     1     1   997  2302  -2.609  -2.872  -0.740  -4.527  -5.303  -4.963  0.000  0.000  0.000  0.000 
    IR  9530  9530 6  9530     5     1     1   997  2303  -2.408  -0.496  -5.920  -4.087  -5.193          0.000  0.000  0.000  0.000 
                                             [ MATP  937 ]   2083   2719 g c G C
    MP  9531  9530 6  9535     6     2     2   997  2303  -9.145  -9.085  -0.021  -7.861  -8.141  -8.536 -2.844 -1.654 -2.696  1.481 -3.026 -3.636  1.394 -3.241 -3.057  2.538 -3.509 -0.159  0.793 -2.918 -0.731 -1.830 
    ML  9532  9530 6  9535     6     1     1   990  2296  -6.250  -6.596  -1.310  -1.005  -6.446  -3.975  0.368 -0.385 -0.191  0.094 
    MR  9533  9530 6  9535     6     1     1   987  2293  -6.988  -5.717  -1.625  -5.695  -0.829  -3.908  0.368 -0.385 -0.191  0.094 
     D  9534  9530 6  9535     6     0     0   971  2277  -9.049  -7.747  -3.544  -4.226  -4.244  -0.319 
    IL  9535  9535 5  9535     6     1     1   994  2300  -2.579  -2.842  -0.760  -4.497  -5.274  -4.934  0.000  0.000  0.000  0.000 
    IR  9536  9536 6  9536     5     1     1   994  2300  -2.408  -0.496  -5.920  -4.087  -5.193          0.000  0.000  0.000  0.000 
                                             [ MATP  938 ]   2084   2717 u a C G
    MP  9537  9536 6  9541     6     2     2   995  2301  -9.145  -9.085  -0.021  -7.861  -8.141  -8.536 -1.707 -2.565 -2.671  0.929 -2.271 -3.492  1.880 -2.753 -2.695  1.052 -3.232 -0.780  2.272 -2.820  0.200 -1.726 
    ML  9538  9536 6  9541     6     1     1   986  2292  -6.250  -6.596  -1.310  -1.005  -6.446  -3.975  0.368 -0.385 -0.191  0.094 
    MR  9539  9536 6  9541     6     1     1   982  2288  -6.988  -5.717  -1.625  -5.695  -0.829  -3.908  0.368 -0.385 -0.191  0.094 
     D  9540  9536 6  9541     6     0     0   965  2271  -9.049  -7.747  -3.544  -4.226  -4.244  -0.319 
    IL  9541  9541 5  9541     6     1     1   992  2298  -2.579  -2.842  -0.760  -4.497  -5.274  -4.934  0.000  0.000  0.000  0.000 
    IR  9542  9542 6  9542     5     1     1   992  2298  -2.408  -0.496  -5.920  -4.087  -5.193          0.000  0.000  0.000  0.000 
                                             [ MATP  939 ]   2085   2716 U A u a
    MP  9543  9542 6  9547     4     2     2   993  2299  -3.820  -3.617  -0.272  -5.667                 -3.849 -3.805 -3.727 -0.102 -2.686 -4.295  1.723 -3.396 -3.746  0.139 -4.136 -1.823  3.063 -3.990  0.203 -2.611 
    ML  9544  9542 6  9547     4     1     1   981  2287  -3.758  -3.940  -0.507  -2.670                  0.368 -0.385 -0.191  0.094 
    MR  9545  9542 6  9547     4     1     1   975  2281  -4.809  -3.838  -1.706  -0.766                  0.368 -0.385 -0.191  0.094 
     D  9546  9542 6  9547     4     0     0   959  2265  -4.568  -4.250  -2.265  -0.520                 
    IL  9547  9547 5  9547     4     1     1  1069  2375  -2.060  -2.104  -0.998  -5.229                  0.000  0.000  0.000  0.000 
    IR  9548  9548 6  9548     3     1     1  1152  2458  -0.020  -6.256 -10.079                          0.000  0.000  0.000  0.000 
                                             [ MATL  940 ]   2087      - a - G -
    ML  9549  9548 6  9551     3     1     1    25    48  -8.055  -0.019  -6.709                          0.551 -1.107  0.328 -0.295 
     D  9550  9548 6  9551     3     0     0    23    46  -6.174  -1.687  -0.566                         
    IL  9551  9551 3  9551     3     1     1    27    49  -1.442  -0.798  -4.142                          0.000  0.000  0.000  0.000 
                                             [ MATL  941 ]   2088      - C - C -
    ML  9552  9551 3  9554     3     1     1    24    47  -8.055  -0.019  -6.709                         -1.203  1.306 -2.035 -0.237 
     D  9553  9551 3  9554     3     0     0    22    45  -6.174  -1.687  -0.566                         
    IL  9554  9554 3  9554     3     1     1    26    48  -1.442  -0.798  -4.142                          0.000  0.000  0.000  0.000 
                                             [ MATL  942 ]   2089      - U - U -
    ML  9555  9554 3  9557     3     1     1    23    46  -6.180  -0.034  -6.709                         -1.211 -1.212 -1.987  1.528 
     D  9556  9554 3  9557     3     0     0    22    45  -6.174  -1.687  -0.566                         
    IL  9557  9557 3  9557     3     1     1    27    50  -1.145  -0.998  -4.403                          0.000  0.000  0.000  0.000 
                                             [ MATL  943 ]   2098      - U - u -
    ML  9558  9557 3  9560     3     1     1    20    39  -5.444  -0.048  -6.709                         -1.211 -0.932 -1.948  1.478 
     D  9559  9557 3  9560     3     0     0    18    38  -6.174  -1.687  -0.566                         
    IL  9560  9560 3  9560     3     1     1    22    42  -1.393  -0.817  -4.276                          0.000  0.000  0.000  0.000 
                                             [ MATL  944 ]   2102      - a - u -
    ML  9561  9560 3  9563     3     1     1    18    36  -8.055  -0.019  -6.709                          0.837 -0.780 -0.577 -0.057 
     D  9562  9560 3  9563     3     0     0    17    36  -6.174  -1.687  -0.566                         
    IL  9563  9563 3  9563     3     1     1    21    40  -1.442  -0.798  -4.142                          0.000  0.000  0.000  0.000 
                                             [ MATL  945 ]   2103      - a - G -
    ML  9564  9563 3  9566     3     1     1    16    35  -8.055  -0.023  -6.385                          0.994 -0.975 -0.382 -0.451 
     D  9565  9563 3  9566     3     0     0    16    35  -6.174  -1.687  -0.566                         
    IL  9566  9566 3  9566     3     1     1    20    39  -1.442  -0.798  -4.142                          0.000  0.000  0.000  0.000 
                                             [ MATL  946 ]   2104      - u - u -
    ML  9567  9566 3  9569     3     1     1    15    33  -8.052  -0.019  -6.706                          0.006 -0.548 -0.506  0.685 
     D  9568  9566 3  9569     3     0     0    15    33  -6.208  -1.615  -0.600                         
    IL  9569  9569 3  9569     3     1     1    19    37  -1.442  -0.798  -4.142                          0.000  0.000  0.000  0.000 
                                             [ MATL  947 ]   2105      - U - U -
    ML  9570  9569 3  9572     3     1     1    14    32  -6.848  -0.027  -6.709                         -1.250 -1.312 -1.899  1.540 
     D  9571  9569 3  9572     3     0     0    13    31  -6.174  -1.687  -0.566                         
    IL  9572  9572 3  9572     3     1     1    17    36  -1.459  -0.785  -4.159                          0.000  0.000  0.000  0.000 
                                             [ MATL  948 ]   2107      - G - G -
    ML  9573  9572 3  9575     2     1     1     1     1       *   0.000                                  0.051 -1.482  1.016 -0.778 
     D  9574  9572 3  9575     2     0     0     0     0       *   0.000                                 
    IL  9575  9575 3  9575     2     1     1    13    28  -1.823  -0.479                                  0.000  0.000  0.000  0.000 
                                             [ END   949 ]      -      - - - - -
     E  9576  9575 3    -1     0     0     0     0     0                                                 
                                             [ BEGR  950 ]      -      - - - - -
     S  9577  9084 1  9578     3     0     7    62    82  -8.055  -0.019  -6.709                         
    IL  9578  9578 2  9578     3     1     8    65    85  -1.442  -0.798  -4.142                          0.000  0.000  0.000  0.000 
                                             [ MATL  951 ]   2751      - A - A -
    ML  9579  9578 2  9581     3     1     7    62    82  -8.055  -0.019  -6.709                          1.451 -1.663 -1.056 -1.092 
     D  9580  9578 2  9581     3     0     4    60    80  -6.174  -1.687  -0.566                         
    IL  9581  9581 3  9581     3     1     7    64    84  -1.442  -0.798  -4.142                          0.000  0.000  0.000  0.000 
                                             [ MATL  952 ]   2752      - G - G -
    ML  9582  9581 3  9584     3     1     6    61    81  -4.896  -0.064  -6.709                         -0.629 -2.189  1.488 -1.603 
     D  9583  9581 3  9584     3     0     4    59    79  -6.174  -1.687  -0.566                         
    IL  9584  9584 3  9584     3     1     6    63    83  -1.377  -0.822  -4.340                          0.000  0.000  0.000  0.000 
                                             [ MATL  953 ]   2755      - U - U -
    ML  9585  9584 3  9587     3     1     6    59    79  -8.055  -0.019  -6.709                         -1.655 -1.622 -2.397  1.664 
     D  9586  9584 3  9587     3     0     3    58    77  -6.174  -1.687  -0.566                         
    IL  9587  9587 3  9587     3     1     6    61    81  -1.442  -0.798  -4.142                          0.000  0.000  0.000  0.000 
                                             [ MATL  954 ]   2756      - G - G -
    ML  9588  9587 3  9590     3     1     5    58    78  -8.055  -0.019  -6.709                         -0.203 -1.901  1.300 -1.315 
     D  9589  9587 3  9590     3     0     3    57    76  -6.174  -1.687  -0.566                         
    IL  9590  9590 3  9590     3     1     5    60    80  -1.442  -0.798  -4.142                          0.000  0.000  0.000  0.000 
                                             [ MATL  955 ]   2757      - G - G -
    ML  9591  9590 3  9593     2     1     4    57    76  -8.465  -0.004                                 -0.616 -1.911  1.436 -1.414 
     D  9592  9590 3  9593     2     0     3    56    75  -8.445  -0.004                                 
    IL  9593  9593 3  9593     2     1     4    58    77  -1.823  -0.479                                  0.000  0.000  0.000  0.000 
                                             [ BIF   956 ]      -      - - - - -
     B  9594  9593 3  9595  9672     0     3    56    75                                                 
                                             [ BEGL  957 ]      -      - - - - -
     S  9595  9594 1  9596     4     0     0    39    57  -0.043  -6.883  -6.291  -6.931                 
                                             [ MATP  958 ]   2758   2784 G C G C
    MP  9596  9595 1  9600     6     2     2    39    58  -9.145  -9.085  -0.022  -7.861  -8.141  -8.012 -4.108 -2.757 -4.134  0.736 -4.832 -4.574 -0.231 -4.506 -4.004  3.349 -4.388  0.764 -0.514 -4.041 -2.220 -3.031 
    ML  9597  9595 1  9600     6     1     1    37    56  -6.250  -6.596  -1.310  -1.005  -6.446  -3.975  0.368 -0.385 -0.191  0.094 
    MR  9598  9595 1  9600     6     1     1    37    56  -6.988  -5.717  -1.625  -5.695  -0.829  -3.908  0.368 -0.385 -0.191  0.094 
     D  9599  9595 1  9600     6     0     0    35    54  -9.049  -7.747  -3.544  -4.226  -4.244  -0.319 
    IL  9600  9600 5  9600     6     1     1    38    57  -2.579  -2.842  -0.760  -4.497  -5.274  -4.934  0.000  0.000  0.000  0.000 
    IR  9601  9601 6  9601     5     1     1    38    57  -2.408  -0.496  -5.920  -4.087  -5.193          0.000  0.000  0.000  0.000 
                                             [ MATP  959 ]   2759   2783 C G C G
    MP  9602  9601 6  9606     6     2     2    37    56  -9.144  -9.083  -0.022  -7.550  -8.139  -8.534 -4.556 -4.549 -4.335 -0.801 -1.921 -4.805  3.581 -3.953 -4.390 -0.612 -4.681 -2.574  0.444 -4.667 -0.882 -3.253 
    ML  9603  9601 6  9606     6     1     1    35    54  -6.250  -6.596  -1.310  -1.005  -6.446  -3.975  0.368 -0.385 -0.191  0.094 
    MR  9604  9601 6  9606     6     1     1    35    54  -6.988  -5.717  -1.625  -5.695  -0.829  -3.908  0.368 -0.385 -0.191  0.094 
     D  9605  9601 6  9606     6     0     0    33    52  -9.078  -7.776  -3.573  -4.256  -4.273  -0.312 
    IL  9606  9606 5  9606     6     1     1    36    55  -2.579  -2.842  -0.760  -4.497  -5.274  -4.934  0.000  0.000  0.000  0.000 
    IR  9607  9607 6  9607     5     1     1    36    55  -2.408  -0.496  -5.920  -4.087  -5.193          0.000  0.000  0.000  0.000 
                                             [ MATP  960 ]   2760   2782 c g C G
    MP  9608  9607 6  9612     6     2     2    35    54  -6.294  -9.082  -0.037  -7.858  -8.138  -8.533 -3.472 -3.444 -3.429  0.261 -1.969 -4.078  2.832 -3.161 -3.429  0.448 -3.866 -1.462  1.723 -3.658  0.594 -2.329 
    ML  9609  9607 6  9612     6     1     1    33    52  -6.270  -6.616  -1.281  -1.025  -6.466  -3.996  0.340 -0.299 -0.251  0.112 
    MR  9610  9607 6  9612     6     1     1    33    52  -6.988  -5.717  -1.625  -5.695  -0.829  -3.908  0.368 -0.385 -0.191  0.094 
     D  9611  9607 6  9612     6     0     0    31    50  -9.078  -7.776  -3.573  -4.256  -4.273  -0.312 
    IL  9612  9612 5  9612     6     1     1    34    53  -2.730  -2.993  -0.664  -4.649  -5.425  -5.085  0.000  0.000  0.000  0.000 
    IR  9613  9613 6  9613     5     1     1    34    53  -2.408  -0.496  -5.920  -4.087  -5.193          0.000  0.000  0.000  0.000 
                                             [ MATP  961 ]   2762   2781 A U a u
    MP  9614  9613 6  9618     6     2     2    33    51  -8.193  -9.083  -0.028  -7.860  -7.173  -8.534 -3.842 -2.825 -3.883  3.388 -4.511 -5.437 -0.210 -3.977 -3.762  1.042 -4.334 -0.075 -0.514 -4.508 -2.133 -2.709 
    ML  9615  9613 6  9618     6     1     1    31    50  -6.250  -6.596  -1.310  -1.005  -6.446  -3.975  0.368 -0.385 -0.191  0.094 
    MR  9616  9613 6  9618     6     1     1    31    50  -6.988  -5.717  -1.625  -5.695  -0.829  -3.908  0.368 -0.385 -0.191  0.094 
     D  9617  9613 6  9618     6     0     0    29    48  -9.078  -7.776  -3.573  -4.256  -4.273  -0.312 
    IL  9618  9618 5  9618     6     1     1    32    51  -2.603  -2.866  -0.744  -4.521  -5.297  -4.958  0.000  0.000  0.000  0.000 
    IR  9619  9619 6  9619     5     1     1    32    51  -2.408  -0.496  -5.920  -4.087  -5.193          0.000  0.000  0.000  0.000 
                                             [ MATP  962 ]   2764   2780 g c g c
    MP  9620  9619 6  9624     6     2     2    31    49  -9.139  -9.078  -0.021  -7.855  -8.134  -8.529 -1.768 -1.798 -1.954  1.171 -1.957 -2.216  1.371 -2.214 -2.017  1.547 -2.557 -0.129  1.207  0.592 -0.132 -0.619 
    ML  9621  9619 6  9624     6     1     1    29    48  -6.250  -6.596  -1.310  -1.005  -6.446  -3.975  0.368 -0.385 -0.191  0.094 
    MR  9622  9619 6  9624     6     1     1    29    48  -7.044  -5.773  -1.514  -5.751  -0.885  -3.965  0.282 -0.151 -0.352  0.137 
     D  9623  9619 6  9624     6     0     0    27    46  -9.078  -7.776  -3.573  -4.256  -4.273  -0.312 
    IL  9624  9624 5  9624     6     1     1    30    49  -2.579  -2.842  -0.760  -4.497  -5.274  -4.934  0.000  0.000  0.000  0.000 
    IR  9625  9625 6  9625     5     1     1    30    49  -2.408  -0.496  -5.920  -4.087  -5.193          0.000  0.000  0.000  0.000 
                                             [ MATP  963 ]   2765   2779 U A u a
    MP  9626  9625 6  9630     6     2     2    29    47  -9.144  -9.083  -0.021  -7.860  -8.139  -8.534 -3.978 -3.893 -3.873 -0.087 -2.873 -4.467  1.459 -3.563 -3.886  0.065 -4.287 -1.876  3.219 -4.130 -0.173 -2.731 
    ML  9627  9625 6  9630     6     1     1    27    46  -6.250  -6.596  -1.310  -1.005  -6.446  -3.975  0.368 -0.385 -0.191  0.094 
    MR  9628  9625 6  9630     6     1     1    27    46  -6.988  -5.717  -1.625  -5.695  -0.829  -3.908  0.368 -0.385 -0.191  0.094 
     D  9629  9625 6  9630     6     0     0    25    44  -9.078  -7.776  -3.573  -4.256  -4.273  -0.312 
    IL  9630  9630 5  9630     6     1     1    28    47  -2.579  -2.842  -0.760  -4.497  -5.274  -4.934  0.000  0.000  0.000  0.000 
    IR  9631  9631 6  9631     5     1     1    28    47  -2.408  -0.496  -5.920  -4.087  -5.193          0.000  0.000  0.000  0.000 
                                             [ MATP  964 ]   2766   2778 U A u a
    MP  9632  9631 6  9636     6     2     2    27    45  -9.144  -9.083  -0.021  -7.860  -8.139  -8.534 -3.458 -3.650 -3.658  0.048 -2.703 -4.279  1.757 -3.377 -3.669  0.315 -4.086 -1.634  3.049 -3.900 -0.298 -2.541 
    ML  9633  9631 6  9636     6     1     1    25    44  -6.250  -6.596  -1.310  -1.005  -6.446  -3.975  0.368 -0.385 -0.191  0.094 
    MR  9634  9631 6  9636     6     1     1    25    44  -6.988  -5.717  -1.625  -5.695  -0.829  -3.908  0.368 -0.385 -0.191  0.094 
     D  9635  9631 6  9636     6     0     0    23    42  -9.078  -7.776  -3.573  -4.256  -4.273  -0.312 
    IL  9636  9636 5  9636     6     1     1    26    45  -2.579  -2.842  -0.760  -4.497  -5.274  -4.934  0.000  0.000  0.000  0.000 
    IR  9637  9637 6  9637     5     1     1    26    45  -2.408  -0.496  -5.920  -4.087  -5.193          0.000  0.000  0.000  0.000 
                                             [ MATP  965 ]   2767   2777 u g c g
    MP  9638  9637 6  9642     6     2     2    25    43  -9.144  -9.083  -0.021  -7.860  -8.139  -8.534 -4.078 -4.092 -3.804 -0.427 -2.568 -4.227  1.803 -3.352 -3.855 -0.225 -4.156 -2.194  1.230 -4.149  2.908 -2.727 
    ML  9639  9637 6  9642     6     1     1    24    42  -6.250  -6.596  -1.310  -1.005  -6.446  -3.975  0.368 -0.385 -0.191  0.094 
    MR  9640  9637 6  9642     6     1     1    23    42  -6.988  -5.717  -1.625  -5.695  -0.829  -3.908  0.368 -0.385 -0.191  0.094 
     D  9641  9637 6  9642     6     0     0    21    40  -9.078  -7.776  -3.573  -4.256  -4.273  -0.312 
    IL  9642  9642 5  9642     6     1     1    24    43  -2.579  -2.842  -0.760  -4.497  -5.274  -4.934  0.000  0.000  0.000  0.000 
    IR  9643  9643 6  9643     5     1     1    24    43  -2.408  -0.496  -5.920  -4.087  -5.193          0.000  0.000  0.000  0.000 
                                             [ MATP  966 ]   2768   2776 U A u a
    MP  9644  9643 6  9648     6     2     2    23    41  -9.144  -9.083  -0.021  -7.860  -8.139  -8.534 -3.493 -3.394 -3.587  0.143 -3.101 -4.398  1.103 -3.598 -3.598  0.459 -4.122 -1.248  3.239 -3.209 -0.849 -2.351 
    ML  9645  9643 6  9648     6     1     1    22    41  -6.250  -6.596  -1.310  -1.005  -6.446  -3.975  0.368 -0.385 -0.191  0.094 
    MR  9646  9643 6  9648     6     1     1    22    41  -6.988  -5.717  -1.625  -5.695  -0.829  -3.908  0.368 -0.385 -0.191  0.094 
     D  9647  9643 6  9648     6     0     0    20    39  -9.078  -7.776  -3.573  -4.256  -4.273  -0.312 
    IL  9648  9648 5  9648     6     1     1    23    41  -2.579  -2.842  -0.760  -4.497  -5.274  -4.934  0.000  0.000  0.000  0.000 
    IR  9649  9649 6  9649     5     1     1    22    41  -2.408  -0.496  -5.920  -4.087  -5.193          0.000  0.000  0.000  0.000 
                                             [ MATP  967 ]   2769   2775 g c G C
    MP  9650  9649 6  9654     4     2     2    21    39  -7.041  -7.248  -0.050  -5.662                 -3.217 -2.143 -3.244  1.379 -3.621 -3.907  0.556 -3.665 -3.378  2.999 -1.810 -0.088  0.294 -3.228 -1.299 -2.283 
    ML  9651  9649 6  9654     4     1     1    22    40  -3.758  -3.940  -0.507  -2.670                  0.368 -0.385 -0.191  0.094 
    MR  9652  9649 6  9654     4     1     1    21    40  -4.809  -3.838  -1.706  -0.766                  0.368 -0.385 -0.191  0.094 
     D  9653  9649 6  9654     4     0     0    20    39  -4.596  -4.277  -2.293  -0.508                 
    IL  9654  9654 5  9654     4     1     1    23    42  -1.686  -2.369  -1.117  -4.855                  0.000  0.000  0.000  0.000 
    IR  9655  9655 6  9655     3     1     1    22    41  -1.442  -0.798  -4.142                          0.000  0.000  0.000  0.000 
                                             [ MATL  968 ]   2770      - G - G -
    ML  9656  9655 6  9658     3     1     1    17    36  -8.051  -0.019  -6.705                         -0.767 -2.284  1.535 -1.696 
     D  9657  9655 6  9658     3     0     0    17    36  -6.213  -1.726  -0.547                         
    IL  9658  9658 3  9658     3     1     1    21    40  -1.442  -0.798  -4.142                          0.000  0.000  0.000  0.000 
                                             [ MATL  969 ]   2771      - U - U -
    ML  9659  9658 3  9661     3     1     1    16    35  -8.051  -0.019  -6.705                         -1.648 -1.616 -2.389  1.662 
     D  9660  9658 3  9661     3     0     0    16    34  -6.213  -1.726  -0.547                         
    IL  9661  9661 3  9661     3     1     1    20    38  -1.442  -0.798  -4.142                          0.000  0.000  0.000  0.000 
                                             [ MATL  970 ]   2772      - A - A -
    ML  9662  9661 3  9664     3     1     1    15    33  -8.051  -0.019  -6.705                          1.754 -2.547 -2.162 -2.107 
     D  9663  9661 3  9664     3     0     0    15    33  -6.213  -1.726  -0.547                         
    IL  9664  9664 3  9664     3     1     1    19    37  -1.442  -0.798  -4.142                          0.000  0.000  0.000  0.000 
                                             [ MATL  971 ]   2773      - A - A -
    ML  9665  9664 3  9667     3     1     1    13    31  -8.051  -0.019  -6.705                          1.754 -2.547 -2.162 -2.107 
     D  9666  9664 3  9667     3     0     0    13    32  -6.213  -1.726  -0.547                         
    IL  9667  9667 3  9667     3     1     1    18    36  -1.442  -0.798  -4.142                          0.000  0.000  0.000  0.000 
                                             [ MATL  972 ]   2774      - G - G -
    ML  9668  9667 3  9670     2     1     1     1     1       *   0.000                                 -0.798 -2.307  1.546 -1.719 
     D  9669  9667 3  9670     2     0     0     0     0       *   0.000                                 
    IL  9670  9670 3  9670     2     1     1    13    28  -1.823  -0.479                                  0.000  0.000  0.000  0.000 
                                             [ END   973 ]      -      - - - - -
     E  9671  9670 3    -1     0     0     0     0     0                                                 
                                             [ BEGR  974 ]      -      - - - - -
     S  9672  9594 1  9673     3     0     0    30    49  -8.055  -0.023  -6.342                         
    IL  9673  9673 2  9673     3     1     1    34    53  -1.442  -0.798  -4.142                          0.000  0.000  0.000  0.000 
                                             [ MATL  975 ]   2785      - G - G -
    ML  9674  9673 2  9676     3     1     1    30    49  -8.051  -0.019  -6.705                         -0.183 -1.885  1.288 -1.298 
     D  9675  9673 2  9676     3     0     0    29    48  -6.213  -1.726  -0.547                         
    IL  9676  9676 3  9676     3     1     1    33    52  -1.442  -0.798  -4.142                          0.000  0.000  0.000  0.000 
                                             [ MATL  976 ]   2786      - A - A -
    ML  9677  9676 3  9679     3     1     1    29    48  -8.051  -0.019  -6.705                          1.532 -1.462 -1.592 -1.274 
     D  9678  9676 3  9679     3     0     0    28    47  -6.213  -1.726  -0.547                         
    IL  9679  9679 3  9679     3     1     1    31    51  -1.442  -0.798  -4.142                          0.000  0.000  0.000  0.000 
                                             [ MATL  977 ]   2787      - U - U -
    ML  9680  9679 3  9682     3     1     1    28    47  -8.051  -0.019  -6.705                         -1.648 -1.616 -2.389  1.662 
     D  9681  9679 3  9682     3     0     0    27    46  -6.213  -1.726  -0.547                         
    IL  9682  9682 3  9682     3     1     1    30    50  -1.442  -0.798  -4.142                          0.000  0.000  0.000  0.000 
                                             [ MATL  978 ]   2788      - G - G -
    ML  9683  9682 3  9685     5     1     1    27    46  -7.169  -0.043  -6.985  -6.571  -8.089         -0.534 -2.119  1.451 -1.533 
     D  9684  9682 3  9685     5     0     0    25    44  -4.981  -0.825  -4.243  -2.618  -2.410         
    IL  9685  9685 3  9685     5     1     1    27    46  -2.408  -0.496  -4.087  -5.920  -5.193          0.000  0.000  0.000  0.000 
                                             [ MATP  979 ]   2789   2800 c g C G
    MP  9686  9685 3  9690     6     2     2    26    45  -9.141  -9.080  -0.021  -7.857  -8.137  -8.532 -2.612 -2.627 -2.493  1.282 -1.880 -3.559  2.286 -2.781 -2.749  1.016 -3.287 -0.802  1.650 -2.887  0.346 -1.763 
    ML  9687  9685 3  9690     6     1     1    25    43  -6.250  -6.596  -1.310  -1.005  -6.446  -3.975  0.368 -0.385 -0.191  0.094 
    MR  9688  9685 3  9690     6     1     1    25    43  -7.018  -5.747  -1.564  -5.725  -0.859  -3.939  0.394 -0.491  0.003 -0.040 
     D  9689  9685 3  9690     6     0     0    22    41  -9.078  -7.776  -3.573  -4.256  -4.273  -0.312 
    IL  9690  9690 5  9690     6     1     1    26    44  -2.579  -2.842  -0.760  -4.497  -5.274  -4.934  0.000  0.000  0.000  0.000 
    IR  9691  9691 6  9691     5     1     1    25    44  -2.408  -0.496  -5.920  -4.087  -5.193          0.000  0.000  0.000  0.000 
                                             [ MATP  980 ]   2790   2799 G C G C
    MP  9692  9691 6  9696     6     2     2    24    43  -9.144  -9.083  -0.021  -7.860  -8.139  -8.534 -3.380 -1.057 -3.374  1.388 -3.893 -4.030  0.427 -3.828 -3.163  3.035 -3.922  0.026  0.164 -3.343 -1.465 -2.382 
    ML  9693  9691 6  9696     6     1     1    23    42  -6.250  -6.596  -1.310  -1.005  -6.446  -3.975  0.368 -0.385 -0.191  0.094 
    MR  9694  9691 6  9696     6     1     1    23    42  -6.988  -5.717  -1.625  -5.695  -0.829  -3.908  0.368 -0.385 -0.191  0.094 
     D  9695  9691 6  9696     6     0     0    22    40  -9.078  -7.776  -3.573  -4.256  -4.273  -0.312 
    IL  9696  9696 5  9696     6     1     1    24    43  -2.579  -2.842  -0.760  -4.497  -5.274  -4.934  0.000  0.000  0.000  0.000 
    IR  9697  9697 6  9697     5     1     1    23    42  -2.408  -0.496  -5.920  -4.087  -5.193          0.000  0.000  0.000  0.000 
                                             [ MATP  981 ]   2791   2798 G C G C
    MP  9698  9697 6  9702     4     2     2    22    41  -7.041  -7.248  -0.050  -5.662                 -4.401 -2.186 -4.442  0.489 -5.124 -4.573 -0.474 -4.852 -4.200  3.545 -4.541 -0.391 -0.760 -4.169 -2.479 -3.364 
    ML  9699  9697 6  9702     4     1     1    23    42  -3.758  -3.940  -0.507  -2.670                  0.368 -0.385 -0.191  0.094 
    MR  9700  9697 6  9702     4     1     1    22    41  -4.809  -3.838  -1.706  -0.766                  0.368 -0.385 -0.191  0.094 
     D  9701  9697 6  9702     4     0     0    21    40  -4.596  -4.277  -2.293  -0.508                 
    IL  9702  9702 5  9702     4     1     1    24    43  -1.686  -2.369  -1.117  -4.855                  0.000  0.000  0.000  0.000 
    IR  9703  9703 6  9703     3     1     1    23    42  -1.442  -0.798  -4.142                          0.000  0.000  0.000  0.000 
                                             [ MATL  982 ]   2792      - G - G -
    ML  9704  9703 6  9706     3     1     1    19    37  -8.051  -0.019  -6.705                         -0.988 -2.446  1.602 -1.856 
     D  9705  9703 6  9706     3     0     0    18    37  -6.213  -1.726  -0.547                         
    IL  9706  9706 3  9706     3     1     1    22    41  -1.442  -0.798  -4.142                          0.000  0.000  0.000  0.000 
                                             [ MATL  983 ]   2793      - A - A -
    ML  9707  9706 3  9709     3     1     1    17    36  -8.051  -0.019  -6.705                          1.712 -2.277 -2.006 -1.894 
     D  9708  9706 3  9709     3     0     0    17    36  -6.213  -1.726  -0.547                         
    IL  9709  9709 3  9709     3     1     1    21    40  -1.442  -0.798  -4.142                          0.000  0.000  0.000  0.000 
                                             [ MATL  984 ]   2794      - U - U -
    ML  9710  9709 3  9712     3     1     1    16    35  -8.051  -0.019  -6.705                         -1.648 -1.616 -2.389  1.662 
     D  9711  9709 3  9712     3     0     0    16    34  -6.213  -1.726  -0.547                         
    IL  9712  9712 3  9712     3     1     1    20    38  -1.442  -0.798  -4.142                          0.000  0.000  0.000  0.000 
                                             [ MATL  985 ]   2795      - G - G -
    ML  9713  9712 3  9715     3     1     1    15    33  -8.051  -0.019  -6.705                         -0.104 -1.626  1.188 -1.100 
     D  9714  9712 3  9715     3     0     0    15    33  -6.213  -1.726  -0.547                         
    IL  9715  9715 3  9715     3     1     1    19    37  -1.442  -0.798  -4.142                          0.000  0.000  0.000  0.000 
                                             [ MATL  986 ]   2796      - A - A -
    ML  9716  9715 3  9718     3     1     1    13    31  -8.051  -0.019  -6.705                          1.397 -1.043 -1.415 -0.984 
     D  9717  9715 3  9718     3     0     0    13    32  -6.213  -1.726  -0.547                         
    IL  9718  9718 3  9718     3     1     1    18    36  -1.442  -0.798  -4.142                          0.000  0.000  0.000  0.000 
                                             [ MATL  987 ]   2797      - A - A -
    ML  9719  9718 3  9721     2     1     1     1     1       *   0.000                                  1.423 -1.527 -1.473 -0.711 
     D  9720  9718 3  9721     2     0     0     0     0       *   0.000                                 
    IL  9721  9721 3  9721     2     1     1    13    28  -1.823  -0.479                                  0.000  0.000  0.000  0.000 
                                             [ END   988 ]      -      - - - - -
     E  9722  9721 3    -1     0     0     0     0     0                                                 
                                             [ BEGL  590 ]      -      - - - - -
     S  9723  8204 1  9724     1   143   199   436   652   0.000                                         
                                             [ BIF   591 ]      -      - - - - -
     B  9724  9723 1 10164  9725   143   199   436   652                                                 
                                             [ BEGR  698 ]      -      - - - - -
     S  9725  9724 1  9726     3    41    84   160   181  -8.055  -0.027  -6.052                         
    IL  9726  9726 2  9726     3    42    85   162   184  -1.442  -0.798  -4.142                          0.000  0.000  0.000  0.000 
                                             [ MATL  699 ]   1784      - G - G -
    ML  9727  9726 2  9729     3    42    84   160   181  -8.047  -0.019  -6.701                         -0.537 -2.117  1.451 -1.530 
     D  9728  9726 2  9729     3    37    81   158   179  -6.250  -1.531  -0.642                         
    IL  9729  9729 3  9729     3    41    85   161   183  -1.442  -0.798  -4.142                          0.000  0.000  0.000  0.000 
                                             [ MATL  700 ]   1785      - A - A -
    ML  9730  9729 3  9732     5    41    84   159   180  -7.173  -0.037  -6.988  -7.201  -8.092          1.756 -2.556 -2.169 -2.116 
     D  9731  9729 3  9732     5    36    80   157   178  -4.959  -0.803  -4.221  -2.596  -2.508         
    IL  9732  9732 3  9732     5    40    83   159   180  -2.408  -0.496  -4.087  -5.920  -5.193          0.000  0.000  0.000  0.000 
                                             [ MATP  701 ]   1786   1928 C G C G
    MP  9733  9732 3  9737     6    40    83   158   179  -9.145  -9.085  -0.021  -7.861  -8.141  -8.536 -3.866 -3.856 -3.744 -0.134 -1.645 -4.308  3.252 -3.406 -3.762  0.047 -4.143 -1.886  1.023 -4.015  0.255 -2.645 
    ML  9734  9732 3  9737     6    37    81   157   178  -6.250  -6.596  -1.310  -1.005  -6.446  -3.975  0.368 -0.385 -0.191  0.094 
    MR  9735  9732 3  9737     6    36    80   157   178  -6.988  -5.717  -1.625  -5.695  -0.829  -3.908  0.368 -0.385 -0.191  0.094 
     D  9736  9732 3  9737     6    34    77   155   176  -9.049  -7.747  -3.544  -4.226  -4.244  -0.319 
    IL  9737  9737 5  9737     6    38    81   158   178  -2.579  -2.842  -0.760  -4.497  -5.274  -4.934  0.000  0.000  0.000  0.000 
    IR  9738  9738 6  9738     5    38    81   157   178  -2.408  -0.496  -5.920  -4.087  -5.193          0.000  0.000  0.000  0.000 
                                             [ MATP  702 ]   1787   1927 C G C G
    MP  9739  9738 6  9743     4    38    81   156   177  -7.045  -7.252  -0.058  -5.288                 -3.878 -3.907 -3.775 -0.271 -0.090 -4.346  3.295 -3.493 -3.809 -0.122 -4.189 -2.016  0.899 -4.045 -0.509 -2.723 
    ML  9740  9738 6  9743     4    36    79   156   177  -3.758  -3.940  -0.507  -2.670                  0.368 -0.385 -0.191  0.094 
    MR  9741  9738 6  9743     4    35    78   155   176  -4.809  -3.838  -1.706  -0.766                  0.368 -0.385 -0.191  0.094 
     D  9742  9738 6  9743     4    33    77   154   175  -4.568  -4.250  -2.265  -0.520                 
    IL  9743  9743 5  9743     4    37    80   157   178  -1.686  -2.369  -1.117  -4.855                  0.000  0.000  0.000  0.000 
    IR  9744  9744 6  9744     3    37    80   156   177  -1.442  -0.798  -4.142                          0.000  0.000  0.000  0.000 
                                             [ MATL  703 ]   1788      - C - C -
    ML  9745  9744 6  9747     3    36    79   154   174  -8.432  -0.018  -6.750                         -1.057  1.175 -1.883 -0.015 
     D  9746  9744 6  9747     3    33    76   152   173  -5.667  -0.703  -1.450                         
    IL  9747  9747 3  9747     3    36    79   154   175  -1.925  -0.554  -4.164                          0.000  0.000  0.000  0.000 
                                             [ MATR  704 ]      -   1926 - U - U
    MR  9748  9747 3  9750     5    35    78   153   173  -6.306  -0.045  -6.988  -7.201  -8.092         -1.655 -1.622 -2.397  1.664 
     D  9749  9747 3  9750     5    31    75   151   172  -5.352  -0.707  -2.978  -4.409  -2.404         
    IR  9750  9750 3  9750     5    34    77   153   174  -2.433  -0.486  -5.944  -4.112  -5.217          0.000  0.000  0.000  0.000 
                                             [ MATP  705 ]   1789   1924 G C G C
    MP  9751  9750 3  9755     4    35    77   152   172  -7.045  -7.252  -0.058  -5.288                 -4.031 -0.919 -4.043  0.746 -4.688 -4.400 -0.168 -4.485 -3.982  3.404 -4.340 -0.330 -0.441 -3.877 -2.126 -3.002 
    ML  9752  9750 3  9755     4    32    75   152   173  -3.758  -3.940  -0.507  -2.670                  0.368 -0.385 -0.191  0.094 
    MR  9753  9750 3  9755     4    30    73   151   172  -4.809  -3.838  -1.706  -0.766                  0.368 -0.385 -0.191  0.094 
     D  9754  9750 3  9755     4    29    72   150   171  -4.568  -4.250  -2.265  -0.520                 
    IL  9755  9755 5  9755     4    33    76   153   174  -1.686  -2.369  -1.117  -4.855                  0.000  0.000  0.000  0.000 
    IR  9756  9756 6  9756     3    33    76   152   173  -1.442  -0.798  -4.142                          0.000  0.000  0.000  0.000 
                                             [ MATL  706 ]   1790      - A - A -
    ML  9757  9756 6  9759     3    33    75   149   170  -8.047  -0.019  -6.701                          1.753 -2.539 -2.155 -2.098 
     D  9758  9756 6  9759     3    28    71   148   169  -6.250  -1.531  -0.642                         
    IL  9759  9759 3  9759     3    32    75   151   172  -1.442  -0.798  -4.142                          0.000  0.000  0.000  0.000 
                                             [ MATL  707 ]   1791      - A - A -
    ML  9760  9759 3  9762     3    32    74   148   169  -8.055  -0.019  -6.709                          1.632 -2.125 -1.483 -1.672 
     D  9761  9759 3  9762     3    27    70   147   168  -6.174  -1.687  -0.566                         
    IL  9762  9762 3  9762     3    32    74   150   171  -1.442  -0.798  -4.142                          0.000  0.000  0.000  0.000 
                                             [ MATL  708 ]   1792      - A - A -
    ML  9763  9762 3  9765     3    32    73   147   168  -8.440  -0.018  -6.757                          1.756 -2.556 -2.169 -2.116 
     D  9764  9762 3  9765     3    27    69   146   167  -5.620  -0.734  -1.403                         
    IL  9765  9765 3  9765     3    30    73   148   169  -1.925  -0.554  -4.164                          0.000  0.000  0.000  0.000 
                                             [ MATR  709 ]      -   1923 - G - G
    MR  9766  9765 3  9768     3    31    73   146   167  -8.440  -0.018  -6.757                         -1.677 -2.958  1.749 -2.350 
     D  9767  9765 3  9768     3    25    67   145   165  -6.390  -1.568  -0.620                         
    IR  9768  9768 3  9768     3    30    72   147   168  -1.925  -0.554  -4.164                          0.000  0.000  0.000  0.000 
                                             [ MATR  710 ]      -   1922 - A - A
    MR  9769  9768 3  9771     3    30    72   145   166  -8.440  -0.018  -6.757                          1.756 -2.556 -2.169 -2.116 
     D  9770  9768 3  9771     3    24    66   144   164  -6.390  -1.568  -0.620                         
    IR  9771  9771 3  9771     3    29    71   146   167  -1.925  -0.554  -4.164                          0.000  0.000  0.000  0.000 
                                             [ MATR  711 ]      -   1921 - U - U
    MR  9772  9771 3  9774     3    30    71   144   165  -8.440  -0.018  -6.757                         -1.655 -1.622 -2.397  1.664 
     D  9773  9771 3  9774     3    24    65   143   163  -6.390  -1.568  -0.620                         
    IR  9774  9774 3  9774     3    28    70   145   166  -1.925  -0.554  -4.164                          0.000  0.000  0.000  0.000 
                                             [ MATR  712 ]      -   1920 - G - G
    MR  9775  9774 3  9777     3    29    70   143   164  -8.440  -0.018  -6.757                         -0.178 -1.610  1.172 -0.901 
     D  9776  9774 3  9777     3    23    63   142   162  -6.390  -1.568  -0.620                         
    IR  9777  9777 3  9777     3    28    69   144   165  -1.925  -0.554  -4.164                          0.000  0.000  0.000  0.000 
                                             [ MATR  713 ]      -   1919 - A - A
    MR  9778  9777 3  9780     3    29    69   142   163  -8.440  -0.018  -6.757                          1.484 -1.822 -0.931 -1.336 
     D  9779  9777 3  9780     3    22    62   141   161  -6.390  -1.568  -0.620                         
    IR  9780  9780 3  9780     3    27    68   143   164  -1.925  -0.554  -4.164                          0.000  0.000  0.000  0.000 
                                             [ MATR  714 ]      -   1918 - U - U
    MR  9781  9780 3  9783     5    28    69   141   162  -7.173  -0.037  -6.988  -7.201  -8.092         -1.655 -1.622 -2.397  1.664 
     D  9782  9780 3  9783     5    22    61   140   160  -5.352  -0.707  -2.978  -4.409  -2.404         
    IR  9783  9783 3  9783     5    25    66   142   162  -2.408  -0.496  -5.920  -4.087  -5.193          0.000  0.000  0.000  0.000 
                                             [ MATP  715 ]   1793   1917 G C G C
    MP  9784  9783 3  9788     6    29    68   140   161  -9.145  -9.085  -0.021  -7.861  -8.141  -8.536 -3.972 -1.242 -3.973  0.800 -4.636 -4.374 -0.106 -4.424 -3.950  3.373 -4.308 -0.066 -0.377 -3.825 -2.063 -2.931 
    ML  9785  9783 3  9788     6    23    63   139   159  -6.250  -6.596  -1.310  -1.005  -6.446  -3.975  0.368 -0.385 -0.191  0.094 
    MR  9786  9783 3  9788     6    23    62   139   159  -6.988  -5.717  -1.625  -5.695  -0.829  -3.908  0.368 -0.385 -0.191  0.094 
     D  9787  9783 3  9788     6    19    57   136   157  -9.049  -7.747  -3.544  -4.226  -4.244  -0.319 
    IL  9788  9788 5  9788     6    25    65   140   160  -2.579  -2.842  -0.760  -4.497  -5.274  -4.934  0.000  0.000  0.000  0.000 
    IR  9789  9789 6  9789     5    25    65   140   160  -2.408  -0.496  -5.920  -4.087  -5.193          0.000  0.000  0.000  0.000 
                                             [ MATP  716 ]   1794   1916 a u a u
    MP  9790  9789 6  9794     6    29    67   138   159  -9.145  -9.085  -0.021  -7.861  -8.141  -8.536 -3.447 -2.499 -3.524  2.862 -4.041 -4.717  0.249 -3.735 -3.453  1.995 -3.985  0.391 -0.019 -3.867 -1.666 -2.390 
    ML  9791  9789 6  9794     6    23    62   137   157  -6.250  -6.596  -1.310  -1.005  -6.446  -3.975  0.368 -0.385 -0.191  0.094 
    MR  9792  9789 6  9794     6    23    62   137   157  -6.988  -5.717  -1.625  -5.695  -0.829  -3.908  0.368 -0.385 -0.191  0.094 
     D  9793  9789 6  9794     6    19    57   134   155  -9.049  -7.747  -3.544  -4.226  -4.244  -0.319 
    IL  9794  9794 5  9794     6    24    64   138   158  -2.579  -2.842  -0.760  -4.497  -5.274  -4.934  0.000  0.000  0.000  0.000 
    IR  9795  9795 6  9795     5    25    64   138   158  -2.408  -0.496  -5.920  -4.087  -5.193          0.000  0.000  0.000  0.000 
                                             [ MATP  717 ]   1795   1915 u a u a
    MP  9796  9795 6  9800     6    28    65   136   157  -9.145  -9.085  -0.021  -7.861  -8.141  -8.536 -3.276 -3.176 -3.289  0.875 -2.529 -4.008  1.864 -3.130 -3.295  0.779 -3.765 -1.169  2.626 -3.481  0.061 -2.210 
    ML  9797  9795 6  9800     6    23    61   135   155  -6.250  -6.596  -1.310  -1.005  -6.446  -3.975  0.368 -0.385 -0.191  0.094 
    MR  9798  9795 6  9800     6    22    60   135   155  -6.988  -5.717  -1.625  -5.695  -0.829  -3.908  0.368 -0.385 -0.191  0.094 
     D  9799  9795 6  9800     6    18    56   132   153  -9.049  -7.747  -3.544  -4.226  -4.244  -0.319 
    IL  9800  9800 5  9800     6    24    63   136   156  -2.579  -2.842  -0.760  -4.497  -5.274  -4.934  0.000  0.000  0.000  0.000 
    IR  9801  9801 6  9801     5    24    63   136   156  -2.408  -0.496  -5.920  -4.087  -5.193          0.000  0.000  0.000  0.000 
                                             [ MATP  718 ]   1796   1914 G C G C
    MP  9802  9801 6  9806     6    26    63   134   155  -9.145  -9.085  -0.021  -7.861  -8.141  -8.536 -3.557 -1.480 -3.528  1.226 -4.069 -4.134  0.391 -3.981 -3.679  3.132 -4.052 -0.117  0.270 -3.465 -1.553 -2.508 
    ML  9803  9801 6  9806     6    22    60   133   153  -6.250  -6.596  -1.310  -1.005  -6.446  -3.975  0.368 -0.385 -0.191  0.094 
    MR  9804  9801 6  9806     6    21    59   133   153  -6.988  -5.717  -1.625  -5.695  -0.829  -3.908  0.368 -0.385 -0.191  0.094 
     D  9805  9801 6  9806     6    18    56   131   151  -9.049  -7.747  -3.544  -4.226  -4.244  -0.319 
    IL  9806  9806 5  9806     6    23    61   134   155  -2.579  -2.842  -0.760  -4.497  -5.274  -4.934  0.000  0.000  0.000  0.000 
    IR  9807  9807 6  9807     5    23    61   134   154  -2.408  -0.496  -5.920  -4.087  -5.193          0.000  0.000  0.000  0.000 
                                             [ MATP  719 ]   1797   1913 G C G C
    MP  9808  9807 6  9812     6    24    61   132   153  -9.145  -9.085  -0.021  -7.861  -8.141  -8.536 -3.748 -2.293 -3.718  1.098 -4.280 -4.276  0.274 -4.147 -3.811  3.221 -4.178  0.022  0.168 -3.639 -1.706 -2.667 
    ML  9809  9807 6  9812     6    21    59   131   152  -6.250  -6.596  -1.310  -1.005  -6.446  -3.975  0.368 -0.385 -0.191  0.094 
    MR  9810  9807 6  9812     6    20    58   131   152  -6.988  -5.717  -1.625  -5.695  -0.829  -3.908  0.368 -0.385 -0.191  0.094 
     D  9811  9807 6  9812     6    18    55   129   150  -9.049  -7.747  -3.544  -4.226  -4.244  -0.319 
    IL  9812  9812 5  9812     6    22    60   132   153  -2.579  -2.842  -0.760  -4.497  -5.274  -4.934  0.000  0.000  0.000  0.000 
    IR  9813  9813 6  9813     5    22    60   132   152  -2.408  -0.496  -5.920  -4.087  -5.193          0.000  0.000  0.000  0.000 
                                             [ MATP  720 ]   1798   1912 U A u a
    MP  9814  9813 6  9818     4    23    59   130   151  -7.045  -7.252  -0.050  -5.667                 -4.407 -4.237 -4.221 -0.516 -3.117 -4.765  1.215 -3.828 -4.223 -0.293 -4.586 -2.129  3.422 -4.549 -0.788 -3.025 
    ML  9815  9813 6  9818     4    20    58   130   151  -3.758  -3.940  -0.507  -2.670                  0.368 -0.385 -0.191  0.094 
    MR  9816  9813 6  9818     4    19    56   130   151  -4.809  -3.838  -1.706  -0.766                  0.368 -0.385 -0.191  0.094 
     D  9817  9813 6  9818     4    18    55   129   150  -4.568  -4.250  -2.265  -0.520                 
    IL  9818  9818 5  9818     4    22    59   132   152  -1.686  -2.369  -1.117  -4.855                  0.000  0.000  0.000  0.000 
    IR  9819  9819 6  9819     3    21    58   131   152  -1.442  -0.798  -4.142                          0.000  0.000  0.000  0.000 
                                             [ MATL  721 ]   1799      - G - G -
    ML  9820  9819 6  9822     3    21    57   128   148  -8.055  -0.019  -6.709                         -0.265 -1.941  1.331 -1.355 
     D  9821  9819 6  9822     3    17    54   127   147  -6.174  -1.687  -0.566                         
    IL  9822  9822 3  9822     3    20    57   130   150  -1.442  -0.798  -4.142                          0.000  0.000  0.000  0.000 
                                             [ MATL  722 ]   1800      - A - A -
    ML  9823  9822 3  9825     3    20    56   127   147  -8.055  -0.019  -6.709                          1.756 -2.556 -2.169 -2.116 
     D  9824  9822 3  9825     3    16    54   126   146  -6.174  -1.687  -0.566                         
    IL  9825  9825 3  9825     3    20    57   129   149  -1.442  -0.798  -4.142                          0.000  0.000  0.000  0.000 
                                             [ MATL  723 ]   1801      - A - A -
    ML  9826  9825 3  9828     3    19    55   126   146  -8.440  -0.018  -6.757                          1.413 -1.461 -1.448 -0.720 
     D  9827  9825 3  9828     3    16    53   125   145  -5.620  -0.734  -1.403                         
    IL  9828  9828 3  9828     3    19    55   127   147  -1.925  -0.554  -4.164                          0.000  0.000  0.000  0.000 
                                             [ MATR  724 ]      -   1911 - A - A
    MR  9829  9828 3  9831     3    18    55   125   145  -8.440  -0.018  -6.757                          1.730 -2.385 -2.070 -1.982 
     D  9830  9828 3  9831     3    15    51   123   144  -6.390  -1.568  -0.620                         
    IR  9831  9831 3  9831     3    18    54   126   146  -1.925  -0.554  -4.164                          0.000  0.000  0.000  0.000 
                                             [ MATR  725 ]      -   1910 - G - G
    MR  9832  9831 3  9834     3    17    54   124   144  -8.440  -0.018  -6.757                         -0.287 -1.955  1.342 -1.370 
     D  9833  9831 3  9834     3    14    51   122   143  -6.390  -1.568  -0.620                         
    IR  9834  9834 3  9834     3    17    54   125   145  -1.925  -0.554  -4.164                          0.000  0.000  0.000  0.000 
                                             [ MATR  726 ]      -   1909 - C - C
    MR  9835  9834 3  9837     3    16    53   123   143  -8.440  -0.018  -6.757                         -1.184  1.291 -2.016 -0.208 
     D  9836  9834 3  9837     3    14    50   121   142  -6.390  -1.568  -0.620                         
    IR  9837  9837 3  9837     3    16    53   124   144  -1.925  -0.554  -4.164                          0.000  0.000  0.000  0.000 
                                             [ MATR  727 ]      -   1908 - U - U
    MR  9838  9837 3  9840     3    15    52   122   142  -8.440  -0.018  -6.757                         -1.655 -1.622 -2.397  1.664 
     D  9839  9837 3  9840     3    13    49   120   141  -6.390  -1.568  -0.620                         
    IR  9840  9840 3  9840     3    15    52   123   143  -1.925  -0.554  -4.164                          0.000  0.000  0.000  0.000 
                                             [ MATR  728 ]      -   1907 - A - A
    MR  9841  9840 3  9843     3    14    51   121   141  -8.440  -0.018  -6.757                          1.756 -2.556 -2.169 -2.116 
     D  9842  9840 3  9843     3    13    49   120   140  -6.390  -1.568  -0.620                         
    IR  9843  9843 3  9843     3    15    51   122   142  -1.925  -0.554  -4.164                          0.000  0.000  0.000  0.000 
                                             [ MATR  729 ]      -   1906 - A - A
    MR  9844  9843 3  9846     2    13    50   120   140  -8.465  -0.004                                  1.756 -2.556 -2.169 -2.116 
     D  9845  9843 3  9846     2    12    49   119   140  -4.432  -0.068                                 
    IR  9846  9846 3  9846     2    14    50   121   141  -1.823  -0.479                                  0.000  0.000  0.000  0.000 
                                             [ BIF   730 ]      -      - - - - -
     B  9847  9846 3  9887  9848    12    49   119   139                                                 
                                             [ BEGR  796 ]      -      - - - - -
     S  9848  9847 1  9849     3     0     0    26    44  -8.055  -0.045  -5.205                         
    IL  9849  9849 2  9849     3     1     1    29    48  -1.442  -0.798  -4.142                          0.000  0.000  0.000  0.000 
                                             [ MATL  797 ]   1893      - G - G -
    ML  9850  9849 2  9852     5     1     1    26    44  -7.150  -0.038  -6.966  -7.178  -8.070         -0.377 -1.517  1.175 -0.681 
     D  9851  9849 2  9852     5     0     0    24    43  -5.093  -0.711  -4.355  -2.730  -2.642         
    IL  9852  9852 3  9852     5     1     1    26    45  -2.408  -0.496  -4.087  -5.920  -5.193          0.000  0.000  0.000  0.000 
                                             [ MATP  798 ]   1894   1905 g u g c
    MP  9853  9852 3  9857     6     2     2    25    43  -9.145  -9.085  -0.021  -7.861  -8.141  -8.536 -3.566 -2.393 -3.709  1.415 -4.485 -4.911 -0.086 -3.863 -3.483  2.047 -3.980  2.664 -0.346 -4.123 -2.018 -2.483 
    ML  9854  9852 3  9857     6     1     1    24    42  -6.250  -6.596  -1.310  -1.005  -6.446  -3.975  0.368 -0.385 -0.191  0.094 
    MR  9855  9852 3  9857     6     1     1    23    42  -6.988  -5.717  -1.625  -5.695  -0.829  -3.908  0.368 -0.385 -0.191  0.094 
     D  9856  9852 3  9857     6     0     0    21    40  -9.049  -7.747  -3.544  -4.226  -4.244  -0.319 
    IL  9857  9857 5  9857     6     1     1    25    43  -2.579  -2.842  -0.760  -4.497  -5.274  -4.934  0.000  0.000  0.000  0.000 
    IR  9858  9858 6  9858     5     1     1    24    43  -2.408  -0.496  -5.920  -4.087  -5.193          0.000  0.000  0.000  0.000 
                                             [ MATP  799 ]   1895   1904 G C G C
    MP  9859  9858 6  9863     6     2     2    23    41  -9.145  -9.085  -0.021  -7.861  -8.141  -8.536 -4.088 -2.335 -4.089  0.711 -4.754 -4.458 -0.146 -4.515 -4.022  3.405 -4.378  0.164 -0.362 -3.930 -2.135 -3.020 
    ML  9860  9858 6  9863     6     1     1    22    41  -6.250  -6.596  -1.310  -1.005  -6.446  -3.975  0.368 -0.385 -0.191  0.094 
    MR  9861  9858 6  9863     6     1     1    22    41  -6.988  -5.717  -1.625  -5.695  -0.829  -3.908  0.368 -0.385 -0.191  0.094 
     D  9862  9858 6  9863     6     0     0    20    39  -9.049  -7.747  -3.544  -4.226  -4.244  -0.319 
    IL  9863  9863 5  9863     6     1     1    23    41  -2.579  -2.842  -0.760  -4.497  -5.274  -4.934  0.000  0.000  0.000  0.000 
    IR  9864  9864 6  9864     5     1     1    22    41  -2.408  -0.496  -5.920  -4.087  -5.193          0.000  0.000  0.000  0.000 
                                             [ MATP  800 ]   1896   1903 c a c g
    MP  9865  9864 6  9869     4     2     2    21    39  -7.045  -5.888  -0.065  -5.667                 -2.586 -3.224 -3.153  0.206  2.274 -3.804  1.776 -3.028 -3.196  0.354 -3.639 -1.475  1.563 -3.376 -0.139 -2.186 
    ML  9866  9864 6  9869     4     1     1    21    40  -3.758  -3.940  -0.507  -2.670                  0.368 -0.385 -0.191  0.094 
    MR  9867  9864 6  9869     4     1     1    21    40  -4.809  -3.838  -1.706  -0.766                  0.368 -0.385 -0.191  0.094 
     D  9868  9864 6  9869     4     0     0    20    39  -4.568  -4.250  -2.265  -0.520                 
    IL  9869  9869 5  9869     4     1     1    23    41  -1.686  -2.369  -1.117  -4.855                  0.000  0.000  0.000  0.000 
    IR  9870  9870 6  9870     3     1     1    22    40  -1.476  -0.773  -4.176                          0.000  0.000  0.000  0.000 
                                             [ MATL  801 ]   1897      - G - G -
    ML  9871  9870 6  9873     3     1     1    17    36  -8.055  -0.019  -6.709                         -0.439 -2.057  1.412 -1.471 
     D  9872  9870 6  9873     3     0     0    17    36  -6.174  -1.687  -0.566                         
    IL  9873  9873 3  9873     3     1     1    21    40  -1.442  -0.798  -4.142                          0.000  0.000  0.000  0.000 
                                             [ MATL  802 ]   1898      - A - A -
    ML  9874  9873 3  9876     3     1     1    16    35  -8.055  -0.019  -6.709                          1.738 -2.459 -2.078 -2.023 
     D  9875  9873 3  9876     3     0     0    16    34  -6.174  -1.687  -0.566                         
    IL  9876  9876 3  9876     3     1     1    20    38  -1.442  -0.798  -4.142                          0.000  0.000  0.000  0.000 
                                             [ MATL  803 ]   1899      - A - A -
    ML  9877  9876 3  9879     3     1     1    15    33  -8.055  -0.019  -6.709                          1.756 -2.556 -2.169 -2.116 
     D  9878  9876 3  9879     3     0     0    15    33  -6.174  -1.687  -0.566                         
    IL  9879  9879 3  9879     3     1     1    19    37  -1.442  -0.798  -4.142                          0.000  0.000  0.000  0.000 
                                             [ MATL  804 ]   1900      - A - A -
    ML  9880  9879 3  9882     3     1     1    13    31  -8.055  -0.019  -6.709                          1.701 -2.235 -1.951 -1.845 
     D  9881  9879 3  9882     3     0     0    13    32  -6.174  -1.687  -0.566                         
    IL  9882  9882 3  9882     3     1     1    18    36  -1.442  -0.798  -4.142                          0.000  0.000  0.000  0.000 
                                             [ MATL  805 ]   1901      - G - G -
    ML  9883  9882 3  9885     2     1     1     1     1       *   0.000                                 -1.239 -2.592  1.660 -2.001 
     D  9884  9882 3  9885     2     0     0     0     0       *   0.000                                 
    IL  9885  9885 3  9885     2     1     1    13    28  -1.823  -0.479                                  0.000  0.000  0.000  0.000 
                                             [ END   806 ]      -      - - - - -
     E  9886  9885 3    -1     0     0     0     0     0                                                 
                                             [ BEGL  731 ]      -      - - - - -
     S  9887  9847 1  9888     4     4    37   106   127  -0.043  -6.883  -6.291  -6.931                 
                                             [ MATP  732 ]   1802   1892 C G C G
    MP  9888  9887 1  9892     6     7    40   107   127  -9.145  -9.085  -0.021  -7.861  -8.141  -8.536 -4.350 -4.318 -4.074 -0.533 -2.800 -4.503  3.442 -3.600 -4.114 -0.310 -4.405 -2.313  0.813 -4.416 -0.050 -2.952 
    ML  9889  9887 1  9892     6     3    33   105   125  -6.250  -6.596  -1.310  -1.005  -6.446  -3.975  0.368 -0.385 -0.191  0.094 
    MR  9890  9887 1  9892     6     3    33   105   125  -6.988  -5.717  -1.625  -5.695  -0.829  -3.908  0.368 -0.385 -0.191  0.094 
     D  9891  9887 1  9892     6     1    27   102   123  -9.049  -7.747  -3.544  -4.226  -4.244  -0.319 
    IL  9892  9892 5  9892     6     4    35   106   126  -2.579  -2.842  -0.760  -4.497  -5.274  -4.934  0.000  0.000  0.000  0.000 
    IR  9893  9893 6  9893     5     4    35   106   126  -2.408  -0.496  -5.920  -4.087  -5.193          0.000  0.000  0.000  0.000 
                                             [ MATP  733 ]   1803   1891 U A u a
    MP  9894  9893 6  9898     6     7    40   105   125  -9.145  -9.085  -0.021  -7.861  -8.141  -8.536 -4.322 -4.234 -4.146 -0.515 -3.036 -4.675  1.295 -3.764 -4.163 -0.273 -4.527 -2.205  3.384 -4.442 -0.518 -2.969 
    ML  9895  9893 6  9898     6     3    33   103   123  -6.250  -6.596  -1.310  -1.005  -6.446  -3.975  0.368 -0.385 -0.191  0.094 
    MR  9896  9893 6  9898     6     3    32   103   123  -6.988  -5.717  -1.625  -5.695  -0.829  -3.908  0.368 -0.385 -0.191  0.094 
     D  9897  9893 6  9898     6     1    27   100   121  -9.049  -7.747  -3.544  -4.226  -4.244  -0.319 
    IL  9898  9898 5  9898     6     4    34   104   124  -2.579  -2.842  -0.760  -4.497  -5.274  -4.934  0.000  0.000  0.000  0.000 
    IR  9899  9899 6  9899     5     4    35   104   124  -2.408  -0.496  -5.920  -4.087  -5.193          0.000  0.000  0.000  0.000 
                                             [ MATP  734 ]   1804   1890 A U a u
    MP  9900  9899 6  9904     6     6    39   103   123  -9.145  -9.085  -0.021  -7.861  -8.141  -8.536 -3.958 -2.948 -3.964  3.430 -4.386 -5.465 -0.075 -3.995 -3.849  0.898 -4.405 -0.397 -0.492 -4.625 -2.015 -2.788 
    ML  9901  9899 6  9904     6     3    32   101   121  -6.250  -6.596  -1.310  -1.005  -6.446  -3.975  0.368 -0.385 -0.191  0.094 
    MR  9902  9899 6  9904     6     3    32   101   121  -6.988  -5.717  -1.625  -5.695  -0.829  -3.908  0.368 -0.385 -0.191  0.094 
     D  9903  9899 6  9904     6     0    27    98   119  -9.049  -7.747  -3.544  -4.226  -4.244  -0.319 
    IL  9904  9904 5  9904     6     3    34   102   122  -2.579  -2.842  -0.760  -4.497  -5.274  -4.934  0.000  0.000  0.000  0.000 
    IR  9905  9905 6  9905     5     4    34   102   122  -2.408  -0.496  -5.920  -4.087  -5.193          0.000  0.000  0.000  0.000 
                                             [ MATP  735 ]   1805   1889 u a u a
    MP  9906  9905 6  9910     6     6    38   101   121  -9.145  -9.085  -0.021  -7.861  -8.141  -8.536 -3.363 -3.194 -3.365  0.669 -2.598 -4.093  1.872 -3.189 -3.363  0.977 -3.830 -1.116  2.677 -3.568 -0.276 -2.262 
    ML  9907  9905 6  9910     6     3    32    99   119  -6.250  -6.596  -1.310  -1.005  -6.446  -3.975  0.368 -0.385 -0.191  0.094 
    MR  9908  9905 6  9910     6     3    31    99   119  -6.988  -5.717  -1.625  -5.695  -0.829  -3.908  0.368 -0.385 -0.191  0.094 
     D  9909  9905 6  9910     6     0    26    96   117  -9.049  -7.747  -3.544  -4.226  -4.244  -0.319 
    IL  9910  9910 5  9910     6     3    33   100   120  -2.579  -2.842  -0.760  -4.497  -5.274  -4.934  0.000  0.000  0.000  0.000 
    IR  9911  9911 6  9911     5     3    34   100   120  -2.408  -0.496  -5.920  -4.087  -5.193          0.000  0.000  0.000  0.000 
                                             [ MATP  736 ]   1806   1888 g c g c
    MP  9912  9911 6  9916     6     6    37    99   119  -9.145  -9.085  -0.021  -7.861  -8.141  -8.536 -3.158 -2.266 -3.253  1.783 -3.659 -4.140  0.549 -3.527 -3.241  2.170 -3.694  1.885  0.275 -3.415 -1.331 -1.429 
    ML  9913  9911 6  9916     6     3    31    97   117  -6.250  -6.596  -1.310  -1.005  -6.446  -3.975  0.368 -0.385 -0.191  0.094 
    MR  9914  9911 6  9916     6     3    31    97   117  -6.988  -5.717  -1.625  -5.695  -0.829  -3.908  0.368 -0.385 -0.191  0.094 
     D  9915  9911 6  9916     6     0    26    94   115  -9.049  -7.747  -3.544  -4.226  -4.244  -0.319 
    IL  9916  9916 5  9916     6     3    33    98   118  -2.579  -2.842  -0.760  -4.497  -5.274  -4.934  0.000  0.000  0.000  0.000 
    IR  9917  9917 6  9917     5     3    33    98   118  -2.408  -0.496  -5.920  -4.087  -5.193          0.000  0.000  0.000  0.000 
                                             [ MATP  737 ]   1807   1887 C G C G
    MP  9918  9917 6  9922     6     6    36    96   117  -9.145  -9.085  -0.021  -7.861  -8.141  -8.536 -3.751 -3.696 -3.635  0.068 -2.347 -4.214  3.059 -3.281 -3.641  0.346 -4.035 -1.670  1.555 -3.893  0.169 -2.507 
    ML  9919  9917 6  9922     6     2    30    95   115  -6.250  -6.596  -1.310  -1.005  -6.446  -3.975  0.368 -0.385 -0.191  0.094 
    MR  9920  9917 6  9922     6     2    30    95   115  -6.988  -5.717  -1.625  -5.695  -0.829  -3.908  0.368 -0.385 -0.191  0.094 
     D  9921  9917 6  9922     6     0    25    92   113  -9.049  -7.747  -3.544  -4.226  -4.244  -0.319 
    IL  9922  9922 5  9922     6     3    32    96   116  -2.579  -2.842  -0.760  -4.497  -5.274  -4.934  0.000  0.000  0.000  0.000 
    IR  9923  9923 6  9923     5     3    32    96   116  -2.408  -0.496  -5.920  -4.087  -5.193          0.000  0.000  0.000  0.000 
                                             [ MATP  738 ]   1808   1886 c g C G
    MP  9924  9923 6  9928     6     6    34    94   115  -9.145  -9.085  -0.021  -7.861  -8.141  -8.536 -2.935 -2.922 -3.017  0.782 -1.004 -3.804  2.573 -2.944 -3.014  0.977 -3.529 -1.003  1.696 -3.187 -0.055 -1.977 
    ML  9925  9923 6  9928     6     2    30    93   113  -6.250  -6.596  -1.310  -1.005  -6.446  -3.975  0.368 -0.385 -0.191  0.094 
    MR  9926  9923 6  9928     6     2    29    93   113  -6.988  -5.717  -1.625  -5.695  -0.829  -3.908  0.368 -0.385 -0.191  0.094 
     D  9927  9923 6  9928     6     0    25    90   111  -9.049  -7.747  -3.544  -4.226  -4.244  -0.319 
    IL  9928  9928 5  9928     6     3    31    94   114  -2.579  -2.842  -0.760  -4.497  -5.274  -4.934  0.000  0.000  0.000  0.000 
    IR  9929  9929 6  9929     5     3    31    94   114  -2.408  -0.496  -5.920  -4.087  -5.193          0.000  0.000  0.000  0.000 
                                             [ MATP  739 ]   1809   1885 u g c g
    MP  9930  9929 6  9934     6     5    32    92   113  -9.145  -9.085  -0.021  -7.861  -8.141  -8.536 -3.217 -3.226 -3.210  0.286 -2.436 -3.874  1.759 -3.064 -3.240  0.488 -2.803 -1.384  1.805 -3.427  2.281 -2.205 
    ML  9931  9929 6  9934     6     2    29    91   111  -6.250  -6.596  -1.310  -1.005  -6.446  -3.975  0.368 -0.385 -0.191  0.094 
    MR  9932  9929 6  9934     6     2    29    91   111  -6.988  -5.717  -1.625  -5.695  -0.829  -3.908  0.368 -0.385 -0.191  0.094 
     D  9933  9929 6  9934     6     0    24    88   109  -9.049  -7.747  -3.544  -4.226  -4.244  -0.319 
    IL  9934  9934 5  9934     6     3    30    92   112  -2.579  -2.842  -0.760  -4.497  -5.274  -4.934  0.000  0.000  0.000  0.000 
    IR  9935  9935 6  9935     5     3    30    92   112  -2.408  -0.496  -5.920  -4.087  -5.193          0.000  0.000  0.000  0.000 
                                             [ MATP  740 ]   1810   1884 g u g c
    MP  9936  9935 6  9940     6     5    31    90   111  -9.145  -9.085  -0.021  -7.861  -8.141  -8.536 -3.168 -2.176 -3.353  1.672 -3.733 -4.223  0.470 -2.368 -3.169  1.700 -3.601  2.442  0.170 -3.585 -1.421 -2.212 
    ML  9937  9935 6  9940     6     2    28    89   109  -6.250  -6.596  -1.310  -1.005  -6.446  -3.975  0.368 -0.385 -0.191  0.094 
    MR  9938  9935 6  9940     6     2    28    89   109  -6.988  -5.717  -1.625  -5.695  -0.829  -3.908  0.368 -0.385 -0.191  0.094 
     D  9939  9935 6  9940     6     0    24    87   107  -9.049  -7.747  -3.544  -4.226  -4.244  -0.319 
    IL  9940  9940 5  9940     6     3    29    90   110  -2.579  -2.842  -0.760  -4.497  -5.274  -4.934  0.000  0.000  0.000  0.000 
    IR  9941  9941 6  9941     5     3    29    90   110  -2.408  -0.496  -5.920  -4.087  -5.193          0.000  0.000  0.000  0.000 
                                             [ MATP  741 ]   1811   1883 a u a u
    MP  9942  9941 6  9946     6     5    29    88   109  -9.145  -9.085  -0.021  -7.861  -8.141  -8.536 -2.946 -2.144 -3.012  2.189 -3.102 -3.851  1.068 -3.283 -3.104  2.114 -3.588  0.097  1.042 -3.116 -0.844 -2.025 
    ML  9943  9941 6  9946     6     2    26    87   107  -6.250  -6.596  -1.310  -1.005  -6.446  -3.975  0.368 -0.385 -0.191  0.094 
    MR  9944  9941 6  9946     6     2    26    87   107  -6.988  -5.717  -1.625  -5.695  -0.829  -3.908  0.368 -0.385 -0.191  0.094 
     D  9945  9941 6  9946     6     0    23    85   105  -9.049  -7.747  -3.544  -4.226  -4.244  -0.319 
    IL  9946  9946 5  9946     6     2    28    88   108  -2.579  -2.842  -0.760  -4.497  -5.274  -4.934  0.000  0.000  0.000  0.000 
    IR  9947  9947 6  9947     5     2    27    88   108  -2.408  -0.496  -5.920  -4.087  -5.193          0.000  0.000  0.000  0.000 
                                             [ MATP  742 ]   1812   1882 g c G C
    MP  9948  9947 6  9952     4     3    27    86   107  -6.954  -8.200  -0.079  -4.569                 -3.114 -2.243 -3.139  1.971 -3.323 -3.924  0.980 -3.456 -3.276  2.480 -3.724 -0.048  0.879 -3.194 -0.977 -2.134 
    ML  9949  9947 6  9952     4     1    25    86   106  -2.408  -4.532  -1.293  -1.473                  0.368 -0.385 -0.191  0.094 
    MR  9950  9947 6  9952     4     1    25    86   106  -4.102 -12.528  -0.390  -2.485                  0.368 -0.385 -0.191  0.094 
     D  9951  9947 6  9952     4     0    23    84   104 -12.737 -14.007  -2.036  -0.404                 
    IL  9952  9952 5  9952     4     1    25    86   106  -2.817  -4.319  -0.613  -2.698                  0.000  0.000  0.000  0.000 
    IR  9953  9953 6  9953     3     2    26    86   106  -1.925  -0.554  -4.164                          0.000  0.000  0.000  0.000 
                                             [ MATR  743 ]      -   1881 - A - A
    MR  9954  9953 6  9956     5     2    25    84   105  -7.170  -0.037  -6.985  -7.197  -8.089          1.754 -2.548 -2.163 -2.108 
     D  9955  9953 6  9956     5     0    23    83   104  -5.368  -0.697  -2.995  -4.425  -2.420         
    IR  9956  9956 3  9956     5     1    25    85   105  -2.408  -0.496  -5.920  -4.087  -5.193          0.000  0.000  0.000  0.000 
                                             [ MATP  744 ]   1813   1880 u a C G
    MP  9957  9956 3  9961     4     2    24    83   104  -7.045  -7.252  -0.050  -5.667                 -2.938 -2.896 -3.021  0.794 -2.189 -3.815  2.175 -2.486 -3.018  1.046 -3.535 -0.951  2.264 -3.185 -0.101 -1.974 
    ML  9958  9956 3  9961     4     1    23    84   104  -3.758  -3.940  -0.507  -2.670                  0.368 -0.385 -0.191  0.094 
    MR  9959  9956 3  9961     4     1    22    83   104  -4.809  -3.838  -1.706  -0.766                  0.368 -0.385 -0.191  0.094 
     D  9960  9956 3  9961     4     0    21    82   102  -4.568  -4.250  -2.265  -0.520                 
    IL  9961  9961 5  9961     4     1    23    85   105  -1.686  -2.369  -1.117  -4.855                  0.000  0.000  0.000  0.000 
    IR  9962  9962 6  9962     3     1    23    84   104  -1.442  -0.798  -4.142                          0.000  0.000  0.000  0.000 
                                             [ MATL  745 ]   1814      - A - G -
    ML  9963  9962 6  9965     3     1    22    81   101  -8.440  -0.018  -6.757                          1.683 -2.278 -1.727 -1.836 
     D  9964  9962 6  9965     3     0    20    80   100  -5.620  -0.734  -1.403                         
    IL  9965  9965 3  9965     3     1    22    82   102  -1.925  -0.554  -4.164                          0.000  0.000  0.000  0.000 
                                             [ MATR  746 ]      -   1879 - a - U
    MR  9966  9965 3  9968     3     1    21    80   100  -8.440  -0.018  -6.757                          0.902 -0.986 -0.673 -0.000 
     D  9967  9965 3  9968     3     0    19    79    99  -6.390  -1.568  -0.620                         
    IR  9968  9968 3  9968     3     1    21    81   101  -1.925  -0.554  -4.164                          0.000  0.000  0.000  0.000 
                                             [ MATR  747 ]      -   1878 - c - C
    MR  9969  9968 3  9971     2     1    20    79    99  -8.465  -0.004                                 -0.773  0.957 -1.570  0.184 
     D  9970  9968 3  9971     2     0    19    78    98  -4.432  -0.068                                 
    IR  9971  9971 3  9971     2     1    20    80   100  -1.823  -0.479                                  0.000  0.000  0.000  0.000 
                                             [ BIF   748 ]      -      - - - - -
     B  9972  9971 3  9973 10074     0    19    78    98                                                 
                                             [ BEGL  749 ]      -      - - - - -
     S  9973  9972 1  9974     4     0     0    47    67  -0.043  -6.883  -6.291  -6.931                 
                                             [ MATP  750 ]   1815   1848 G C G C
    MP  9974  9973 1  9978     6     2     2    47    67  -9.145  -9.085  -0.024  -7.861  -7.406  -8.536 -3.930 -1.297 -3.928  0.804 -4.595 -4.355 -0.072 -4.382 -3.924  3.347 -4.283  0.126 -0.342 -3.792 -2.026 -2.887 
    ML  9975  9973 1  9978     6     1     1    46    65  -6.250  -6.596  -1.310  -1.005  -6.446  -3.975  0.368 -0.385 -0.191  0.094 
    MR  9976  9973 1  9978     6     1     1    46    65  -6.988  -5.717  -1.625  -5.695  -0.829  -3.908  0.368 -0.385 -0.191  0.094 
     D  9977  9973 1  9978     6     0     0    44    63  -9.049  -7.747  -3.544  -4.226  -4.244  -0.319 
    IL  9978  9978 5  9978     6     1     1    47    66  -2.579  -2.842  -0.760  -4.497  -5.274  -4.934  0.000  0.000  0.000  0.000 
    IR  9979  9979 6  9979     5     1     1    47    66  -2.408  -0.496  -5.920  -4.087  -5.193          0.000  0.000  0.000  0.000 
                                             [ MATP  751 ]   1816   1847 g c g c
    MP  9980  9979 6  9984     6     2     2    45    65  -9.142  -9.081  -0.021  -7.858  -8.138  -8.533 -3.443 -2.397 -3.517  1.749 -4.120 -4.513  0.235 -3.784 -3.463  2.408 -3.938  1.963 -0.029 -3.743 -1.685 -2.390 
    ML  9981  9979 6  9984     6     1     1    44    63  -6.250  -6.596  -1.310  -1.005  -6.446  -3.975  0.368 -0.385 -0.191  0.094 
    MR  9982  9979 6  9984     6     1     1    44    63  -7.027  -5.756  -1.546  -5.734  -0.868  -3.948  0.304 -0.370 -0.264  0.213 
     D  9983  9979 6  9984     6     0     0    42    61  -9.049  -7.747  -3.544  -4.226  -4.244  -0.319 
    IL  9984  9984 5  9984     6     1     1    45    64  -2.579  -2.842  -0.760  -4.497  -5.274  -4.934  0.000  0.000  0.000  0.000 
    IR  9985  9985 6  9985     5     1     1    45    64  -2.408  -0.496  -5.920  -4.087  -5.193          0.000  0.000  0.000  0.000 
                                             [ MATP  752 ]   1817   1846 g c G C
    MP  9986  9985 6  9990     6     2     2    43    63  -9.145  -9.085  -0.021  -7.861  -8.141  -8.536 -3.466 -2.331 -3.438  1.272 -3.844 -4.107  0.624 -3.835 -3.601  2.989 -3.989  0.163  0.663 -3.410 -1.344 -2.404 
    ML  9987  9985 6  9990     6     1     1    43    62  -6.250  -6.596  -1.310  -1.005  -6.446  -3.975  0.368 -0.385 -0.191  0.094 
    MR  9988  9985 6  9990     6     1     1    43    62  -6.988  -5.717  -1.625  -5.695  -0.829  -3.908  0.368 -0.385 -0.191  0.094 
     D  9989  9985 6  9990     6     0     0    41    60  -9.049  -7.747  -3.544  -4.226  -4.244  -0.319 
    IL  9990  9990 5  9990     6     1     1    43    62  -2.579  -2.842  -0.760  -4.497  -5.274  -4.934  0.000  0.000  0.000  0.000 
    IR  9991  9991 6  9991     5     1     1    43    62  -2.408  -0.496  -5.920  -4.087  -5.193          0.000  0.000  0.000  0.000 
                                             [ MATP  753 ]   1818   1845 c g c g
    MP  9992  9991 6  9996     4     2     2    41    61  -7.045  -7.252  -0.050  -5.667                 -3.382 -3.385 -2.782  0.199 -2.467 -3.973  2.240 -3.128 -3.366  0.407 -3.795 -1.502  1.427 -3.570  2.204 -2.302 
    ML  9993  9991 6  9996     4     1     1    42    61  -3.758  -3.940  -0.507  -2.670                  0.368 -0.385 -0.191  0.094 
    MR  9994  9991 6  9996     4     1     1    42    61  -4.809  -3.838  -1.706  -0.766                  0.368 -0.385 -0.191  0.094 
     D  9995  9991 6  9996     4     0     0    41    60  -4.568  -4.250  -2.265  -0.520                 
    IL  9996  9996 5  9996     4     1     1    44    63  -1.686  -2.369  -1.117  -4.855                  0.000  0.000  0.000  0.000 
    IR  9997  9997 6  9997     3     1     1    42    62  -1.442  -0.798  -4.142                          0.000  0.000  0.000  0.000 
                                             [ MATL  754 ]   1819      - G - a -
    ML  9998  9997 6 10000     3     1     1    39    58  -8.055  -0.019  -6.709                         -0.371 -2.011  1.382 -1.425 
     D  9999  9997 6 10000     3     0     0    38    57  -6.174  -1.687  -0.566                         
    IL 10000 10000 3 10000     3     1     1    41    61  -1.442  -0.798  -4.142                          0.000  0.000  0.000  0.000 
                                             [ MATL  755 ]   1820      - A - A -
    ML 10001 10000 3 10003     3     1     1    38    57  -8.055  -0.019  -6.709                          1.756 -2.556 -2.169 -2.116 
     D 10002 10000 3 10003     3     0     0    37    56  -6.174  -1.687  -0.566                         
    IL 10003 10003 3 10003     3     1     1    40    59  -1.442  -0.798  -4.142                          0.000  0.000  0.000  0.000 
                                             [ MATL  756 ]   1821      - A - A -
    ML 10004 10003 3 10006     3     1     1    37    55  -8.440  -0.018  -6.757                          1.756 -2.556 -2.169 -2.116 
     D 10005 10003 3 10006     3     0     0    35    54  -5.620  -0.734  -1.403                         
    IL 10006 10006 3 10006     3     1     1    37    56  -1.925  -0.554  -4.164                          0.000  0.000  0.000  0.000 
                                             [ MATR  757 ]      -   1844 - G - a
    MR 10007 10006 3 10009     3     1     1    36    54  -8.440  -0.018  -6.757                         -0.094 -1.833  1.239 -1.246 
     D 10008 10006 3 10009     3     0     0    34    53  -6.390  -1.568  -0.620                         
    IR 10009 10009 3 10009     3     1     1    36    55  -1.925  -0.554  -4.164                          0.000  0.000  0.000  0.000 
                                             [ MATR  758 ]      -   1843 - A - A
    MR 10010 10009 3 10012     3     1     1    35    53  -8.440  -0.018  -6.757                          1.756 -2.556 -2.169 -2.116 
     D 10011 10009 3 10012     3     0     0    33    52  -6.390  -1.568  -0.620                         
    IR 10012 10012 3 10012     3     1     1    35    54  -1.925  -0.554  -4.164                          0.000  0.000  0.000  0.000 
                                             [ MATR  759 ]      -   1842 - G - G
    MR 10013 10012 3 10015     3     1     1    34    52  -8.440  -0.018  -6.757                         -0.307 -1.968  1.352 -1.383 
     D 10014 10012 3 10015     3     0     0    32    51  -6.390  -1.568  -0.620                         
    IR 10015 10015 3 10015     3     1     1    34    53  -1.925  -0.554  -4.164                          0.000  0.000  0.000  0.000 
                                             [ MATR  760 ]      -   1841 - G - G
    MR 10016 10015 3 10018     5     1     1    33    51  -7.173  -0.037  -6.988  -7.201  -8.092         -0.203 -1.901  1.300 -1.315 
     D 10017 10015 3 10018     5     0     0    31    50  -5.352  -0.707  -2.978  -4.409  -2.404         
    IR 10018 10018 3 10018     5     1     1    33    52  -2.408  -0.496  -5.920  -4.087  -5.193          0.000  0.000  0.000  0.000 
                                             [ MATP  761 ]   1822   1840 g u g c
    MP 10019 10018 3 10023     6     2     2    32    50  -9.145  -9.085  -0.021  -7.861  -8.141  -8.536 -3.400 -2.206 -3.629  1.167 -4.141 -4.585  0.197 -3.057 -3.296  1.332 -3.718  2.954 -0.156 -4.001 -1.739 -1.760 
    ML 10020 10018 3 10023     6     1     1    30    49  -6.250  -6.596  -1.310  -1.005  -6.446  -3.975  0.368 -0.385 -0.191  0.094 
    MR 10021 10018 3 10023     6     1     1    30    49  -6.988  -5.717  -1.625  -5.695  -0.829  -3.908  0.368 -0.385 -0.191  0.094 
     D 10022 10018 3 10023     6     0     0    28    46  -9.049  -7.747  -3.544  -4.226  -4.244  -0.319 
    IL 10023 10023 5 10023     6     1     1    31    50  -2.579  -2.842  -0.760  -4.497  -5.274  -4.934  0.000  0.000  0.000  0.000 
    IR 10024 10024 6 10024     5     1     1    31    50  -2.408  -0.496  -5.920  -4.087  -5.193          0.000  0.000  0.000  0.000 
                                             [ MATP  762 ]   1823   1839 c g C G
    MP 10025 10024 6 10029     6     2     2    30    48  -9.145  -8.034  -0.023  -7.861  -8.141  -8.536 -3.346 -3.342 -3.333  0.313 -0.992 -4.011  2.832 -3.116 -3.336  0.474 -3.790 -1.403  1.761 -3.551  0.054 -2.260 
    ML 10026 10024 6 10029     6     1     1    28    47  -6.250  -6.596  -1.310  -1.005  -6.446  -3.975  0.368 -0.385 -0.191  0.094 
    MR 10027 10024 6 10029     6     1     1    28    47  -6.988  -5.717  -1.625  -5.695  -0.829  -3.908  0.368 -0.385 -0.191  0.094 
     D 10028 10024 6 10029     6     0     0    26    44  -9.049  -7.747  -3.544  -4.226  -4.244  -0.319 
    IL 10029 10029 5 10029     6     1     1    29    48  -2.579  -2.842  -0.760  -4.497  -5.274  -4.934  0.000  0.000  0.000  0.000 
    IR 10030 10030 6 10030     5     1     1    29    48  -2.426  -0.489  -5.937  -4.105  -5.211          0.000  0.000  0.000  0.000 
                                             [ MATP  763 ]   1824   1837 c g C G
    MP 10031 10030 6 10035     6     2     2    28    46  -9.145  -9.085  -0.021  -7.861  -8.141  -8.536 -2.469 -2.955 -3.082  0.647 -2.439 -3.858  2.703 -2.999 -2.715  0.878 -3.585 -1.006  1.701 -3.251 -0.081 -2.031 
    ML 10032 10030 6 10035     6     1     1    26    45  -6.250  -6.596  -1.310  -1.005  -6.446  -3.975  0.368 -0.385 -0.191  0.094 
    MR 10033 10030 6 10035     6     1     1    26    45  -6.988  -5.717  -1.625  -5.695  -0.829  -3.908  0.368 -0.385 -0.191  0.094 
     D 10034 10030 6 10035     6     0     0    24    42  -9.049  -7.747  -3.544  -4.226  -4.244  -0.319 
    IL 10035 10035 5 10035     6     1     1    27    46  -2.579  -2.842  -0.760  -4.497  -5.274  -4.934  0.000  0.000  0.000  0.000 
    IR 10036 10036 6 10036     5     1     1    27    46  -2.408  -0.496  -5.920  -4.087  -5.193          0.000  0.000  0.000  0.000 
                                             [ MATP  764 ]   1825   1836 a u a u
    MP 10037 10036 6 10041     6     2     2    26    44  -9.145  -9.085  -0.021  -7.861  -8.141  -8.536 -3.150 -2.401 -3.209  2.909 -3.292 -4.167  0.776 -3.416 -3.276  1.433 -3.791 -0.443  0.650 -3.425 -1.089 -1.427 
    ML 10038 10036 6 10041     6     1     1    24    43  -6.250  -6.596  -1.310  -1.005  -6.446  -3.975  0.368 -0.385 -0.191  0.094 
    MR 10039 10036 6 10041     6     1     1    24    43  -6.988  -5.717  -1.625  -5.695  -0.829  -3.908  0.368 -0.385 -0.191  0.094 
     D 10040 10036 6 10041     6     0     0    22    41  -9.049  -7.747  -3.544  -4.226  -4.244  -0.319 
    IL 10041 10041 5 10041     6     1     1    25    44  -2.579  -2.842  -0.760  -4.497  -5.274  -4.934  0.000  0.000  0.000  0.000 
    IR 10042 10042 6 10042     5     1     1    25    44  -2.408  -0.496  -5.920  -4.087  -5.193          0.000  0.000  0.000  0.000 
                                             [ MATP  765 ]   1826   1835 G C G C
    MP 10043 10042 6 10047     6     2     2    24    42  -9.145  -9.085  -0.021  -7.861  -8.141  -8.536 -3.835 -1.588 -3.813  0.805 -4.384 -3.671  0.086 -4.320 -3.890  3.337 -4.221 -0.089 -0.191 -3.616 -1.853 -2.825 
    ML 10044 10042 6 10047     6     1     1    22    41  -6.250  -6.596  -1.310  -1.005  -6.446  -3.975  0.368 -0.385 -0.191  0.094 
    MR 10045 10042 6 10047     6     1     1    22    41  -6.988  -5.717  -1.625  -5.695  -0.829  -3.908  0.368 -0.385 -0.191  0.094 
     D 10046 10042 6 10047     6     0     0    20    39  -9.049  -7.747  -3.544  -4.226  -4.244  -0.319 
    IL 10047 10047 5 10047     6     1     1    23    42  -2.579  -2.842  -0.760  -4.497  -5.274  -4.934  0.000  0.000  0.000  0.000 
    IR 10048 10048 6 10048     5     1     1    23    42  -2.408  -0.496  -5.920  -4.087  -5.193          0.000  0.000  0.000  0.000 
                                             [ MATP  766 ]   1827   1834 a u a u
    MP 10049 10048 6 10053     6     2     2    22    40  -9.145  -9.085  -0.021  -7.861  -8.141  -8.536 -3.139 -2.370 -2.718  2.439 -3.540 -4.136  0.637 -3.500 -3.261  2.197 -3.749  0.618  0.367 -3.357 -1.237 -2.166 
    ML 10050 10048 6 10053     6     1     1    21    40  -6.250  -6.596  -1.310  -1.005  -6.446  -3.975  0.368 -0.385 -0.191  0.094 
    MR 10051 10048 6 10053     6     1     1    21    40  -6.988  -5.717  -1.625  -5.695  -0.829  -3.908  0.368 -0.385 -0.191  0.094 
     D 10052 10048 6 10053     6     0     0    19    38  -9.049  -7.747  -3.544  -4.226  -4.244  -0.319 
    IL 10053 10053 5 10053     6     1     1    21    40  -2.579  -2.842  -0.760  -4.497  -5.274  -4.934  0.000  0.000  0.000  0.000 
    IR 10054 10054 6 10054     5     1     1    21    40  -2.408  -0.496  -5.920  -4.087  -5.193          0.000  0.000  0.000  0.000 
                                             [ MATP  767 ]   1828   1833 G C G C
    MP 10055 10054 6 10059     4     2     2    20    38  -7.045  -7.252  -0.050  -5.667                 -3.559 -2.153 -3.526  1.092 -3.988 -4.131  0.771 -3.951 -3.680  3.087 -4.051  0.216  0.203 -3.462 -1.464 -2.496 
    ML 10056 10054 6 10059     4     1     1    21    39  -3.758  -3.940  -0.507  -2.670                  0.368 -0.385 -0.191  0.094 
    MR 10057 10054 6 10059     4     1     1    20    39  -4.809  -3.838  -1.706  -0.766                  0.368 -0.385 -0.191  0.094 
     D 10058 10054 6 10059     4     0     0    19    38  -4.568  -4.250  -2.265  -0.520                 
    IL 10059 10059 5 10059     4     1     1    22    41  -1.686  -2.369  -1.117  -4.855                  0.000  0.000  0.000  0.000 
    IR 10060 10060 6 10060     3     1     1    21    40  -1.442  -0.798  -4.142                          0.000  0.000  0.000  0.000 
                                             [ MATL  768 ]   1829      - G - G -
    ML 10061 10060 6 10063     3     1     1    16    35  -8.055  -0.019  -6.709                         -0.269 -1.647  1.217 -0.927 
     D 10062 10060 6 10063     3     0     0    16    34  -6.174  -1.687  -0.566                         
    IL 10063 10063 3 10063     3     1     1    20    38  -1.442  -0.798  -4.142                          0.000  0.000  0.000  0.000 
                                             [ MATL  769 ]   1830      - A - A -
    ML 10064 10063 3 10066     3     1     1    15    33  -8.055  -0.019  -6.709                          1.756 -2.556 -2.169 -2.116 
     D 10065 10063 3 10066     3     0     0    15    33  -6.174  -1.687  -0.566                         
    IL 10066 10066 3 10066     3     1     1    19    37  -1.442  -0.798  -4.142                          0.000  0.000  0.000  0.000 
                                             [ MATL  770 ]   1831      - A - A -
    ML 10067 10066 3 10069     3     1     1    13    31  -8.055  -0.019  -6.709                          1.722 -2.384 -2.057 -1.891 
     D 10068 10066 3 10069     3     0     0    13    32  -6.174  -1.687  -0.566                         
    IL 10069 10069 3 10069     3     1     1    18    36  -1.442  -0.798  -4.142                          0.000  0.000  0.000  0.000 
                                             [ MATL  771 ]   1832      - A - A -
    ML 10070 10069 3 10072     2     1     1     1     1       *   0.000                                  1.587 -1.668 -1.691 -1.428 
     D 10071 10069 3 10072     2     0     0     0     0       *   0.000                                 
    IL 10072 10072 3 10072     2     1     1    13    28  -1.823  -0.479                                  0.000  0.000  0.000  0.000 
                                             [ END   772 ]      -      - - - - -
     E 10073 10072 3    -1     0     0     0     0     0                                                 
                                             [ BEGR  773 ]      -      - - - - -
     S 10074  9972 1 10075     3     0     0    44    64  -8.055  -0.019  -6.709                         
    IL 10075 10075 2 10075     3     1     1    47    67  -1.442  -0.798  -4.142                          0.000  0.000  0.000  0.000 
                                             [ MATL  774 ]   1849      - G - G -
    ML 10076 10075 2 10078     3     1     1    44    64  -8.055  -0.019  -6.709                         -0.311 -1.971  1.354 -1.385 
     D 10077 10075 2 10078     3     0     0    43    62  -6.174  -1.687  -0.566                         
    IL 10078 10078 3 10078     3     1     1    46    66  -1.442  -0.798  -4.142                          0.000  0.000  0.000  0.000 
                                             [ MATL  775 ]   1850      - u - a -
    ML 10079 10078 3 10081     3     1     1    43    63  -8.055  -0.019  -6.709                         -0.000 -0.417 -1.169  0.853 
     D 10080 10078 3 10081     3     0     0    42    61  -6.174  -1.687  -0.566                         
    IL 10081 10081 3 10081     3     1     1    45    65  -1.442  -0.798  -4.142                          0.000  0.000  0.000  0.000 
                                             [ MATL  776 ]   1851      - A - A -
    ML 10082 10081 3 10084     5     1     1    42    61  -7.173  -0.037  -6.988  -7.201  -8.092          1.555 -1.902 -1.268 -1.399 
     D 10083 10081 3 10084     5     0     0    41    60  -4.959  -0.803  -4.221  -2.596  -2.508         
    IL 10084 10084 3 10084     5     1     1    42    62  -2.408  -0.496  -4.087  -5.920  -5.193          0.000  0.000  0.000  0.000 
                                             [ MATP  777 ]   1852   1877 g u g c
    MP 10085 10084 3 10089     6     2     2    41    60  -9.145  -9.085  -0.021  -7.861  -8.141  -8.536 -3.239 -2.136 -3.467  1.416 -3.951 -4.353  0.275 -3.569 -3.188  1.453 -3.608  2.712 -0.031 -3.757 -1.617 -0.637 
    ML 10086 10084 3 10089     6     1     1    40    59  -6.250  -6.596  -1.310  -1.005  -6.446  -3.975  0.368 -0.385 -0.191  0.094 
    MR 10087 10084 3 10089     6     1     1    39    59  -6.988  -5.717  -1.625  -5.695  -0.829  -3.908  0.368 -0.385 -0.191  0.094 
     D 10088 10084 3 10089     6     0     0    37    57  -9.049  -7.747  -3.544  -4.226  -4.244  -0.319 
    IL 10089 10089 5 10089     6     1     1    41    60  -2.579  -2.842  -0.760  -4.497  -5.274  -4.934  0.000  0.000  0.000  0.000 
    IR 10090 10090 6 10090     5     1     1    40    60  -2.408  -0.496  -5.920  -4.087  -5.193          0.000  0.000  0.000  0.000 
                                             [ MATP  778 ]   1853   1876 c g C G
    MP 10091 10090 6 10095     6     2     2    39    58  -9.145  -9.085  -0.021  -7.861  -8.141  -8.536 -2.729 -2.735 -2.841  0.802 -0.506 -3.657  2.430 -2.843 -2.846  1.140 -3.378 -0.765  1.644 -2.998 -0.084 -1.841 
    ML 10092 10090 6 10095     6     1     1    38    57  -6.250  -6.596  -1.310  -1.005  -6.446  -3.975  0.368 -0.385 -0.191  0.094 
    MR 10093 10090 6 10095     6     1     1    38    57  -6.988  -5.717  -1.625  -5.695  -0.829  -3.908  0.368 -0.385 -0.191  0.094 
     D 10094 10090 6 10095     6     0     0    35    55  -9.049  -7.747  -3.544  -4.226  -4.244  -0.319 
    IL 10095 10095 5 10095     6     1     1    39    58  -2.579  -2.842  -0.760  -4.497  -5.274  -4.934  0.000  0.000  0.000  0.000 
    IR 10096 10096 6 10096     5     1     1    38    58  -2.408  -0.496  -5.920  -4.087  -5.193          0.000  0.000  0.000  0.000 
                                             [ MATP  779 ]   1854   1875 g c G C
    MP 10097 10096 6 10101     6     2     2    37    56  -9.145  -9.085  -0.021  -7.861  -8.141  -8.536 -3.371 -1.074 -3.366  1.539 -3.920 -4.064  0.412 -3.813 -3.518  2.944 -3.917  0.360  0.153 -3.359 -1.481 -2.361 
    ML 10098 10096 6 10101     6     1     1    36    56  -6.250  -6.596  -1.310  -1.005  -6.446  -3.975  0.368 -0.385 -0.191  0.094 
    MR 10099 10096 6 10101     6     1     1    36    56  -6.988  -5.717  -1.625  -5.695  -0.829  -3.908  0.368 -0.385 -0.191  0.094 
     D 10100 10096 6 10101     6     0     0    34    54  -9.049  -7.747  -3.544  -4.226  -4.244  -0.319 
    IL 10101 10101 5 10101     6     1     1    37    56  -2.579  -2.842  -0.760  -4.497  -5.274  -4.934  0.000  0.000  0.000  0.000 
    IR 10102 10102 6 10102     5     1     1    36    56  -2.408  -0.496  -5.920  -4.087  -5.193          0.000  0.000  0.000  0.000 
                                             [ MATP  780 ]   1855   1874 a u a u
    MP 10103 10102 6 10107     4     2     2    35    54  -7.045  -7.252  -0.050  -5.667                 -3.356 -2.380 -3.478  2.369 -4.050 -4.702  0.175 -3.666 -3.344  1.528 -3.870  2.179 -0.080 -3.864 -1.708 -1.994 
    ML 10104 10102 6 10107     4     1     1    36    55  -3.758  -3.940  -0.507  -2.670                  0.368 -0.385 -0.191  0.094 
    MR 10105 10102 6 10107     4     1     1    35    55  -4.809  -3.838  -1.706  -0.766                  0.368 -0.385 -0.191  0.094 
     D 10106 10102 6 10107     4     0     0    34    54  -4.568  -4.250  -2.265  -0.520                 
    IL 10107 10107 5 10107     4     1     1    37    56  -1.686  -2.369  -1.117  -4.855                  0.000  0.000  0.000  0.000 
    IR 10108 10108 6 10108     3     1     1    36    55  -1.442  -0.798  -4.142                          0.000  0.000  0.000  0.000 
                                             [ MATL  781 ]   1856      - U - U -
    ML 10109 10108 6 10111     5     1     1    33    52  -7.173  -0.037  -6.988  -7.201  -8.092         -1.655 -1.622 -2.397  1.664 
     D 10110 10108 6 10111     5     0     0    31    51  -4.959  -0.803  -4.221  -2.596  -2.508         
    IL 10111 10111 3 10111     5     1     1    33    52  -2.408  -0.496  -4.087  -5.920  -5.193          0.000  0.000  0.000  0.000 
                                             [ MATP  782 ]   1857   1873 u a a u
    MP 10112 10111 3 10116     6     2     2    32    51  -9.145  -9.085  -0.021  -7.861  -8.141  -8.536 -2.310 -2.506 -2.802  1.472 -2.515 -3.636  1.605 -2.924 -2.841  1.592 -3.366 -0.537  2.043 -2.935 -0.317 -1.828 
    ML 10113 10111 3 10116     6     1     1    31    50  -6.250  -6.596  -1.310  -1.005  -6.446  -3.975  0.368 -0.385 -0.191  0.094 
    MR 10114 10111 3 10116     6     1     1    31    50  -6.988  -5.717  -1.625  -5.695  -0.829  -3.908  0.368 -0.385 -0.191  0.094 
     D 10115 10111 3 10116     6     0     0    29    48  -9.049  -7.747  -3.544  -4.226  -4.244  -0.319 
    IL 10116 10116 5 10116     6     1     1    31    51  -2.579  -2.842  -0.760  -4.497  -5.274  -4.934  0.000  0.000  0.000  0.000 
    IR 10117 10117 6 10117     5     1     1    31    50  -2.408  -0.496  -5.920  -4.087  -5.193          0.000  0.000  0.000  0.000 
                                             [ MATP  783 ]   1858   1872 C G C G
    MP 10118 10117 6 10122     4     2     2    30    49  -7.045  -7.252  -0.050  -5.667                 -3.152 -3.213 -3.218  0.234 -0.490 -3.959  3.091 -3.191 -3.247  0.338 -2.949 -1.439  1.015 -3.411 -0.159 -2.256 
    ML 10119 10117 6 10122     4     1     1    30    50  -3.758  -3.940  -0.507  -2.670                  0.368 -0.385 -0.191  0.094 
    MR 10120 10117 6 10122     4     1     1    30    49  -4.809  -3.838  -1.706  -0.766                  0.368 -0.385 -0.191  0.094 
     D 10121 10117 6 10122     4     0     0    29    48  -4.568  -4.250  -2.265  -0.520                 
    IL 10122 10122 5 10122     4     1     1    32    51  -1.686  -2.369  -1.117  -4.855                  0.000  0.000  0.000  0.000 
    IR 10123 10123 6 10123     3     1     1    31    50  -1.442  -0.798  -4.142                          0.000  0.000  0.000  0.000 
                                             [ MATL  784 ]   1859      - U - U -
    ML 10124 10123 6 10126     5     1     1    27    46  -7.173  -0.037  -6.988  -7.201  -8.092         -1.655 -1.622 -2.397  1.664 
     D 10125 10123 6 10126     5     0     0    26    45  -4.959  -0.803  -4.221  -2.596  -2.508         
    IL 10126 10126 3 10126     5     1     1    27    46  -2.408  -0.496  -4.087  -5.920  -5.193          0.000  0.000  0.000  0.000 
                                             [ MATP  785 ]   1860   1871 G C G C
    MP 10127 10126 3 10131     6     2     2    26    45  -9.145  -9.085  -0.021  -7.861  -8.141  -8.536 -3.747 -1.219 -3.737  1.196 -4.362 -4.277  0.116 -4.185 -3.799  3.241 -4.173 -0.163 -0.154 -3.655 -1.826 -2.702 
    ML 10128 10126 3 10131     6     1     1    26    45  -6.250  -6.596  -1.310  -1.005  -6.446  -3.975  0.368 -0.385 -0.191  0.094 
    MR 10129 10126 3 10131     6     1     1    25    44  -6.988  -5.717  -1.625  -5.695  -0.829  -3.908  0.368 -0.385 -0.191  0.094 
     D 10130 10126 3 10131     6     0     0    24    43  -9.049  -7.747  -3.544  -4.226  -4.244  -0.319 
    IL 10131 10131 5 10131     6     1     1    26    45  -2.579  -2.842  -0.760  -4.497  -5.274  -4.934  0.000  0.000  0.000  0.000 
    IR 10132 10132 6 10132     5     1     1    25    44  -2.408  -0.496  -5.920  -4.087  -5.193          0.000  0.000  0.000  0.000 
                                             [ MATP  786 ]   1861   1870 A U a u
    MP 10133 10132 6 10137     4     2     2    24    43  -7.045  -7.252  -0.066  -5.038                 -3.958 -2.948 -3.964  3.430 -4.386 -5.465 -0.075 -3.995 -3.849  0.898 -4.405 -0.397 -0.492 -4.625 -2.015 -2.788 
    ML 10134 10132 6 10137     4     1     1    25    44  -3.758  -3.940  -0.507  -2.670                  0.368 -0.385 -0.191  0.094 
    MR 10135 10132 6 10137     4     1     1    24    43  -4.809  -3.838  -1.706  -0.766                  0.368 -0.385 -0.191  0.094 
     D 10136 10132 6 10137     4     0     0    23    42  -4.568  -4.250  -2.265  -0.520                 
    IL 10137 10137 5 10137     4     1     1    26    45  -1.686  -2.369  -1.117  -4.855                  0.000  0.000  0.000  0.000 
    IR 10138 10138 6 10138     3     1     1    25    44  -1.442  -0.798  -4.142                          0.000  0.000  0.000  0.000 
                                             [ MATL  787 ]   1862      - C - C -
    ML 10139 10138 6 10141     3     1     1    21    40  -8.041  -0.020  -6.695                         -1.012  1.129 -1.836  0.052 
     D 10140 10138 6 10141     3     0     0    20    39  -6.310  -1.823  -0.505                         
    IL 10141 10141 3 10141     3     1     1    24    43  -1.442  -0.798  -4.142                          0.000  0.000  0.000  0.000 
                                             [ MATL  788 ]   1863      - G - G -
    ML 10142 10141 3 10144     3     1     1    20    39  -8.041  -0.020  -6.695                         -0.424 -2.033  1.402 -1.446 
     D 10143 10141 3 10144     3     0     0    19    38  -6.310  -1.823  -0.505                         
    IL 10144 10144 3 10144     3     1     1    23    42  -1.442  -0.798  -4.142                          0.000  0.000  0.000  0.000 
                                             [ MATL  789 ]   1864      - U - U -
    ML 10145 10144 3 10147     3     1     1    19    37  -8.041  -0.020  -6.695                         -1.628 -1.600 -2.369  1.657 
     D 10146 10144 3 10147     3     0     0    18    37  -6.310  -1.823  -0.505                         
    IL 10147 10147 3 10147     3     1     1    22    41  -1.442  -0.798  -4.142                          0.000  0.000  0.000  0.000 
                                             [ MATL  790 ]   1865      - G - G -
    ML 10148 10147 3 10150     3     1     1    17    36  -8.041  -0.020  -6.695                         -0.226 -1.902  1.308 -1.315 
     D 10149 10147 3 10150     3     0     0    17    36  -6.310  -1.425  -0.702                         
    IL 10150 10150 3 10150     3     1     1    21    40  -1.442  -0.798  -4.142                          0.000  0.000  0.000  0.000 
                                             [ MATL  791 ]   1866      - c - C -
    ML 10151 10150 3 10153     3     1     1    16    35  -8.055  -0.019  -6.709                         -0.453  0.906 -1.479  0.052 
     D 10152 10150 3 10153     3     0     0    16    34  -6.174  -1.687  -0.566                         
    IL 10153 10153 3 10153     3     1     1    20    38  -1.442  -0.798  -4.142                          0.000  0.000  0.000  0.000 
                                             [ MATL  792 ]   1867      - A - A -
    ML 10154 10153 3 10156     3     1     1    15    33  -8.055  -0.019  -6.709                          1.756 -2.556 -2.169 -2.116 
     D 10155 10153 3 10156     3     0     0    15    33  -6.174  -1.687  -0.566                         
    IL 10156 10156 3 10156     3     1     1    19    37  -1.442  -0.798  -4.142                          0.000  0.000  0.000  0.000 
                                             [ MATL  793 ]   1868      - A - A -
    ML 10157 10156 3 10159     3     1     1    13    31  -8.055  -0.019  -6.709                          1.756 -2.556 -2.169 -2.116 
     D 10158 10156 3 10159     3     0     0    13    32  -6.174  -1.687  -0.566                         
    IL 10159 10159 3 10159     3     1     1    18    36  -1.442  -0.798  -4.142                          0.000  0.000  0.000  0.000 
                                             [ MATL  794 ]   1869      - A - A -
    ML 10160 10159 3 10162     2     1     1     1     1       *   0.000                                  1.756 -2.556 -2.169 -2.116 
     D 10161 10159 3 10162     2     0     0     0     0       *   0.000                                 
    IL 10162 10162 3 10162     2     1     1    13    28  -1.823  -0.479                                  0.000  0.000  0.000  0.000 
                                             [ END   795 ]      -      - - - - -
     E 10163 10162 3    -1     0     0     0     0     0                                                 
                                             [ BEGL  592 ]      -      - - - - -
     S 10164  9724 1 10165     4    32    72   296   512  -0.043  -6.883  -6.291  -6.931                 
                                             [ MATP  593 ]   1392   1783 c g C G
    MP 10165 10164 1 10169     6    35    75   296   512  -9.145  -9.085  -0.021  -7.861  -8.141  -8.536 -3.047 -3.038 -3.103  0.550 -2.209 -3.851  2.688 -1.655 -3.103  0.750 -3.597 -1.129  1.761 -3.287  0.084 -2.060 
    ML 10166 10164 1 10169     6    29    67   293   509  -6.250  -6.596  -1.310  -1.005  -6.446  -3.975  0.368 -0.385 -0.191  0.094 
    MR 10167 10164 1 10169     6    29    66   293   509  -6.988  -5.717  -1.625  -5.695  -0.829  -3.908  0.368 -0.385 -0.191  0.094 
     D 10168 10164 1 10169     6    25    61   287   503  -9.049  -7.747  -3.544  -4.226  -4.244  -0.319 
    IL 10169 10169 5 10169     6    31    69   295   511  -2.579  -2.842  -0.760  -4.497  -5.274  -4.934  0.000  0.000  0.000  0.000 
    IR 10170 10170 6 10170     5    31    69   295   511  -2.408  -0.496  -5.920  -4.087  -5.193          0.000  0.000  0.000  0.000 
                                             [ MATP  594 ]   1393   1782 u a c g
    MP 10171 10170 6 10175     6    35    74   294   510  -9.145  -9.085  -0.027  -6.865  -8.141  -8.536 -2.691 -2.670 -2.800  1.199 -2.336 -3.606  1.853 -2.838 -2.820  1.058 -3.346 -0.819  1.866 -2.952  1.146 -1.555 
    ML 10172 10170 6 10175     6    29    66   291   507  -6.250  -6.596  -1.310  -1.005  -6.446  -3.975  0.368 -0.385 -0.191  0.094 
    MR 10173 10170 6 10175     6    29    66   291   507  -6.988  -5.717  -1.625  -5.695  -0.829  -3.908  0.368 -0.385 -0.191  0.094 
     D 10174 10170 6 10175     6    25    60   285   501  -9.049  -7.747  -3.544  -4.226  -4.244  -0.319 
    IL 10175 10175 5 10175     6    30    68   293   509  -2.579  -2.842  -0.760  -4.497  -5.274  -4.934  0.000  0.000  0.000  0.000 
    IR 10176 10176 6 10176     5    31    69   293   509  -2.408  -0.496  -5.920  -4.087  -5.193          0.000  0.000  0.000  0.000 
                                             [ MATP  595 ]   1394   1781 a u G C
    MP 10177 10176 6 10181     6    34    73   292   508  -8.009  -9.079  -0.024  -7.855  -8.135  -8.530 -2.772 -2.252 -2.850  2.642 -2.986 -3.691  0.856 -3.174 -2.982  1.802 -3.480 -0.269  0.608 -1.923 -0.893 -1.836 
    ML 10178 10176 6 10181     6    29    66   289   505  -6.332  -6.678  -1.392  -0.927  -6.528  -4.057  0.566 -0.521 -0.226 -0.048 
    MR 10179 10176 6 10181     6    29    65   289   505  -6.988  -5.717  -1.625  -5.695  -0.829  -3.908  0.368 -0.385 -0.191  0.094 
     D 10180 10176 6 10181     6    25    60   283   499  -9.049  -7.747  -3.544  -4.226  -4.244  -0.319 
    IL 10181 10181 5 10181     6    30    68   291   507  -2.610  -2.872  -0.740  -4.528  -5.304  -4.964  0.000  0.000  0.000  0.000 
    IR 10182 10182 6 10182     5    30    68   291   507  -2.408  -0.496  -5.920  -4.087  -5.193          0.000  0.000  0.000  0.000 
                                             [ MATP  596 ]   1396   1780 c g a u
    MP 10183 10182 6 10187     6    34    73   290   506  -9.139  -9.079  -0.021  -7.855  -8.135  -8.530 -1.635 -1.317 -1.828  1.543 -1.628 -2.662  1.577 -1.700 -1.888  1.221 -1.974 -0.207  1.429 -1.961  0.090 -0.799 
    ML 10184 10182 6 10187     6    28    65   287   503  -6.332  -6.678  -1.392  -0.927  -6.528  -4.057  0.258 -0.365 -0.316  0.292 
    MR 10185 10182 6 10187     6    28    65   287   503  -6.988  -5.717  -1.625  -5.695  -0.829  -3.908  0.368 -0.385 -0.191  0.094 
     D 10186 10182 6 10187     6    24    59   281   497  -9.049  -7.747  -3.544  -4.226  -4.244  -0.319 
    IL 10187 10187 5 10187     6    30    67   289   505  -2.579  -2.842  -0.760  -4.497  -5.274  -4.934  0.000  0.000  0.000  0.000 
    IR 10188 10188 6 10188     5    30    68   289   505  -2.408  -0.496  -5.920  -4.087  -5.193          0.000  0.000  0.000  0.000 
                                             [ MATP  597 ]   1397   1779 c g C G
    MP 10189 10188 6 10193     6    34    72   288   504  -9.139  -9.079  -0.021  -7.855  -8.135  -8.530 -2.379 -2.332 -2.527  0.890 -1.893 -2.288  2.443 -2.662 -2.555  1.157 -3.099 -0.679  1.472 -2.671  0.154 -1.620 
    ML 10190 10188 6 10193     6    28    65   285   502  -6.332  -6.678  -1.197  -1.087  -6.528  -4.057  0.262 -0.106 -0.382  0.143 
    MR 10191 10188 6 10193     6    28    64   285   501  -6.988  -5.717  -1.625  -5.695  -0.829  -3.908  0.368 -0.385 -0.191  0.094 
     D 10192 10188 6 10193     6    24    59   279   495  -9.049  -7.747  -3.544  -4.226  -4.244  -0.319 
    IL 10193 10193 5 10193     6    29    67   287   503  -2.579  -2.842  -0.760  -4.497  -5.274  -4.934  0.000  0.000  0.000  0.000 
    IR 10194 10194 6 10194     5    30    67   287   503  -2.408  -0.496  -5.920  -4.087  -5.193          0.000  0.000  0.000  0.000 
                                             [ MATP  598 ]   1398   1778 a u a u
    MP 10195 10194 6 10199     6    33    71   286   502  -9.145  -9.085  -0.021  -7.861  -8.141  -8.536 -2.429 -2.072 -2.554  1.831 -2.419 -3.364  1.496 -2.788 -2.630  1.696 -3.152 -0.330  1.416 -2.497  0.173 -1.657 
    ML 10196 10194 6 10199     6    28    64   283   500  -6.250  -6.596  -1.310  -1.005  -6.446  -3.975  0.368 -0.385 -0.191  0.094 
    MR 10197 10194 6 10199     6    28    64   283   499  -6.988  -5.717  -1.625  -5.695  -0.829  -3.908  0.368 -0.385 -0.191  0.094 
     D 10198 10194 6 10199     6    24    58   278   494  -9.049  -7.747  -3.544  -4.226  -4.244  -0.319 
    IL 10199 10199 5 10199     6    29    66   285   501  -2.579  -2.842  -0.760  -4.497  -5.274  -4.934  0.000  0.000  0.000  0.000 
    IR 10200 10200 6 10200     5    29    66   285   501  -2.408  -0.496  -5.920  -4.087  -5.193          0.000  0.000  0.000  0.000 
                                             [ MATP  599 ]   1399   1777 u a g c
    MP 10201 10200 6 10205     6    33    70   284   500  -9.145  -9.085  -0.021  -7.861  -8.141  -8.536 -2.025 -2.092 -2.192  1.222 -2.053 -3.024  1.729 -2.301 -2.248  1.332 -2.799 -0.494  1.730 -0.291 -0.055 -1.302 
    ML 10202 10200 6 10205     6    27    63   281   498  -6.250  -6.596  -1.310  -1.005  -6.446  -3.975  0.368 -0.385 -0.191  0.094 
    MR 10203 10200 6 10205     6    27    63   281   497  -6.988  -5.717  -1.625  -5.695  -0.829  -3.908  0.368 -0.385 -0.191  0.094 
     D 10204 10200 6 10205     6    23    58   276   492  -9.049  -7.747  -3.544  -4.226  -4.244  -0.319 
    IL 10205 10205 5 10205     6    29    65   283   499  -2.579  -2.842  -0.760  -4.497  -5.274  -4.934  0.000  0.000  0.000  0.000 
    IR 10206 10206 6 10206     5    29    66   283   499  -2.408  -0.496  -5.920  -4.087  -5.193          0.000  0.000  0.000  0.000 
                                             [ MATP  600 ]   1400   1776 g c G C
    MP 10207 10206 6 10211     6    33    68   282   498  -9.145  -9.085  -0.021  -7.861  -8.141  -8.536 -2.233 -1.992 -2.161  1.427 -2.293 -3.189  1.540 -2.315 -2.351  1.910 -2.987 -0.164  1.431 -2.480  0.006 -1.522 
    ML 10208 10206 6 10211     6    27    63   280   496  -6.250  -6.596  -1.310  -1.005  -6.446  -3.975  0.368 -0.385 -0.191  0.094 
    MR 10209 10206 6 10211     6    27    62   279   495  -6.988  -5.717  -1.625  -5.695  -0.829  -3.908  0.368 -0.385 -0.191  0.094 
     D 10210 10206 6 10211     6    23    57   274   490  -9.049  -7.747  -3.544  -4.226  -4.244  -0.319 
    IL 10211 10211 5 10211     6    28    64   281   497  -2.579  -2.842  -0.760  -4.497  -5.274  -4.934  0.000  0.000  0.000  0.000 
    IR 10212 10212 6 10212     5    29    65   281   497  -2.408  -0.496  -5.920  -4.087  -5.193          0.000  0.000  0.000  0.000 
                                             [ MATP  601 ]   1401   1775 u a c g
    MP 10213 10212 6 10217     6    32    67   280   496  -9.145  -9.085  -0.021  -7.861  -8.141  -8.536 -2.196 -2.298 -2.357  1.099 -1.333 -3.202  1.856 -2.528 -2.390  1.019 -2.947 -0.535  1.958 -2.503  0.374 -0.861 
    ML 10214 10212 6 10217     6    27    62   278   494  -6.250  -6.596  -1.310  -1.005  -6.446  -3.975  0.368 -0.385 -0.191  0.094 
    MR 10215 10212 6 10217     6    27    61   277   493  -6.988  -5.717  -1.625  -5.695  -0.829  -3.908  0.368 -0.385 -0.191  0.094 
     D 10216 10212 6 10217     6    23    57   273   489  -9.049  -7.747  -3.544  -4.226  -4.244  -0.319 
    IL 10217 10217 5 10217     6    28    64   279   495  -2.579  -2.842  -0.760  -4.497  -5.274  -4.934  0.000  0.000  0.000  0.000 
    IR 10218 10218 6 10218     5    28    64   279   495  -2.408  -0.496  -5.920  -4.087  -5.193          0.000  0.000  0.000  0.000 
                                             [ MATP  602 ]   1402   1774 g c g c
    MP 10219 10218 6 10223     6    31    65   278   494  -9.145  -9.085  -0.021  -7.861  -8.141  -8.536 -2.019 -1.960 -1.956  1.683 -2.180 -2.986  1.392 -2.249 -1.924  1.692 -2.555  0.543  1.201 -2.286 -0.265 -1.372 
    ML 10220 10218 6 10223     6    26    61   276   492  -6.250  -6.596  -1.310  -1.005  -6.446  -3.975  0.368 -0.385 -0.191  0.094 
    MR 10221 10218 6 10223     6    26    60   275   492  -6.988  -5.717  -1.625  -5.695  -0.829  -3.908  0.368 -0.385 -0.191  0.094 
     D 10222 10218 6 10223     6    23    56   271   488  -9.049  -7.747  -3.544  -4.226  -4.244  -0.319 
    IL 10223 10223 5 10223     6    28    62   277   493  -2.579  -2.842  -0.760  -4.497  -5.274  -4.934  0.000  0.000  0.000  0.000 
    IR 10224 10224 6 10224     5    28    63   277   493  -2.408  -0.496  -5.920  -4.087  -5.193          0.000  0.000  0.000  0.000 
                                             [ MATP  603 ]   1403   1773 u a u a
    MP 10225 10224 6 10229     6    30    63   276   492  -9.145  -9.085  -0.021  -7.861  -8.141  -8.536 -2.493 -2.775 -2.882  0.897 -1.935 -3.692  2.032 -2.870 -2.887  0.941 -3.415 -0.897  2.318 -3.041  0.068 -1.874 
    ML 10226 10224 6 10229     6    26    60   274   490  -6.250  -6.596  -1.310  -1.005  -6.446  -3.975  0.368 -0.385 -0.191  0.094 
    MR 10227 10224 6 10229     6    25    59   274   490  -6.988  -5.717  -1.625  -5.695  -0.829  -3.908  0.368 -0.385 -0.191  0.094 
     D 10228 10224 6 10229     6    22    56   270   486  -9.049  -7.747  -3.544  -4.226  -4.244  -0.319 
    IL 10229 10229 5 10229     6    27    61   275   491  -2.579  -2.842  -0.760  -4.497  -5.274  -4.934  0.000  0.000  0.000  0.000 
    IR 10230 10230 6 10230     5    27    61   275   491  -2.408  -0.496  -5.920  -4.087  -5.193          0.000  0.000  0.000  0.000 
                                             [ MATP  604 ]   1404   1772 G C G C
    MP 10231 10230 6 10235     6    28    61   274   490  -9.145  -9.085  -0.021  -7.861  -8.141  -8.536 -3.450 -2.225 -3.420  1.317 -3.925 -3.480  0.470 -3.904 -3.612  3.041 -3.971  0.411  0.193 -3.327 -1.449 -2.436 
    ML 10232 10230 6 10235     6    25    59   272   489  -6.250  -6.596  -1.310  -1.005  -6.446  -3.975  0.368 -0.385 -0.191  0.094 
    MR 10233 10230 6 10235     6    24    58   272   488  -6.988  -5.717  -1.625  -5.695  -0.829  -3.908  0.368 -0.385 -0.191  0.094 
     D 10234 10230 6 10235     6    22    55   269   486  -9.049  -7.747  -3.544  -4.226  -4.244  -0.319 
    IL 10235 10235 5 10235     6    26    60   273   490  -2.579  -2.842  -0.760  -4.497  -5.274  -4.934  0.000  0.000  0.000  0.000 
    IR 10236 10236 6 10236     5    26    60   273   489  -2.408  -0.496  -5.920  -4.087  -5.193          0.000  0.000  0.000  0.000 
                                             [ MATP  605 ]   1405   1771 c g C G
    MP 10237 10236 6 10241     4    26    59   272   488  -7.045  -7.252  -0.066  -5.038                 -3.159 -3.168 -2.694  0.421 -1.641 -3.908  2.834 -3.050 -3.197  0.578 -3.674 -1.273  1.316 -3.388  0.797 -2.150 
    ML 10238 10236 6 10241     4    24    58   271   487  -3.758  -3.940  -0.507  -2.670                  0.368 -0.385 -0.191  0.094 
    MR 10239 10236 6 10241     4    23    56   270   486  -4.809  -3.838  -1.706  -0.766                  0.368 -0.385 -0.191  0.094 
     D 10240 10236 6 10241     4    22    55   269   485  -4.568  -4.250  -2.265  -0.520                 
    IL 10241 10241 5 10241     4    25    59   272   488  -1.686  -2.369  -1.117  -4.855                  0.000  0.000  0.000  0.000 
    IR 10242 10242 6 10242     3    25    58   272   488  -1.442  -0.798  -4.142                          0.000  0.000  0.000  0.000 
                                             [ MATL  606 ]   1406      - g - G -
    ML 10243 10242 6 10245     3    24    57   270   486  -8.041  -0.020  -6.695                          0.479 -1.398  0.739 -0.844 
     D 10244 10242 6 10245     3    21    55   268   484  -6.310  -1.823  -0.505                         
    IL 10245 10245 3 10245     3    24    57   271   487  -1.442  -0.798  -4.142                          0.000  0.000  0.000  0.000 
                                             [ MATL  607 ]   1407      - A - A -
    ML 10246 10245 3 10248     3    23    56   269   485  -8.426  -0.018  -6.744                          1.714 -2.347 -2.025 -1.849 
     D 10247 10245 3 10248     3    21    54   268   484  -5.704  -0.680  -1.487                         
    IL 10248 10248 3 10248     3    23    56   269   486  -1.925  -0.554  -4.164                          0.000  0.000  0.000  0.000 
                                             [ MATR  608 ]      -   1770 - A - A
    MR 10249 10248 3 10251     3    23    55   268   484  -8.440  -0.018  -6.757                          1.756 -2.556 -2.169 -2.116 
     D 10250 10248 3 10251     3    20    53   266   482  -6.390  -1.568  -0.620                         
    IR 10251 10251 3 10251     3    22    55   268   485  -1.925  -0.554  -4.164                          0.000  0.000  0.000  0.000 
                                             [ MATR  609 ]      -   1769 - G - G
    MR 10252 10251 3 10254     3    22    54   267   483  -8.440  -0.018  -6.757                         -0.323 -1.625  1.241 -0.963 
     D 10253 10251 3 10254     3    19    52   265   481  -6.390  -1.568  -0.620                         
    IR 10254 10254 3 10254     3    22    54   268   484  -1.925  -0.554  -4.164                          0.000  0.000  0.000  0.000 
                                             [ MATR  610 ]      -   1768 - a - u
    MR 10255 10254 3 10257     3    21    53   266   482  -8.440  -0.057  -4.806                          0.825 -0.740 -0.565 -0.068 
     D 10256 10254 3 10257     3    19    52   265   481  -6.390  -1.568  -0.620                         
    IR 10257 10257 3 10257     3    21    54   267   483  -1.925  -0.554  -4.164                          0.000  0.000  0.000  0.000 
                                             [ MATR  611 ]      -   1767 - a - u
    MR 10258 10257 3 10260     2    20    52   265   481  -8.416  -0.004                                  0.885 -0.926 -0.335 -0.262 
     D 10259 10257 3 10260     2    19    51   264   481  -4.748  -0.055                                 
    IR 10260 10260 3 10260     2    20    53   266   482  -1.823  -0.479                                  0.000  0.000  0.000  0.000 
                                             [ BIF   612 ]      -      - - - - -
     B 10261 10260 3 10262 10383    19    51   264   480                                                 
                                             [ BEGL  613 ]      -      - - - - -
     S 10262 10261 1 10263     1     0     6   102   191   0.000                                         
                                             [ BIF   614 ]      -      - - - - -
     B 10263 10262 1 10264 10347     0     6   102   191                                                 
                                             [ BEGL  615 ]      -      - - - - -
     S 10264 10263 1 10265     4     0     0    58   100  -0.043  -6.883  -6.291  -6.931                 
                                             [ MATP  616 ]   1408   1466 G C G C
    MP 10265 10264 1 10269     6     2     2    58   100  -9.145  -9.085  -0.021  -7.861  -8.141  -8.536 -3.990 -2.361 -3.989  0.972 -4.673 -4.452 -0.085 -4.408 -3.953  3.339 -4.323  0.253 -0.364 -3.882 -2.066 -2.915 
    ML 10266 10264 1 10269     6     1     1    56    98  -6.250  -6.596  -1.310  -1.005  -6.446  -3.975  0.368 -0.385 -0.191  0.094 
    MR 10267 10264 1 10269     6     1     1    56    98  -6.988  -5.717  -1.625  -5.695  -0.829  -3.908  0.368 -0.385 -0.191  0.094 
     D 10268 10264 1 10269     6     0     0    53    95  -9.049  -7.747  -3.544  -4.226  -4.244  -0.319 
    IL 10269 10269 5 10269     6     1     1    57    99  -2.579  -2.842  -0.760  -4.497  -5.274  -4.934  0.000  0.000  0.000  0.000 
    IR 10270 10270 6 10270     5     1     1    57    99  -2.408  -0.496  -5.920  -4.087  -5.193          0.000  0.000  0.000  0.000 
                                             [ MATP  617 ]   1409   1465 c g c g
    MP 10271 10270 6 10275     6     2     2    56    98  -9.145  -9.085  -0.021  -7.861  -8.141  -8.536 -2.948 -2.962 -3.002  0.515 -2.373 -3.732  1.939 -2.947 -3.028  0.721 -3.515 -1.139  1.759 -2.410  1.935 -2.018 
    ML 10272 10270 6 10275     6     1     1    54    97  -6.250  -6.596  -1.310  -1.005  -6.446  -3.975  0.368 -0.385 -0.191  0.094 
    MR 10273 10270 6 10275     6     1     1    54    96  -6.988  -5.717  -1.625  -5.695  -0.829  -3.908  0.368 -0.385 -0.191  0.094 
     D 10274 10270 6 10275     6     0     0    52    94  -9.049  -7.747  -3.544  -4.226  -4.244  -0.319 
    IL 10275 10275 5 10275     6     1     1    55    97  -2.579  -2.842  -0.760  -4.497  -5.274  -4.934  0.000  0.000  0.000  0.000 
    IR 10276 10276 6 10276     5     1     1    55    97  -2.408  -0.496  -5.920  -4.087  -5.193          0.000  0.000  0.000  0.000 
                                             [ MATP  618 ]   1410   1464 g c c g
    MP 10277 10276 6 10281     4     2     2    54    96  -7.045  -7.252  -0.050  -5.667                 -2.299 -1.575 -2.139  1.381 -2.425 -3.225  1.635 -2.445 -2.529  2.127 -3.045 -0.125  1.094 -2.515 -0.369 -1.389 
    ML 10278 10276 6 10281     4     1     1    53    95  -3.758  -3.940  -0.507  -2.670                  0.368 -0.385 -0.191  0.094 
    MR 10279 10276 6 10281     4     1     1    52    95  -4.809  -3.838  -1.706  -0.766                  0.368 -0.385 -0.191  0.094 
     D 10280 10276 6 10281     4     0     0    51    93  -4.568  -4.250  -2.265  -0.520                 
    IL 10281 10281 5 10281     4     1     1    54    96  -1.686  -2.369  -1.117  -4.855                  0.000  0.000  0.000  0.000 
    IR 10282 10282 6 10282     3     1     1    54    96  -1.442  -0.798  -4.142                          0.000  0.000  0.000  0.000 
                                             [ MATL  619 ]   1411      - u - a -
    ML 10283 10282 6 10285     3     1     1    52    94  -8.440  -0.018  -6.757                          0.110 -0.387 -0.800  0.662 
     D 10284 10282 6 10285     3     0     0    50    92  -5.620  -0.734  -1.403                         
    IL 10285 10285 3 10285     3     1     1    52    94  -1.925  -0.554  -4.164                          0.000  0.000  0.000  0.000 
                                             [ MATR  620 ]      -   1463 - a - A
    MR 10286 10285 3 10288     3     1     1    51    93  -6.842  -0.064  -4.862                          0.820 -0.942  0.015 -0.509 
     D 10287 10285 3 10288     3     0     0    49    91  -6.390  -1.568  -0.620                         
    IR 10288 10288 3 10288     3     1     1    51    93  -1.954  -0.541  -4.193                          0.000  0.000  0.000  0.000 
                                             [ MATR  621 ]      -   1461 - u - a
    MR 10289 10288 3 10291     5     1     1    50    92  -7.139  -0.733  -1.394  -7.166  -8.058          0.088 -0.378 -0.814  0.677 
     D 10290 10288 3 10291     5     0     0    49    91  -5.521  -0.609  -3.148  -4.579  -2.573         
    IR 10291 10291 3 10291     5     1     1    50    92  -2.408  -0.496  -5.920  -4.087  -5.193          0.000  0.000  0.000  0.000 
                                             [ MATP  622 ]   1412   1460 g c a u
    MP 10292 10291 3 10296     6     2     2    49    91  -8.866  -8.805  -0.031  -6.761  -7.861  -8.256 -2.446 -2.263 -2.426  1.258 -2.044 -3.354  1.789 -2.709 -2.615  1.818 -3.128 -0.232  1.540 -2.662  0.001 -1.476 
    ML 10293 10291 3 10296     6     1     1    48    90  -8.018  -8.364  -0.508  -1.901  -8.214  -5.744  0.021 -0.417 -0.814  0.738 
    MR 10294 10291 3 10296     6     1     1    47    89  -6.988  -5.717  -1.625  -5.695  -0.829  -3.908  0.368 -0.385 -0.191  0.094 
     D 10295 10291 3 10296     6     0     0    44    86  -9.049  -7.747  -3.544  -4.226  -4.244  -0.319 
    IL 10296 10296 5 10296     6     1     1    49    91  -2.579  -2.842  -0.760  -4.497  -5.274  -4.934  0.000  0.000  0.000  0.000 
    IR 10297 10297 6 10297     5     1     1    48    90  -2.408  -0.496  -5.920  -4.087  -5.193          0.000  0.000  0.000  0.000 
                                             [ MATP  623 ]   1413   1459 u a C G
    MP 10298 10297 6 10302     6     2     2    47    89  -9.096  -9.035  -0.021  -7.812  -8.092  -8.487 -1.183 -1.766 -1.150  1.189 -1.614 -2.619  1.650 -2.098 -1.834  1.133 -2.404 -0.396  1.658 -1.502  0.258 -0.877 
    ML 10299 10297 6 10302     6     1     1    46    88  -6.795  -7.141  -0.793  -1.492  -6.991  -4.520 -0.102 -0.169 -0.775  0.673 
    MR 10300 10297 6 10302     6     1     1    45    87  -6.988  -5.717  -1.625  -5.695  -0.829  -3.908  0.368 -0.385 -0.191  0.094 
     D 10301 10297 6 10302     6     0     0    42    84  -9.049  -7.747  -3.544  -4.226  -4.244  -0.319 
    IL 10302 10302 5 10302     6     1     1    47    89  -2.579  -2.842  -0.760  -4.497  -5.274  -4.934  0.000  0.000  0.000  0.000 
    IR 10303 10303 6 10303     5     1     1    46    88  -2.408  -0.496  -5.920  -4.087  -5.193          0.000  0.000  0.000  0.000 
                                             [ MATP  624 ]   1414   1458 g c g c
    MP 10304 10303 6 10308     6     2     2    45    87  -9.143  -9.083  -0.024  -7.859  -7.404  -8.534 -3.091 -1.298 -2.923  1.630 -3.512 -3.822  0.717 -3.535 -3.304  2.757 -3.714  0.217  0.548 -3.089 -1.150 -2.122 
    ML 10305 10303 6 10308     6     1     1    43    86  -6.279  -6.625  -1.269  -1.034  -6.475  -4.004  0.461 -0.450 -0.188  0.019 
    MR 10306 10303 6 10308     6     1     1    43    85  -6.988  -5.717  -1.625  -5.695  -0.829  -3.908  0.368 -0.385 -0.191  0.094 
     D 10307 10303 6 10308     6     0     0    40    82  -9.049  -7.747  -3.544  -4.226  -4.244  -0.319 
    IL 10308 10308 5 10308     6     1     1    45    87  -2.579  -2.842  -0.760  -4.497  -5.274  -4.934  0.000  0.000  0.000  0.000 
    IR 10309 10309 6 10309     5     1     1    44    87  -2.408  -0.496  -5.920  -4.087  -5.193          0.000  0.000  0.000  0.000 
                                             [ MATP  625 ]   1415   1457 g c G C
    MP 10310 10309 6 10314     6     2     2    43    85  -9.142  -9.081  -0.021  -7.858  -8.138  -8.533 -3.295 -1.977 -3.269  1.332 -3.606 -3.953  0.901 -3.672 -3.474  2.885 -3.866 -0.027  0.713 -3.242 -1.154 -2.262 
    ML 10311 10309 6 10314     6     1     1    41    84  -6.250  -6.596  -1.310  -1.005  -6.446  -3.975  0.368 -0.385 -0.191  0.094 
    MR 10312 10309 6 10314     6     1     1    41    83  -7.027  -5.756  -1.665  -5.734  -0.799  -3.948  0.306 -0.209 -0.313  0.129 
     D 10313 10309 6 10314     6     0     0    38    80  -9.049  -7.747  -3.544  -4.226  -4.244  -0.319 
    IL 10314 10314 5 10314     6     1     1    43    85  -2.579  -2.842  -0.760  -4.497  -5.274  -4.934  0.000  0.000  0.000  0.000 
    IR 10315 10315 6 10315     5     1     1    42    85  -2.408  -0.496  -5.920  -4.087  -5.193          0.000  0.000  0.000  0.000 
                                             [ MATP  626 ]   1416   1456 g c G C
    MP 10316 10315 6 10320     6     2     2    41    83  -9.142  -9.081  -0.021  -7.858  -8.138  -8.533 -2.135 -1.707 -2.275  1.307 -2.371 -2.880  1.154 -2.478 -1.366  2.371 -2.629 -0.143  1.065 -2.130 -0.437 -1.465 
    ML 10317 10315 6 10320     6     1     1    40    82  -6.250  -6.596  -1.310  -1.005  -6.446  -3.975  0.368 -0.385 -0.191  0.094 
    MR 10318 10315 6 10320     6     1     1    39    82  -7.027  -5.756  -1.665  -5.734  -0.799  -3.948  0.500 -0.477 -0.197 -0.008 
     D 10319 10315 6 10320     6     0     0    37    79  -9.049  -7.747  -3.544  -4.226  -4.244  -0.319 
    IL 10320 10320 5 10320     6     1     1    41    83  -2.579  -2.842  -0.760  -4.497  -5.274  -4.934  0.000  0.000  0.000  0.000 
    IR 10321 10321 6 10321     5     1     1    40    83  -2.408  -0.496  -5.920  -4.087  -5.193          0.000  0.000  0.000  0.000 
                                             [ MATP  627 ]   1417   1455 u a u a
    MP 10322 10321 6 10326     6     2     2    39    81  -9.142  -9.081  -0.021  -7.858  -8.138  -8.533 -1.579 -1.775 -1.773  1.189 -1.195 -1.604  1.500 -2.105 -1.679  1.018 -2.408 -0.421  1.866 -0.997  0.078 -1.002 
    ML 10323 10321 6 10326     6     1     1    38    80  -6.250  -6.596  -1.310  -1.005  -6.446  -3.975  0.368 -0.385 -0.191  0.094 
    MR 10324 10321 6 10326     6     1     1    38    80  -7.027  -5.756  -1.665  -5.734  -0.799  -3.948  0.500 -0.477 -0.197 -0.008 
     D 10325 10321 6 10326     6     0     0    36    78  -9.049  -7.747  -3.544  -4.226  -4.244  -0.319 
    IL 10326 10326 5 10326     6     1     1    39    81  -2.579  -2.842  -0.760  -4.497  -5.274  -4.934  0.000  0.000  0.000  0.000 
    IR 10327 10327 6 10327     5     1     1    38    81  -2.408  -0.496  -5.920  -4.087  -5.193          0.000  0.000  0.000  0.000 
                                             [ MATP  628 ]   1418   1454 c g u a
    MP 10328 10327 6 10332     4     2     2    37    79  -5.404  -4.120  -0.647  -1.835                 -0.599 -1.506 -1.742  1.158 -1.677 -2.511  1.492 -2.063  0.284  1.022 -1.489 -0.177  1.355 -1.857  0.030 -0.807 
    ML 10329 10327 6 10332     4     1     1    37    79  -3.758  -3.940  -0.507  -2.670                  0.368 -0.385 -0.191  0.094 
    MR 10330 10327 6 10332     4     1     1    37    79  -4.855  -3.884  -1.751  -0.735                  0.386 -0.505  0.035 -0.053 
     D 10331 10327 6 10332     4     0     0    35    78  -4.568  -4.250  -2.265  -0.520                 
    IL 10332 10332 5 10332     4     1     1    40    82  -1.644  -2.536  -1.068  -5.022                  0.000  0.000  0.000  0.000 
    IR 10333 10333 6 10333     3     1     1    41    84  -0.630  -1.612  -5.223                          0.000  0.000  0.000  0.000 
                                             [ MATL  629 ]   1421      - u - a -
    ML 10334 10333 6 10336     3     1     1    16    35  -7.646  -0.026  -6.300                          0.122 -0.627 -0.144  0.443 
     D 10335 10333 6 10336     3     0     0    15    34  -7.953  -0.433  -1.969                         
    IL 10336 10336 3 10336     3     1     1    20    38  -1.442  -0.798  -4.142                          0.000  0.000  0.000  0.000 
                                             [ MATL  630 ]   1422      - u - u -
    ML 10337 10336 3 10339     3     1     1    15    33  -8.025  -0.020  -6.679                          0.089 -0.138 -0.560  0.432 
     D 10338 10336 3 10339     3     0     0    14    33  -6.438  -1.330  -0.759                         
    IL 10339 10339 3 10339     3     1     1    19    37  -1.442  -0.798  -4.142                          0.000  0.000  0.000  0.000 
                                             [ MATL  631 ]   1423      - a - u -
    ML 10340 10339 3 10342     3     1     1    13    31  -8.050  -0.019  -6.704                          0.403 -0.256 -0.465  0.158 
     D 10341 10339 3 10342     3     0     0    13    32  -6.222  -1.586  -0.614                         
    IL 10342 10342 3 10342     3     1     1    18    36  -1.442  -0.798  -4.142                          0.000  0.000  0.000  0.000 
                                             [ MATL  632 ]   1424      - A - A -
    ML 10343 10342 3 10345     2     1     1     1     1       *   0.000                                  1.274 -1.212 -1.132 -0.526 
     D 10344 10342 3 10345     2     0     0     0     0       *   0.000                                 
    IL 10345 10345 3 10345     2     1     1    13    28  -1.823  -0.479                                  0.000  0.000  0.000  0.000 
                                             [ END   633 ]      -      - - - - -
     E 10346 10345 3    -1     0     0     0     0     0                                                 
                                             [ BEGR  634 ]      -      - - - - -
     S 10347 10263 1 10348     3     0     0    76   165  -8.055  -0.019  -6.709                         
    IL 10348 10348 2 10348     3     1     1    77   166  -1.442  -0.798  -4.142                          0.000  0.000  0.000  0.000 
                                             [ MATL  635 ]   1467      - G - G -
    ML 10349 10348 2 10351     3     1     1    76   165  -8.055  -0.019  -6.709                          0.234 -1.651  1.019 -1.062 
     D 10350 10348 2 10351     3     0     0    74   162  -6.174  -1.687  -0.566                         
    IL 10351 10351 3 10351     3     1     1    76   165  -1.442  -0.798  -4.142                          0.000  0.000  0.000  0.000 
                                             [ MATL  636 ]   1468      - u - C -
    ML 10352 10351 3 10354     3     1     1    75   164  -8.055  -0.019  -6.709                          0.193 -0.112 -0.750  0.419 
     D 10353 10351 3 10354     3     0     0    73   162  -6.174  -1.687  -0.566                         
    IL 10354 10354 3 10354     3     1     1    75   164  -1.442  -0.798  -4.142                          0.000  0.000  0.000  0.000 
                                             [ MATL  637 ]   1469      - A - A -
    ML 10355 10354 3 10357     5     1     1    74   163  -7.173  -0.037  -6.988  -7.201  -8.092          1.756 -2.556 -2.169 -2.116 
     D 10356 10354 3 10357     5     0     0    72   161  -4.959  -0.803  -4.221  -2.596  -2.508         
    IL 10357 10357 3 10357     5     1     1    74   163  -2.408  -0.496  -4.087  -5.920  -5.193          0.000  0.000  0.000  0.000 
                                             [ MATP  638 ]   1470   1552 a u a u
    MP 10358 10357 3 10362     6     2     2    73   162  -9.145  -9.085  -0.021  -7.861  -8.141  -8.536 -2.879 -2.386 -2.408  2.458 -3.073 -3.806  0.960 -3.245 -3.057  1.894 -3.552  0.359  0.660 -3.071 -0.744 -2.007 
    ML 10359 10357 3 10362     6     1     1    72   161  -6.250  -6.596  -1.310  -1.005  -6.446  -3.975  0.368 -0.385 -0.191  0.094 
    MR 10360 10357 3 10362     6     1     1    72   161  -6.988  -5.717  -1.625  -5.695  -0.829  -3.908  0.368 -0.385 -0.191  0.094 
     D 10361 10357 3 10362     6     0     0    70   158  -9.049  -7.747  -3.544  -4.226  -4.244  -0.319 
    IL 10362 10362 5 10362     6     1     1    72   161  -2.579  -2.842  -0.760  -4.497  -5.274  -4.934  0.000  0.000  0.000  0.000 
    IR 10363 10363 6 10363     5     1     1    72   161  -2.408  -0.496  -5.920  -4.087  -5.193          0.000  0.000  0.000  0.000 
                                             [ MATP  639 ]   1471   1551 c g G C
    MP 10364 10363 6 10368     4     2     2    71   160  -7.045  -3.971  -0.138  -5.667                 -1.578 -2.176 -2.289  1.026 -2.106 -3.121  1.777 -2.513 -2.338  1.446 -2.887 -0.451  1.401 -2.421  1.105 -1.045 
    ML 10365 10363 6 10368     4     1     1    72   160  -3.758  -3.940  -0.507  -2.670                  0.368 -0.385 -0.191  0.094 
    MR 10366 10363 6 10368     4     1     1    71   160  -4.809  -3.838  -1.706  -0.766                  0.368 -0.385 -0.191  0.094 
     D 10367 10363 6 10368     4     0     0    69   158  -4.568  -4.250  -2.265  -0.520                 
    IL 10368 10368 5 10368     4     1     1    77   166  -1.686  -2.369  -1.117  -4.855                  0.000  0.000  0.000  0.000 
    IR 10369 10369 6 10369     3     1     1    82   171  -0.300  -2.526  -6.168                          0.000  0.000  0.000  0.000 
                                             [ MATL  640 ]   1472      - g - G -
    ML 10370 10369 6 10372     3     1     1    16    35  -8.055  -0.019  -6.709                          0.430 -1.295  0.658 -0.583 
     D 10371 10369 6 10372     3     0     0    16    34  -6.174  -1.687  -0.566                         
    IL 10372 10372 3 10372     3     1     1    20    38  -1.442  -0.798  -4.142                          0.000  0.000  0.000  0.000 
                                             [ MATL  641 ]   1473      - A - A -
    ML 10373 10372 3 10375     3     1     1    15    33  -8.055  -0.019  -6.709                          1.756 -2.556 -2.169 -2.116 
     D 10374 10372 3 10375     3     0     0    15    33  -6.174  -1.687  -0.566                         
    IL 10375 10375 3 10375     3     1     1    19    37  -1.442  -0.798  -4.142                          0.000  0.000  0.000  0.000 
                                             [ MATL  642 ]   1474      - A - A -
    ML 10376 10375 3 10378     3     1     1    13    31  -8.055  -0.031  -5.838                          1.756 -2.556 -2.169 -2.116 
     D 10377 10375 3 10378     3     0     0    13    32  -6.174  -1.687  -0.566                         
    IL 10378 10378 3 10378     3     1     1    18    36  -1.442  -0.798  -4.142                          0.000  0.000  0.000  0.000 
                                             [ MATL  643 ]   1475      - a - G -
    ML 10379 10378 3 10381     2     1     1     1     1       *   0.000                                  0.969 -0.618 -0.736 -0.338 
     D 10380 10378 3 10381     2     0     0     0     0       *   0.000                                 
    IL 10381 10381 3 10381     2     1     1    13    28  -1.823  -0.479                                  0.000  0.000  0.000  0.000 
                                             [ END   644 ]      -      - - - - -
     E 10382 10381 3    -1     0     0     0     0     0                                                 
                                             [ BEGR  645 ]      -      - - - - -
     S 10383 10261 1 10384     3     0    21   227   443  -8.055  -0.019  -6.709                         
    IL 10384 10384 2 10384     3     1    22   228   445  -1.442  -0.798  -4.142                          0.000  0.000  0.000  0.000 
                                             [ MATL  646 ]   1553      - a - G -
    ML 10385 10384 2 10387     3     1    21   227   443  -8.055  -0.019  -6.709                          0.555 -1.046  0.394 -0.449 
     D 10386 10384 2 10387     3     0    18   224   440  -6.174  -1.687  -0.566                         
    IL 10387 10387 3 10387     3     1    21   227   444  -1.442  -0.798  -4.142                          0.000  0.000  0.000  0.000 
                                             [ MATL  647 ]   1554      - A - A -
    ML 10388 10387 3 10390     3     1    20   226   442  -1.586  -0.605  -6.709                          1.489 -1.679 -1.317 -1.060 
     D 10389 10387 3 10390     3     0    17   223   439  -6.174  -1.687  -0.566                         
    IL 10390 10390 3 10390     3     1    20   227   443  -0.709  -1.422  -6.039                          0.000  0.000  0.000  0.000 
                                             [ MATL  648 ]   1572      - u - u -
    ML 10391 10390 3 10393     3     1    18   224   440  -8.055  -0.026  -6.125                          0.252 -0.372 -0.288  0.284 
     D 10392 10390 3 10393     3     0    17   222   439  -6.174  -1.687  -0.566                         
    IL 10393 10393 3 10393     3     1    19   225   441  -1.442  -0.798  -4.142                          0.000  0.000  0.000  0.000 
                                             [ MATL  649 ]   1573      - a - u -
    ML 10394 10393 3 10396     2     1    17   223   439  -8.457  -0.004                                  0.947 -1.011 -0.712 -0.051 
     D 10395 10393 3 10396     2     0    16   222   438  -8.449  -0.004                                 
    IL 10396 10396 3 10396     2     1    18   223   440  -1.823  -0.479                                  0.000  0.000  0.000  0.000 
                                             [ BIF   650 ]      -      - - - - -
     B 10397 10396 3 10398 10484     0    16   222   438                                                 
                                             [ BEGL  651 ]      -      - - - - -
     S 10398 10397 1 10399     4     0     0   106   207  -0.067  -5.472  -6.291  -6.627                 
                                             [ MATP  652 ]   1574   1633 g c g c
    MP 10399 10398 1 10403     6     2     2   106   207  -9.128  -9.067  -0.021  -7.844  -8.123  -8.518 -3.020 -1.531 -3.028  1.389 -3.340 -3.736  0.897 -3.446 -3.236  2.733 -3.647  0.312  0.689 -3.020 -0.708 -2.070 
    ML 10400 10398 1 10403     6     1     1   103   205  -6.447  -6.793  -1.507  -0.831  -6.643  -4.172  0.717 -0.625 -0.335 -0.128 
    MR 10401 10398 1 10403     6     1     1   103   205  -6.988  -5.717  -1.625  -5.695  -0.829  -3.908  0.368 -0.385 -0.191  0.094 
     D 10402 10398 1 10403     6     0     0    99   201  -9.085  -7.783  -3.580  -4.263  -4.280  -0.310 
    IL 10403 10403 5 10403     6     1     1   105   206  -2.579  -2.842  -0.760  -4.497  -5.274  -4.934  0.000  0.000  0.000  0.000 
    IR 10404 10404 6 10404     5     1     1   105   206  -2.408  -0.496  -5.920  -4.087  -5.193          0.000  0.000  0.000  0.000 
                                             [ MATP  653 ]   1575   1632 g c G C
    MP 10405 10404 6 10409     6     2     2   104   205  -9.128  -9.067  -0.023  -7.844  -8.123  -7.911 -2.440 -2.031 -2.578  1.360 -2.620 -3.280  1.301 -2.880 -2.642  2.069 -3.096  0.973  1.157 -1.876 -0.528 -1.555 
    ML 10406 10404 6 10409     6     1     1   102   203  -6.447  -6.793  -1.507  -0.831  -6.643  -4.172  0.143  0.130 -0.534  0.152 
    MR 10407 10404 6 10409     6     1     1   101   203  -6.988  -5.717  -1.625  -5.695  -0.829  -3.908  0.368 -0.385 -0.191  0.094 
     D 10408 10404 6 10409     6     0     0    97   199  -9.085  -7.783  -3.580  -4.263  -4.280  -0.310 
    IL 10409 10409 5 10409     6     1     1   103   205  -2.579  -2.842  -0.760  -4.497  -5.274  -4.934  0.000  0.000  0.000  0.000 
    IR 10410 10410 6 10410     5     1     1   103   204  -2.408  -0.496  -5.920  -4.087  -5.193          0.000  0.000  0.000  0.000 
                                             [ MATP  654 ]   1576   1631 u a C G
    MP 10411 10410 6 10415     6     2     2   102   203  -9.126  -9.065  -0.021  -7.841  -8.121  -8.516 -2.018 -2.128 -2.187  1.023 -1.800 -2.813  1.731 -2.423 -2.237  1.196 -2.795 -0.560  2.064 -1.351  0.029 -1.260 
    ML 10412 10410 6 10415     6     1     1   100   202  -6.447  -6.793  -1.061  -1.202  -6.643  -4.172  0.717 -0.625 -0.335 -0.128 
    MR 10413 10410 6 10415     6     1     1    99   201  -6.988  -5.717  -1.625  -5.695  -0.829  -3.908  0.368 -0.385 -0.191  0.094 
     D 10414 10410 6 10415     6     0     0    96   198  -9.119  -7.817  -3.614  -4.297  -4.314  -0.302 
    IL 10415 10415 5 10415     6     1     1   101   203  -2.579  -2.842  -0.760  -4.497  -5.274  -4.934  0.000  0.000  0.000  0.000 
    IR 10416 10416 6 10416     5     1     1   101   202  -2.408  -0.496  -5.920  -4.087  -5.193          0.000  0.000  0.000  0.000 
                                             [ MATP  655 ]   1577   1630 g c G C
    MP 10417 10416 6 10421     6     2     2   100   201  -9.141  -9.081  -0.021  -7.857  -8.137  -8.532 -2.572 -1.833 -2.658  1.623 -2.816 -3.406  1.151 -3.036 -2.803  2.363 -3.271  0.351  0.930 -1.977 -0.698 -1.776 
    ML 10418 10416 6 10421     6     1     1    98   200  -6.250  -6.596  -1.310  -1.005  -6.446  -3.975  0.368 -0.385 -0.191  0.094 
    MR 10419 10416 6 10421     6     1     1    98   199  -6.988  -5.717  -1.625  -5.695  -0.829  -3.908  0.368 -0.385 -0.191  0.094 
     D 10420 10416 6 10421     6     0     0    95   197  -9.119  -7.817  -3.614  -4.297  -4.314  -0.302 
    IL 10421 10421 5 10421     6     1     1    99   201  -2.579  -2.842  -0.760  -4.497  -5.274  -4.934  0.000  0.000  0.000  0.000 
    IR 10422 10422 6 10422     5     1     1    99   200  -2.408  -0.496  -5.920  -4.087  -5.193          0.000  0.000  0.000  0.000 
                                             [ MATP  656 ]   1578   1629 g c G C
    MP 10423 10422 6 10427     4     2     2    98   199  -7.035  -7.242  -0.050  -5.656                 -2.715 -2.228 -2.796  1.565 -2.735 -3.570  1.497 -2.855 -2.906  2.158 -3.390  0.141  1.266 -2.863 -0.467 -1.853 
    ML 10424 10422 6 10427     4     1     1    97   198  -3.758  -3.940  -0.507  -2.670                  0.368 -0.385 -0.191  0.094 
    MR 10425 10422 6 10427     4     1     1    96   198  -4.809  -3.838  -1.706  -0.766                  0.368 -0.385 -0.191  0.094 
     D 10426 10422 6 10427     4     0     0    95   196  -4.634  -4.315  -2.331  -0.493                 
    IL 10427 10427 5 10427     4     1     1    98   199  -1.686  -2.369  -1.117  -4.855                  0.000  0.000  0.000  0.000 
    IR 10428 10428 6 10428     3     1     1    97   199  -1.442  -0.798  -4.142                          0.000  0.000  0.000  0.000 
                                             [ MATL  657 ]   1579      - g - G -
    ML 10429 10428 6 10431     3     1     1    96   197  -8.045  -0.019  -6.699                         -0.199 -0.977  0.928 -0.477 
     D 10430 10428 6 10431     3     0     0    94   195  -6.267  -1.780  -0.523                         
    IL 10431 10431 3 10431     3     1     1    96   198  -1.442  -0.798  -4.142                          0.000  0.000  0.000  0.000 
                                             [ MATL  658 ]   1580      - A - A -
    ML 10432 10431 3 10434     3     1     1    95   196  -8.431  -0.018  -6.748                          1.042 -0.696 -0.895 -0.349 
     D 10433 10431 3 10434     3     0     0    93   195  -5.677  -0.742  -1.386                         
    IL 10434 10434 3 10434     3     1     1    95   197  -1.925  -0.554  -4.164                          0.000  0.000  0.000  0.000 
                                             [ MATR  659 ]      -   1628 - A - A
    MR 10435 10434 3 10437     3     1     1    94   195  -8.435  -0.018  -6.753                          1.354 -1.009 -1.363 -0.843 
     D 10436 10434 3 10437     3     0     0    91   193  -6.429  -1.607  -0.599                         
    IR 10437 10437 3 10437     3     1     1    94   196  -1.925  -0.554  -4.164                          0.000  0.000  0.000  0.000 
                                             [ MATR  660 ]      -   1627 - c - C
    MR 10438 10437 3 10440     3     1     1    93   194  -8.435  -0.018  -6.753                         -0.788  0.936 -1.631  0.245 
     D 10439 10437 3 10440     3     0     0    90   192  -6.429  -1.607  -0.599                         
    IR 10440 10440 3 10440     3     1     1    93   195  -1.925  -0.554  -4.164                          0.000  0.000  0.000  0.000 
                                             [ MATR  661 ]      -   1626 - G - G
    MR 10441 10440 3 10443     5     1     1    92   194  -5.660  -0.083  -6.984  -7.196  -5.549         -0.394 -1.228  1.125 -0.663 
     D 10442 10440 3 10443     5     0     0    90   191  -5.374  -0.729  -3.000  -4.431  -2.313         
    IR 10443 10443 3 10443     5     1     1    92   194  -2.462  -0.475  -5.973  -4.141  -5.247          0.000  0.000  0.000  0.000 
                                             [ MATP  662 ]   1581   1624 g c g c
    MP 10444 10443 3 10448     6     2     2    91   193  -9.131  -9.070  -0.021  -7.847  -8.127  -8.522 -1.184 -1.661 -1.569  1.360 -1.577 -2.621  1.438 -1.934 -1.849  1.455 -2.414  0.057  1.321 -1.786  0.092 -0.376 
    ML 10445 10443 3 10448     6     1     1    88   190  -6.250  -6.596  -1.310  -1.005  -6.446  -3.975  0.368 -0.385 -0.191  0.094 
    MR 10446 10443 3 10448     6     1     1    88   190  -6.988  -5.717  -1.625  -5.695  -0.829  -3.908  0.368 -0.385 -0.191  0.094 
     D 10447 10443 3 10448     6     0     0    83   185  -9.279  -7.977  -3.774  -4.457  -4.474  -0.267 
    IL 10448 10448 5 10448     6     1     1    90   192  -2.579  -2.842  -0.760  -4.497  -5.274  -4.934  0.000  0.000  0.000  0.000 
    IR 10449 10449 6 10449     5     1     1    90   192  -2.408  -0.496  -5.920  -4.087  -5.193          0.000  0.000  0.000  0.000 
                                             [ MATP  663 ]   1582   1623 c g g c
    MP 10450 10449 6 10454     6     2     2    89   191  -9.131  -9.070  -0.023  -7.847  -8.127  -7.916 -2.852 -2.666 -2.948  1.040 -2.495 -3.757  2.275 -2.971 -2.966  1.569 -3.482 -0.297  1.545 -3.072 -0.033 -1.797 
    ML 10451 10449 6 10454     6     1     1    86   188  -6.250  -6.596  -1.310  -1.005  -6.446  -3.975  0.368 -0.385 -0.191  0.094 
    MR 10452 10449 6 10454     6     1     1    86   187  -6.988  -5.717  -1.625  -5.695  -0.829  -3.908  0.368 -0.385 -0.191  0.094 
     D 10453 10449 6 10454     6     0     0    81   183  -9.279  -7.977  -3.774  -4.457  -4.474  -0.267 
    IL 10454 10454 5 10454     6     1     1    88   190  -2.579  -2.842  -0.760  -4.497  -5.274  -4.934  0.000  0.000  0.000  0.000 
    IR 10455 10455 6 10455     5     1     1    88   190  -2.408  -0.496  -5.920  -4.087  -5.193          0.000  0.000  0.000  0.000 
                                             [ MATP  664 ]   1583   1622 c g C G
    MP 10456 10455 6 10460     4     2     2    87   189  -4.016  -3.116  -0.749  -2.133                 -1.907 -2.042 -2.084  1.185 -1.218 -2.739  1.914 -2.339 -2.134  1.281 -2.387 -0.522  1.593 -2.224  0.179 -0.924 
    ML 10457 10455 6 10460     4     1     1    84   185  -3.758  -3.940  -0.507  -2.670                  0.368 -0.385 -0.191  0.094 
    MR 10458 10455 6 10460     4     1     1    83   185  -4.809  -3.838  -1.706  -0.766                  0.368 -0.385 -0.191  0.094 
     D 10459 10455 6 10460     4     0     0    80   182  -4.813  -4.494  -2.510  -0.426                 
    IL 10460 10460 5 10460     4     1     1    89   191  -1.924  -2.713  -0.845  -5.199                  0.000  0.000  0.000  0.000 
    IR 10461 10461 6 10461     3     1     1    96   198  -0.261  -2.690  -6.543                          0.000  0.000  0.000  0.000 
                                             [ MATL  665 ]   1586      - u - c -
    ML 10462 10461 6 10464     3     1     1    20    39  -7.706  -0.025  -6.360                         -0.119  0.214 -0.714  0.390 
     D 10463 10461 6 10464     3     0     0    18    37  -7.813  -3.182  -0.176                         
    IL 10464 10464 3 10464     3     1     1    23    42  -1.442  -0.798  -4.142                          0.000  0.000  0.000  0.000 
                                             [ MATL  666 ]   1587      - u - u -
    ML 10465 10464 3 10467     3     1     1    19    37  -7.712  -0.025  -6.366                         -0.013 -0.470 -0.227  0.518 
     D 10466 10464 3 10467     3     0     0    17    36  -7.798  -2.714  -0.246                         
    IL 10467 10467 3 10467     3     1     1    22    41  -1.442  -0.798  -4.142                          0.000  0.000  0.000  0.000 
                                             [ MATL  667 ]   1588      - u - u -
    ML 10468 10467 3 10470     3     1     1    18    36  -7.742  -0.024  -6.396                         -0.302  0.126 -0.974  0.667 
     D 10469 10467 3 10470     3     0     0    16    35  -7.722  -1.820  -0.490                         
    IL 10470 10470 3 10470     3     1     1    21    39  -1.442  -0.798  -4.142                          0.000  0.000  0.000  0.000 
                                             [ MATL  668 ]   1589      - a - g -
    ML 10471 10470 3 10473     3     1     1    16    35  -7.833  -0.023  -6.487                          0.472 -0.447 -0.203  0.016 
     D 10472 10470 3 10473     3     0     0    15    34  -7.441  -2.954  -0.209                         
    IL 10473 10473 3 10473     3     1     1    20    38  -1.442  -0.798  -4.142                          0.000  0.000  0.000  0.000 
                                             [ MATL  669 ]   1590      - a - a -
    ML 10474 10473 3 10476     3     1     1    15    33  -7.833  -0.032  -5.824                          0.493 -0.353 -0.446  0.106 
     D 10475 10473 3 10476     3     0     0    14    32  -7.441  -0.816  -1.231                         
    IL 10476 10476 3 10476     3     1     1    19    37  -1.442  -0.798  -4.142                          0.000  0.000  0.000  0.000 
                                             [ MATL  670 ]   1591      - a - g -
    ML 10477 10476 3 10479     3     1     1    13    31  -7.995  -0.180  -3.138                          0.298 -0.598 -0.060  0.202 
     D 10478 10476 3 10479     3     0     0    13    31  -6.664  -2.033  -0.423                         
    IL 10479 10479 3 10479     3     1     1    18    36  -1.442  -0.798  -4.142                          0.000  0.000  0.000  0.000 
                                             [ MATL  671 ]   1592      - u - c -
    ML 10480 10479 3 10482     2     1     1     1     1       *   0.000                                  0.161 -0.202 -0.272  0.244 
     D 10481 10479 3 10482     2     0     0     0     0       *   0.000                                 
    IL 10482 10482 3 10482     2     1     1    13    28  -1.823  -0.479                                  0.000  0.000  0.000  0.000 
                                             [ END   672 ]      -      - - - - -
     E 10483 10482 3    -1     0     0     0     0     0                                                 
                                             [ BEGR  673 ]      -      - - - - -
     S 10484 10397 1 10485     3     0     1   194   410  -8.055  -0.019  -6.709                         
    IL 10485 10485 2 10485     3     1     1   195   412  -1.442  -0.798  -4.142                          0.000  0.000  0.000  0.000 
                                             [ MATL  674 ]   1634      - g - G -
    ML 10486 10485 2 10488     5     1     1   194   410  -7.173  -0.037  -6.988  -7.201  -8.092          0.363 -0.730  0.365 -0.280 
     D 10487 10485 2 10488     5     0     0   192   408  -4.959  -0.803  -4.221  -2.596  -2.508         
    IL 10488 10488 3 10488     5     1     1   194   410  -2.408  -0.496  -4.087  -5.920  -5.193          0.000  0.000  0.000  0.000 
                                             [ MATP  675 ]   1635   1766 a u g c
    MP 10489 10488 3 10493     6     2     2   193   409  -9.145  -9.085  -0.021  -7.861  -8.141  -8.536 -2.747 -2.430 -2.832  1.943 -2.519 -3.625  1.592 -3.026 -2.919  1.878 -3.416 -0.294  1.268 -2.921 -0.444 -1.752 
    ML 10490 10488 3 10493     6     1     1   191   407  -6.250  -6.596  -1.310  -1.005  -6.446  -3.975  0.368 -0.385 -0.191  0.094 
    MR 10491 10488 3 10493     6     1     1   191   407  -6.988  -5.717  -1.625  -5.695  -0.829  -3.908  0.368 -0.385 -0.191  0.094 
     D 10492 10488 3 10493     6     0     0   188   404  -9.049  -7.747  -3.544  -4.226  -4.244  -0.319 
    IL 10493 10493 5 10493     6     1     1   192   408  -2.579  -2.842  -0.760  -4.497  -5.274  -4.934  0.000  0.000  0.000  0.000 
    IR 10494 10494 6 10494     5     1     1   192   408  -2.408  -0.496  -5.920  -4.087  -5.193          0.000  0.000  0.000  0.000 
                                             [ MATP  676 ]   1636   1765 C G C G
    MP 10495 10494 6 10499     4     2     2   191   407  -6.954  -8.200  -0.156  -3.455                 -3.419 -3.413 -3.471  0.118 -1.928 -3.321  3.249 -3.421 -3.498  0.504 -3.968 -1.541  0.878 -3.662 -0.587 -2.474 
    ML 10496 10494 6 10499     4     1     1   190   406  -2.408  -4.532  -1.293  -1.473                  0.368 -0.385 -0.191  0.094 
    MR 10497 10494 6 10499     4     1     1   190   406  -4.102 -12.528  -0.390  -2.485                  0.368 -0.385 -0.191  0.094 
     D 10498 10494 6 10499     4     0     0   188   404 -12.737 -14.007  -2.036  -0.404                 
    IL 10499 10499 5 10499     4     1     1   190   406  -2.817  -4.319  -0.613  -2.698                  0.000  0.000  0.000  0.000 
    IR 10500 10500 6 10500     3     1     1   190   407  -1.925  -0.554  -4.164                          0.000  0.000  0.000  0.000 
                                             [ MATR  677 ]      -   1764 - A - A
    MR 10501 10500 6 10503     5     1     1   189   405  -7.105  -0.039  -6.921  -7.133  -8.025          1.341 -1.012 -1.245 -0.864 
     D 10502 10500 6 10503     5     0     0   187   403  -5.664  -0.567  -3.291  -4.721  -2.599         
    IR 10503 10503 3 10503     5     1     1   189   405  -2.408  -0.496  -5.920  -4.087  -5.193          0.000  0.000  0.000  0.000 
                                             [ MATP  678 ]   1637   1763 c g C G
    MP 10504 10503 3 10508     6     2     2   188   404  -7.784  -9.083  -0.025  -7.859  -8.139  -8.534 -2.847 -2.833 -2.947  0.744 -1.492 -3.758  2.542 -2.902 -2.941  0.946 -3.468 -0.565  1.630 -3.109  0.300 -1.913 
    ML 10505 10503 3 10508     6     1     1   186   402  -6.250  -6.596  -1.310  -1.005  -6.446  -3.975  0.368 -0.385 -0.191  0.094 
    MR 10506 10503 3 10508     6     1     1   186   402  -6.988  -5.717  -1.625  -5.695  -0.829  -3.908  0.368 -0.385 -0.191  0.094 
     D 10507 10503 3 10508     6     0     0   182   398  -9.085  -7.783  -3.580  -4.263  -4.280  -0.310 
    IL 10508 10508 5 10508     6     1     1   187   403  -2.619  -2.882  -0.733  -4.537  -5.313  -4.974  0.000  0.000  0.000  0.000 
    IR 10509 10509 6 10509     5     1     1   187   403  -2.408  -0.496  -5.920  -4.087  -5.193          0.000  0.000  0.000  0.000 
                                             [ MATP  679 ]   1639   1762 g c G C
    MP 10510 10509 6 10514     6     2     2   186   402  -9.143  -9.083  -0.039  -7.859  -5.941  -8.534 -3.126 -2.335 -3.158  1.560 -3.396 -3.913  0.997 -3.484 -3.281  2.458 -3.708  1.158  0.723 -3.202 -1.036 -2.145 
    ML 10511 10509 6 10514     6     1     1   184   401  -6.250  -6.596  -1.310  -1.005  -6.446  -3.975  0.368 -0.385 -0.191  0.094 
    MR 10512 10509 6 10514     6     1     1   185   401  -6.988  -5.717  -1.625  -5.695  -0.829  -3.908  0.368 -0.385 -0.191  0.094 
     D 10513 10509 6 10514     6     0     0   181   397  -9.085  -7.783  -3.580  -4.263  -4.280  -0.310 
    IL 10514 10514 5 10514     6     1     1   185   402  -2.579  -2.842  -0.760  -4.497  -5.274  -4.934  0.000  0.000  0.000  0.000 
    IR 10515 10515 6 10515     5     1     1   185   401  -2.408  -0.496  -5.920  -4.087  -5.193          0.000  0.000  0.000  0.000 
                                             [ MATP  680 ]   1640   1761 g c a u
    MP 10516 10515 6 10520     4     2     2   184   400  -4.910  -8.151  -0.343  -2.516                 -3.281 -2.395 -3.321  2.238 -3.716 -4.230  0.589 -3.624 -3.375  2.473 -3.846  0.548  0.373 -3.464 -1.331 -2.259 
    ML 10517 10515 6 10520     4     1     1   183   399  -2.408  -4.532  -1.293  -1.473                  0.368 -0.385 -0.191  0.094 
    MR 10518 10515 6 10520     4     1     1   183   400  -4.521 -12.947  -0.282  -2.904                  0.099 -0.378 -0.491  0.534 
     D 10519 10515 6 10520     4     0     0   181   397 -12.900 -14.169  -2.198  -0.355                 
    IL 10520 10520 5 10520     4     1     1   183   399  -2.941  -4.444  -0.680  -2.324                  0.000  0.000  0.000  0.000 
    IR 10521 10521 6 10521     3     1     1   184   400  -1.925  -0.554  -4.164                          0.000  0.000  0.000  0.000 
                                             [ MATR  681 ]      -   1760 - U - U
    MR 10522 10521 6 10524     5     1     1   183   399  -6.967  -0.043  -6.782  -6.995  -7.886         -0.481 -0.637 -1.219  1.145 
     D 10523 10521 6 10524     5     0     0   180   396  -6.120  -0.770  -3.746  -5.177  -1.751         
    IR 10524 10524 3 10524     5     1     1   183   399  -2.408  -0.496  -5.920  -4.087  -5.193          0.000  0.000  0.000  0.000 
                                             [ MATP  682 ]   1642   1759 u a C G
    MP 10525 10524 3 10529     6     2     2   182   398  -9.103  -9.042  -0.026  -7.819  -7.143  -8.493 -3.256 -3.192 -3.254  0.472 -2.436 -3.948  2.324 -3.062 -3.259  0.729 -3.719 -1.209  2.377 -3.455  0.086 -1.746 
    ML 10526 10524 3 10529     6     1     1   180   396  -6.250  -6.596  -1.310  -1.005  -6.446  -3.975  0.368 -0.385 -0.191  0.094 
    MR 10527 10524 3 10529     6     1     1   179   395  -6.988  -5.717  -1.625  -5.695  -0.829  -3.908  0.368 -0.385 -0.191  0.094 
     D 10528 10524 3 10529     6     0     0   175   392  -9.639  -8.337  -4.134  -4.816  -4.834  -0.204 
    IL 10529 10529 5 10529     6     1     1   181   397  -2.579  -2.842  -0.760  -4.497  -5.274  -4.934  0.000  0.000  0.000  0.000 
    IR 10530 10530 6 10530     5     1     1   181   397  -2.408  -0.496  -5.920  -4.087  -5.193          0.000  0.000  0.000  0.000 
                                             [ MATP  683 ]   1643   1758 c g C G
    MP 10531 10530 6 10535     6     2     2   180   396  -9.098  -9.037  -0.026  -7.814  -7.236  -8.489 -2.445 -2.720 -2.873  0.932 -2.206 -3.688  2.421 -2.857 -2.873  1.102 -3.401 -0.742  1.714 -3.024  0.233 -1.846 
    ML 10532 10530 6 10535     6     1     1   178   394  -6.250  -6.596  -1.310  -1.005  -6.446  -3.975  0.368 -0.385 -0.191  0.094 
    MR 10533 10530 6 10535     6     1     1   177   393  -7.043  -5.772  -1.681  -5.751  -0.787  -3.964  0.361 -0.391 -0.075  0.005 
     D 10534 10530 6 10535     6     0     0   175   391  -9.639  -8.337  -2.466  -4.816  -4.834  -0.426 
    IL 10535 10535 5 10535     6     1     1   179   395  -2.579  -2.842  -0.760  -4.497  -5.274  -4.934  0.000  0.000  0.000  0.000 
    IR 10536 10536 6 10536     5     1     1   179   395  -2.408  -0.496  -5.920  -4.087  -5.193          0.000  0.000  0.000  0.000 
                                             [ MATP  684 ]   1644   1757 c g c g
    MP 10537 10536 6 10541     4     2     2   178   394  -5.254  -7.161  -0.089  -5.242                 -1.379 -1.896 -1.913  1.172 -1.167 -2.760  1.807 -2.108 -1.969  1.186 -1.929 -0.464  1.566 -2.054  0.409 -1.134 
    ML 10538 10536 6 10541     4     1     1   177   393  -3.758  -3.940  -0.507  -2.670                  0.368 -0.385 -0.191  0.094 
    MR 10539 10536 6 10541     4     1     1   175   392  -4.927  -3.956  -1.623  -0.791                  0.619 -0.557 -0.259 -0.077 
     D 10540 10536 6 10541     4     0     0   174   390  -4.945  -4.626  -2.641  -0.383                 
    IL 10541 10541 5 10541     4     1     1   178   394  -1.697  -2.407  -1.083  -5.007                  0.000  0.000  0.000  0.000 
    IR 10542 10542 6 10542     3     1     1   177   393  -1.453  -0.789  -4.153                          0.000  0.000  0.000  0.000 
                                             [ MATL  685 ]   1648      - u - U -
    ML 10543 10542 6 10545     3     1     1   176   392  -7.974  -0.020  -6.628                         -0.299 -0.279 -0.900  0.870 
     D 10544 10542 6 10545     3     0     0   173   389  -6.794  -2.027  -0.423                         
    IL 10545 10545 3 10545     3     1     1   176   392  -1.442  -0.798  -4.142                          0.000  0.000  0.000  0.000 
                                             [ MATL  686 ]   1649      - a - G -
    ML 10546 10545 3 10548     3     1     1   175   391  -7.984  -0.020  -6.638                          0.399 -0.563  0.182 -0.201 
     D 10547 10545 3 10548     3     0     0   172   388  -6.730  -2.243  -0.360                         
    IL 10548 10548 3 10548     3     1     1   175   391  -1.442  -0.798  -4.142                          0.000  0.000  0.000  0.000 
                                             [ MATL  687 ]   1650      - A - A -
    ML 10549 10548 3 10551     3     1     1   174   390  -8.374  -0.018  -6.691                          1.054 -0.458 -1.129 -0.438 
     D 10550 10548 3 10551     3     0     0   172   388  -5.983  -1.030  -1.016                         
    IL 10551 10551 3 10551     3     1     1   174   390  -1.925  -0.554  -4.164                          0.000  0.000  0.000  0.000 
                                             [ MATR  688 ]      -   1755 - u - A
    MR 10552 10551 3 10554     3     1     1   173   389  -8.380  -0.023  -6.295                          0.208 -0.547 -0.228  0.385 
     D 10553 10551 3 10554     3     0     0   170   386  -6.830  -2.008  -0.429                         
    IR 10554 10554 3 10554     3     1     1   173   389  -1.925  -0.554  -4.164                          0.000  0.000  0.000  0.000 
                                             [ MATR  689 ]      -   1754 - a - A
    MR 10555 10554 3 10557     3     1     1   172   388  -8.376  -0.018  -6.693                          0.863 -0.652 -0.450 -0.298 
     D 10556 10554 3 10557     3     0     0   169   386  -6.858  -1.822  -0.497                         
    IR 10557 10557 3 10557     3     1     1   172   388  -1.925  -0.554  -4.164                          0.000  0.000  0.000  0.000 
                                             [ MATR  690 ]      -   1753 - g - G
    MR 10558 10557 3 10560     5     1     1   171   387  -6.606  -0.043  -6.937  -7.149  -8.041         -0.113 -0.949  0.830 -0.359 
     D 10559 10557 3 10560     5     0     0   169   385  -5.596  -0.598  -3.223  -4.654  -2.539         
    IR 10560 10560 3 10560     5     1     1   171   387  -2.421  -0.491  -5.932  -4.100  -5.206          0.000  0.000  0.000  0.000 
                                             [ MATP  691 ]   1651   1751 u a u a
    MP 10561 10560 3 10565     6     2     2   170   386  -9.143  -9.083  -0.021  -7.859  -8.139  -8.534 -1.066 -1.776 -1.588  1.275 -1.747 -2.631  1.596 -1.615 -1.847  1.153 -2.416 -0.410  1.609 -1.783  0.315 -0.640 
    ML 10562 10560 3 10565     6     1     1   168   385  -6.250  -6.596  -1.310  -1.005  -6.446  -3.975  0.368 -0.385 -0.191  0.094 
    MR 10563 10560 3 10565     6     1     1   168   384  -6.988  -5.717  -1.625  -5.695  -0.829  -3.908  0.368 -0.385 -0.191  0.094 
     D 10564 10560 3 10565     6     0     0   164   380  -9.082  -7.781  -3.578  -4.260  -4.277  -0.311 
    IL 10565 10565 5 10565     6     1     1   169   385  -2.579  -2.842  -0.760  -4.497  -5.274  -4.934  0.000  0.000  0.000  0.000 
    IR 10566 10566 6 10566     5     1     1   169   385  -2.408  -0.496  -5.920  -4.087  -5.193          0.000  0.000  0.000  0.000 
                                             [ MATP  692 ]   1652   1750 c g C G
    MP 10567 10566 6 10571     4     2     2   168   384  -3.039  -4.785  -0.282  -5.662                 -1.711 -1.338 -1.989  1.395 -1.954 -2.499  1.596 -1.770 -2.051  1.554 -2.597 -0.187  1.433 -2.111  0.109 -1.207 
    ML 10568 10566 6 10571     4     1     1   168   384  -3.758  -3.940  -0.507  -2.670                  0.368 -0.385 -0.191  0.094 
    MR 10569 10566 6 10571     4     1     1   166   382  -4.809  -3.838  -1.706  -0.766                  0.368 -0.385 -0.191  0.094 
     D 10570 10566 6 10571     4     0     0   163   379  -4.600  -4.281  -2.297  -0.507                 
    IL 10571 10571 5 10571     4     1     1   185   401  -2.058  -1.591  -1.299  -5.539                  0.000  0.000  0.000  0.000 
    IR 10572 10572 6 10572     3     1     1   193   410  -0.123  -3.711  -7.551                          0.000  0.000  0.000  0.000 
                                             [ MATL  693 ]   1655      - u - U -
    ML 10573 10572 6 10575     3     1     1    17    37  -8.050  -0.051  -5.004                         -0.266 -0.503 -0.928  0.954 
     D 10574 10572 6 10575     3     0     0    16    36  -6.219  -1.732  -0.545                         
    IL 10575 10575 3 10575     3     1     1    20    39  -1.442  -0.798  -4.142                          0.000  0.000  0.000  0.000 
                                             [ MATL  694 ]   1656      - u - U -
    ML 10576 10575 3 10578     3     1     1    16    36  -8.019  -0.020  -6.673                         -0.032 -0.027 -0.859  0.575 
     D 10577 10575 3 10578     3     0     0    15    34  -6.488  -2.001  -0.436                         
    IL 10578 10578 3 10578     3     1     1    19    38  -1.442  -0.798  -4.142                          0.000  0.000  0.000  0.000 
                                             [ MATL  695 ]   1657      - u - C -
    ML 10579 10578 3 10581     3     1     1    15    34  -6.186  -0.034  -6.673                         -0.240  0.229 -1.106  0.601 
     D 10580 10578 3 10581     3     0     0    14    33  -6.488  -2.001  -0.436                         
    IL 10581 10581 3 10581     3     1     1    18    38  -1.366  -0.839  -4.241                          0.000  0.000  0.000  0.000 
                                             [ MATL  696 ]   1661      - u - U -
    ML 10582 10581 3 10584     2     1     1     1     1       *   0.000                                 -0.056 -0.592 -0.661  0.801 
     D 10583 10581 3 10584     2     0     0     0     0       *   0.000                                 
    IL 10584 10584 3 10584     2     1     1    13    28  -1.823  -0.479                                  0.000  0.000  0.000  0.000 
                                             [ END   697 ]      -      - - - - -
     E 10585 10584 3    -1     0     0     0     0     0                                                 
//
HMMER3/f [i1.1 | October 2013]
NAME  RF90006.28S
LENG  3404
MAXL  7753
ALPH  RNA
RF    yes
MM    no
CONS  yes
CS    yes
MAP   yes
DATE  Thu Jun 19 14:41:30 2014
COM   [1] cmbuild -F --hand RF90006.28S.cm RF90006.28S.stk
NSEQ  76
EFFN  2.259033
CKSUM 3536031251
STATS LOCAL MSV      -14.8167  0.69427
STATS LOCAL VITERBI  -16.3557  0.69427
STATS LOCAL FORWARD   -7.1420  0.69427
HMM          A        C        G        U   
            m->m     m->i     m->d     i->m     i->i     d->m     d->d
  COMPO   1.27893  1.56290  1.37713  1.34771
          1.38629  1.38629  1.38629  1.38629
          0.04196  3.88511  3.88511  1.46634  0.26236  0.00000        *
      1   1.41154  1.65552  1.92213  0.87002      1 u C - :
          1.38629  1.38629  1.38629  1.38629
          0.04196  3.88511  3.88511  1.46634  0.26236  1.09861  0.40547
      2   1.28695  2.16807  0.81664  1.78632      2 g G - :
          1.38629  1.38629  1.38629  1.38629
          0.04196  3.88511  3.88511  1.46634  0.26236  1.09861  0.40547
      3   0.79524  1.90961  1.75933  1.47740      3 a A - :
          1.38629  1.38629  1.38629  1.38629
          0.04196  3.88511  3.88511  1.46634  0.26236  1.09861  0.40547
      4   1.71287  0.80854  2.40251  1.26001      4 c C - :
          1.38629  1.38629  1.38629  1.38629
          0.04196  3.88511  3.88511  1.46634  0.26236  1.09861  0.40547
      5   1.92257  0.56234  2.51554  1.59418      5 C C - :
          1.38629  1.38629  1.38629  1.38629
          0.04196  3.88511  3.88511  1.46634  0.26236  1.09861  0.40547
      6   2.04051  1.79958  2.57480  0.46442      6 U C - :
          1.38629  1.38629  1.38629  1.38629
          0.04196  3.88511  3.88511  1.46634  0.26236  1.09861  0.40547
      7   1.54492  1.23245  1.58992  1.23391      7 c C - :
          1.38629  1.38629  1.38629  1.38629
          0.04196  3.88511  3.88511  1.46634  0.26236  1.09861  0.40547
      8   0.84235  1.88081  1.46166  1.68748      8 a A - :
          1.38629  1.38629  1.38629  1.38629
          0.04196  3.88511  3.88511  1.46634  0.26236  1.09861  0.40547
      9   0.98611  2.02989  1.19971  1.63812      9 a G - :
          1.38629  1.38629  1.38629  1.38629
          0.04196  3.88511  3.88511  1.46634  0.26236  1.09861  0.40547
     10   0.84500  1.68529  1.73094  1.57054     11 a G - :
          1.38629  1.38629  1.38629  1.38629
          0.04196  3.88511  3.88511  1.46634  0.26236  1.09861  0.40547
     11   1.71310  2.05401  2.36219  0.51540     12 U U - :
          1.38629  1.38629  1.38629  1.38629
          0.04196  3.88511  3.88511  1.46634  0.26236  1.09861  0.40547
     12   1.57795  1.08342  2.16857  1.07639     13 u C - :
          1.38629  1.38629  1.38629  1.38629
          0.04535  3.88511  3.73862  1.46634  0.26236  1.09861  0.40547
     13   0.39464  2.58302  1.94960  2.22375     14 A A - :
          1.38629  1.38629  1.38629  1.38629
          0.04735  3.88186  3.66376  1.46634  0.26236  1.00337  0.45672
     14   1.27971  2.27823  0.79984  1.77186     15 g G - :
          1.38629  1.38629  1.38629  1.38629
          0.04217  3.88009  3.88009  1.46634  0.26236  1.17672  0.36859
     15   1.36015  2.31062  0.71261  1.87200     16 g G - :
          1.38629  1.38629  1.38629  1.38629
          0.04217  3.88009  3.88009  1.46634  0.26236  0.95861  0.48357
     16   1.75077  1.08318  2.35941  0.93301     17 u C - :
          1.38629  1.38629  1.38629  1.38629
          0.04196  3.88511  3.88511  1.46634  0.26236  1.09861  0.40547
     17   0.57396  2.38812  1.55359  2.01427     18 A G - :
          1.38629  1.38629  1.38629  1.38629
          0.04670  3.88511  3.68559  1.46634  0.26236  1.09861  0.40547
     18   1.01405  2.15085  1.12438  1.62958     19 a G - :
          1.38629  1.38629  1.38629  1.38629
          0.04215  3.88056  3.88056  1.46634  0.26236  1.16964  0.37176
     19   1.69049  2.64198  0.44054  2.29600     20 G G - :
          1.38629  1.38629  1.38629  1.38629
          0.04215  3.88056  3.88056  1.46634  0.26236  0.97011  0.47649
     20   0.54681  2.12396  1.88375  1.89959     21 A A - :
          1.38629  1.38629  1.38629  1.38629
          0.04196  3.88511  3.88511  1.46634  0.26236  1.09861  0.40547
     21   1.16218  1.54367  1.67194  1.25276     22 a u - :
          1.38629  1.38629  1.38629  1.38629
          0.04196  3.88511  3.88511  1.46634  0.26236  1.09861  0.40547
     22   1.60358  1.83661  2.17324  0.64310     23 U U - :
          1.38629  1.38629  1.38629  1.38629
          0.04196  3.88511  3.88511  1.46634  0.26236  1.09861  0.40547
     23   0.18640  3.06953  2.84225  2.72838     24 A A - :
          1.38629  1.38629  1.38629  1.38629
          0.04196  3.88511  3.88511  1.46634  0.26236  1.09861  0.40547
     24   2.43164  0.54103  2.17082  1.53306     25 C C - <
          1.38629  1.38629  1.38629  1.38629
          0.04196  3.88511  3.88511  1.46634  0.26236  1.09861  0.40547
     25   2.40775  0.50568  2.21505  1.62079     26 C C - <
          1.38629  1.38629  1.38629  1.38629
          0.04196  3.88511  3.88511  1.46634  0.26236  1.09861  0.40547
     26   2.09447  0.83547  1.92413  1.21338     27 c C - <
          1.38629  1.38629  1.38629  1.38629
          0.04670  3.68559  3.88511  1.23448  0.34388  1.09861  0.40547
     27   1.57606  2.15596  0.58774  2.10509     29 G G - <
          1.38629  1.38629  1.38629  1.38629
          0.04196  3.88511  3.88511  1.46634  0.26236  1.09861  0.40547
     28   2.84051  0.34824  2.62875  1.81090     30 C C - <
          1.38629  1.38629  1.38629  1.38629
          0.04196  3.88511  3.88511  1.46634  0.26236  1.09861  0.40547
     29   2.51053  1.45516  2.31537  0.53327     31 U u - <
          1.38629  1.38629  1.38629  1.38629
          0.04196  3.88511  3.88511  1.46634  0.26236  1.09861  0.40547
     30   1.37016  2.56805  0.59535  2.13813     32 G G - -
          1.38629  1.38629  1.38629  1.38629
          0.04196  3.88511  3.88511  1.46634  0.26236  1.09861  0.40547
     31   0.19482  2.97961  2.80105  2.72634     33 A A - -
          1.38629  1.38629  1.38629  1.38629
          0.04196  3.88511  3.88511  1.46634  0.26236  1.09861  0.40547
     32   0.29557  2.77340  2.23203  2.45188     34 A G - -
          1.38629  1.38629  1.38629  1.38629
          0.04670  3.68559  3.88511  1.30985  0.31452  1.09861  0.40547
     33   1.85268  1.08210  2.36341  0.89110     37 u U - -
          1.38629  1.38629  1.38629  1.38629
          0.04196  3.88511  3.88511  1.46634  0.26236  1.09861  0.40547
     34   2.22129  2.24161  2.66853  0.33423     38 U U - -
          1.38629  1.38629  1.38629  1.38629
          0.04196  3.88511  3.88511  1.46634  0.26236  1.09861  0.40547
     35   2.63990  1.77508  2.35119  0.40962     39 U u - <
          1.38629  1.38629  1.38629  1.38629
          0.04196  3.88511  3.88511  1.46634  0.26236  1.09861  0.40547
     36   0.36756  2.80479  1.72008  2.68816     40 A a - <
          1.38629  1.38629  1.38629  1.38629
          0.04670  3.68559  3.88511  1.23448  0.34388  1.09861  0.40547
     37   0.18799  3.08732  2.74455  2.78913     42 A A - _
          1.38629  1.38629  1.38629  1.38629
          0.04196  3.88511  3.88511  1.46634  0.26236  1.09861  0.40547
     38   2.05639  3.09208  0.27646  2.68514     43 G G - _
          1.38629  1.38629  1.38629  1.38629
          0.04196  3.88511  3.88511  1.46634  0.26236  1.09861  0.40547
     39   2.17699  0.53047  2.75414  1.44977     44 C C - _
          1.38629  1.38629  1.38629  1.38629
          0.04196  3.88511  3.88511  1.46634  0.26236  1.09861  0.40547
     40   0.16183  3.19926  2.92728  2.89901     45 A A - _
          1.38629  1.38629  1.38629  1.38629
          0.04670  3.68559  3.88511  1.23448  0.34388  1.09861  0.40547
     41   2.91348  2.03025  2.61510  0.29942     47 U u - >
          1.38629  1.38629  1.38629  1.38629
          0.04196  3.88511  3.88511  1.46634  0.26236  1.09861  0.40547
     42   0.46086  2.53151  1.61196  2.40549     48 A a - >
          1.38629  1.38629  1.38629  1.38629
          0.04196  3.88511  3.88511  1.46634  0.26236  1.09861  0.40547
     43   2.57250  2.54286  3.08835  0.22385     49 U U - -
          1.38629  1.38629  1.38629  1.38629
          0.04196  3.88511  3.88511  1.46634  0.26236  1.09861  0.40547
     44   1.51466  1.27955  2.23762  0.92825     50 u a - -
          1.38629  1.38629  1.38629  1.38629
          0.04196  3.88511  3.88511  1.46634  0.26236  1.09861  0.40547
     45   0.16183  3.19926  2.92728  2.89901     51 A A - -
          1.38629  1.38629  1.38629  1.38629
          0.04452  3.88511  3.77232  1.46634  0.26236  1.09861  0.40547
     46   0.90623  1.79046  1.76622  1.35443     52 a A - -
          1.38629  1.38629  1.38629  1.38629
          0.04206  3.88266  3.88266  1.46634  0.26236  1.02485  0.44449
     47   2.57250  2.54286  3.08835  0.22385     53 U U - -
          1.38629  1.38629  1.38629  1.38629
          0.04196  3.88511  3.88511  1.46634  0.26236  1.09861  0.40547
     48   0.16183  3.19926  2.92728  2.89901     54 A A - -
          1.38629  1.38629  1.38629  1.38629
          0.04196  3.88511  3.88511  1.46634  0.26236  1.09861  0.40547
     49   0.55141  2.48241  1.42902  2.29484     55 A a - >
          1.38629  1.38629  1.38629  1.38629
          0.04196  3.88511  3.88511  1.46634  0.26236  1.09861  0.40547
     50   2.02927  2.79429  0.30863  2.61783     56 G G - >
          1.38629  1.38629  1.38629  1.38629
          0.04196  3.88511  3.88511  1.46634  0.26236  1.09861  0.40547
     51   2.35319  0.70272  1.98186  1.30237     57 c C - >
          1.38629  1.38629  1.38629  1.38629
          0.04670  3.68559  3.88511  1.30985  0.31452  1.09861  0.40547
     52   1.43298  2.09714  0.71289  1.90804     60 g G - >
          1.38629  1.38629  1.38629  1.38629
          0.04196  3.88511  3.88511  1.46634  0.26236  1.09861  0.40547
     53   1.84130  2.38635  0.44303  2.23180     61 G G - >
          1.38629  1.38629  1.38629  1.38629
          0.04196  3.88511  3.88511  1.46634  0.26236  1.09861  0.40547
     54   0.26570  2.71935  2.62337  2.35537     62 A A - -
          1.38629  1.38629  1.38629  1.38629
          0.04196  3.88511  3.88511  1.46634  0.26236  1.09861  0.40547
     55   1.79132  2.37077  0.46264  2.20517     63 G G - >
          1.38629  1.38629  1.38629  1.38629
          0.04196  3.88511  3.88511  1.46634  0.26236  1.09861  0.40547
     56   1.92694  2.94377  0.32742  2.51378     64 G G - ,
          1.38629  1.38629  1.38629  1.38629
          0.04196  3.88511  3.88511  1.46634  0.26236  1.09861  0.40547
     57   0.16183  3.19926  2.92728  2.89901     65 A A - ,
          1.38629  1.38629  1.38629  1.38629
          0.04196  3.88511  3.88511  1.46634  0.26236  1.09861  0.40547
     58   0.31052  2.57257  2.44882  2.26147     73 A a - ,
          1.38629  1.38629  1.38629  1.38629
          0.04196  3.88511  3.88511  1.46634  0.26236  1.09861  0.40547
     59   0.17837  3.12691  2.80551  2.82959     74 A A - ,
          1.38629  1.38629  1.38629  1.38629
          0.04196  3.88511  3.88511  1.46634  0.26236  1.09861  0.40547
     60   0.25735  2.74874  2.64205  2.38949     75 A A - ,
          1.38629  1.38629  1.38629  1.38629
          0.04196  3.88511  3.88511  1.46634  0.26236  1.09861  0.40547
     61   2.08041  2.89625  0.30563  2.48610     76 G G - ,
          1.38629  1.38629  1.38629  1.38629
          0.04670  3.68559  3.88511  1.30985  0.31452  1.09861  0.40547
     62   0.17921  3.12337  2.80000  2.82601     79 A A - ,
          1.38629  1.38629  1.38629  1.38629
          0.04196  3.88511  3.88511  1.46634  0.26236  1.09861  0.40547
     63   0.18799  3.08732  2.74455  2.78913     80 A A - ,
          1.38629  1.38629  1.38629  1.38629
          0.04196  3.88511  3.88511  1.46634  0.26236  1.09861  0.40547
     64   0.18799  3.08732  2.74455  2.78913     81 A A - ,
          1.38629  1.38629  1.38629  1.38629
          0.04196  3.88511  3.88511  1.46634  0.26236  1.09861  0.40547
     65   1.94258  0.81325  1.96561  1.29762     82 c C - <
          1.38629  1.38629  1.38629  1.38629
          0.04196  3.88511  3.88511  1.46634  0.26236  1.09861  0.40547
     66   2.40902  1.21842  2.16494  0.69387     83 u u - <
          1.38629  1.38629  1.38629  1.38629
          0.04196  3.88511  3.88511  1.46634  0.26236  1.09861  0.40547
     67   0.31157  2.63502  2.48336  2.18460     84 A a - _
          1.38629  1.38629  1.38629  1.38629
          0.04196  3.88511  3.88511  1.46634  0.26236  1.09861  0.40547
     68   0.16183  3.19926  2.92728  2.89901     85 A A - _
          1.38629  1.38629  1.38629  1.38629
          0.05260  3.68559  3.64361  1.30985  0.31452  1.09861  0.40547
     69   1.85295  0.70056  2.49817  1.32922     88 c C - _
          1.38629  1.38629  1.38629  1.38629
          0.04220  3.87948  3.87948  1.46634  0.26236  1.18576  0.36458
     70   0.78661  1.67328  2.08227  1.45957     89 a a - _
          1.38629  1.38629  1.38629  1.38629
          0.04220  3.87948  3.87948  1.46634  0.26236  0.94425  0.49261
     71   0.91236  2.32876  0.94769  2.17710     90 a a - >
          1.38629  1.38629  1.38629  1.38629
          0.04196  3.88511  3.88511  1.46634  0.26236  1.09861  0.40547
     72   1.69898  2.13051  0.63993  1.76596     91 G G - >
          1.38629  1.38629  1.38629  1.38629
          0.04783  3.88511  3.64361  1.46634  0.26236  1.09861  0.40547
     73   2.50839  3.42187  0.17876  3.00298     92 G G - ,
          1.38629  1.38629  1.38629  1.38629
          0.04220  3.87948  3.87948  1.46634  0.26236  1.18576  0.36458
     74   0.16386  3.18782  2.91697  2.88640     93 A A - ,
          1.38629  1.38629  1.38629  1.38629
          0.04220  3.87948  3.87948  1.46634  0.26236  1.18576  0.36458
     75   2.48529  2.42819  2.99889  0.25018     94 U U - ,
          1.38629  1.38629  1.38629  1.38629
          0.04220  3.87948  3.87948  1.46634  0.26236  1.18576  0.36458
     76   2.13620  1.51725  2.06586  0.62386     95 U u - <
          1.38629  1.38629  1.38629  1.38629
          0.04220  3.87948  3.87948  1.46634  0.26236  1.18576  0.36458
     77   1.72744  1.17090  1.28356  1.44764     96 c C - <
          1.38629  1.38629  1.38629  1.38629
          0.04697  3.67996  3.87948  1.23448  0.34388  1.18576  0.36458
     78   2.58647  0.48197  2.37146  1.54268     98 C C - <
          1.38629  1.38629  1.38629  1.38629
          0.04220  3.87948  3.87948  1.46634  0.26236  1.18576  0.36458
     79   2.43383  0.56751  2.23872  1.43226     99 C C - <
          1.38629  1.38629  1.38629  1.38629
          0.04220  3.87948  3.87948  1.46634  0.26236  1.18576  0.36458
     80   1.55142  1.36250  1.58069  1.12024    100 u g - <
          1.38629  1.38629  1.38629  1.38629
          0.05253  3.87948  3.48952  1.46634  0.26236  1.18576  0.36458
     81   1.75353  1.36042  2.13948  0.79281    101 u U - -
          1.38629  1.38629  1.38629  1.38629
          0.04263  3.86958  3.86958  1.46634  0.26236  0.76211  0.62863
     82   0.16183  3.19926  2.92728  2.89901    102 A A - -
          1.38629  1.38629  1.38629  1.38629
          0.04196  3.88511  3.88511  1.46634  0.26236  1.09861  0.40547
     83   1.80684  2.84349  0.37439  2.40906    103 G G - -
          1.38629  1.38629  1.38629  1.38629
          0.04196  3.88511  3.88511  1.46634  0.26236  1.09861  0.40547
     84   2.57250  2.54286  3.08835  0.22385    104 U U - -
          1.38629  1.38629  1.38629  1.38629
          0.04452  3.88511  3.77232  1.46634  0.26236  1.09861  0.40547
     85   0.16271  3.19427  2.92278  2.89351    105 A A - -
          1.38629  1.38629  1.38629  1.38629
          0.04206  3.88266  3.88266  1.46634  0.26236  1.02485  0.44449
     86   0.80259  2.26662  1.11988  2.10497    106 a g - <
          1.38629  1.38629  1.38629  1.38629
          0.04196  3.88511  3.88511  1.46634  0.26236  1.09861  0.40547
     87   2.35884  0.78952  2.13513  1.09908    107 c C - <
          1.38629  1.38629  1.38629  1.38629
          0.04670  3.68559  3.88511  1.23448  0.34388  1.09861  0.40547
     88   1.22236  2.30414  0.82737  1.78127    109 g G - _
          1.38629  1.38629  1.38629  1.38629
          0.04196  3.88511  3.88511  1.46634  0.26236  1.09861  0.40547
     89   1.81328  2.70721  0.39021  2.37252    110 G G - _
          1.38629  1.38629  1.38629  1.38629
          0.05223  3.88511  3.49515  1.46634  0.26236  1.09861  0.40547
     90   2.17319  0.46657  2.69954  1.65131    111 C C - _
          1.38629  1.38629  1.38629  1.38629
          0.04238  3.87526  3.87526  1.46634  0.26236  1.24615  0.33913
     91   1.67660  2.81269  0.41111  2.40760    112 G G - _
          1.38629  1.38629  1.38629  1.38629
          0.04238  3.87526  3.87526  1.46634  0.26236  0.85619  0.55300
     92   0.18943  3.01274  2.81958  2.75233    113 A A - _
          1.38629  1.38629  1.38629  1.38629
          0.04670  3.68559  3.88511  1.30985  0.31452  1.09861  0.40547
     93   1.48681  2.30566  0.58696  2.13540    116 G G - >
          1.38629  1.38629  1.38629  1.38629
          0.04196  3.88511  3.88511  1.46634  0.26236  1.09861  0.40547
     94   2.33825  1.14025  2.07240  0.78115    117 u c - >
          1.38629  1.38629  1.38629  1.38629
          0.04196  3.88511  3.88511  1.46634  0.26236  1.09861  0.40547
     95   1.32132  2.54143  0.62849  2.11140    118 G G - -
          1.38629  1.38629  1.38629  1.38629
          0.04196  3.88511  3.88511  1.46634  0.26236  1.09861  0.40547
     96   0.16183  3.19926  2.92728  2.89901    119 A A - -
          1.38629  1.38629  1.38629  1.38629
          0.04196  3.88511  3.88511  1.46634  0.26236  1.09861  0.40547
     97   0.18357  3.10520  2.77196  2.80751    120 A A - -
          1.38629  1.38629  1.38629  1.38629
          0.04196  3.88511  3.88511  1.46634  0.26236  1.09861  0.40547
     98   1.44550  1.44219  1.13468  1.57776    121 g C - -
          1.38629  1.38629  1.38629  1.38629
          0.04783  3.64361  3.88511  1.44198  0.26979  1.09861  0.40547
     99   1.39279  1.56145  1.32076  1.29151    126 u c - >
          1.38629  1.38629  1.38629  1.38629
          0.04196  3.88511  3.88511  1.46634  0.26236  1.09861  0.40547
    100   1.35957  2.40782  0.60801  2.21839    127 G G - >
          1.38629  1.38629  1.38629  1.38629
          0.04196  3.88511  3.88511  1.46634  0.26236  1.09861  0.40547
    101   1.67243  2.54146  0.44674  2.36717    128 G G - >
          1.38629  1.38629  1.38629  1.38629
          0.05223  3.88511  3.49515  1.46634  0.26236  1.09861  0.40547
    102   1.67195  1.44818  1.03245  1.50964    129 g G - >
          1.38629  1.38629  1.38629  1.38629
          0.04238  3.87526  3.87526  1.46634  0.26236  0.85619  0.55300
    103   0.70402  2.23425  1.36444  1.94622    130 a a - >
          1.38629  1.38629  1.38629  1.38629
          0.04196  3.88511  3.88511  1.46634  0.26236  1.09861  0.40547
    104   0.56885  1.98753  1.99101  1.83113    131 A a - ,
          1.38629  1.38629  1.38629  1.38629
          0.04196  3.88511  3.88511  1.46634  0.26236  1.09861  0.40547
    105   1.17305  1.74996  1.54908  1.18956    132 a a - ,
          1.38629  1.38629  1.38629  1.38629
          0.04196  3.88511  3.88511  1.46634  0.26236  1.09861  0.40547
    106   0.59135  2.15096  1.61887  2.02551    133 A a - [
          1.38629  1.38629  1.38629  1.38629
          0.04196  3.88511  3.88511  1.46634  0.26236  1.09861  0.40547
    107   1.85406  2.44171  0.41633  2.33380    134 G G - [
          1.38629  1.38629  1.38629  1.38629
          0.04196  3.88511  3.88511  1.46634  0.26236  1.09861  0.40547
    108   2.60389  0.52646  2.36481  1.42149    135 C C - [
          1.38629  1.38629  1.38629  1.38629
          0.04670  3.68559  3.88511  1.23448  0.34388  1.09861  0.40547
    109   2.15687  1.13366  1.92532  0.87556    137 u C - [
          1.38629  1.38629  1.38629  1.38629
          0.04196  3.88511  3.88511  1.46634  0.26236  1.09861  0.40547
    110   2.06406  0.56694  2.66475  1.44314    138 C C - ,
          1.38629  1.38629  1.38629  1.38629
          0.04196  3.88511  3.88511  1.46634  0.26236  1.09861  0.40547
    111   0.16183  3.19926  2.92728  2.89901    139 A A - ,
          1.38629  1.38629  1.38629  1.38629
          0.17172  2.17657  3.11557  0.32970  1.26989  1.09861  0.40547
    112   1.27996  1.54062  1.29897  1.44864    141 a G - <
          1.38629  1.38629  1.38629  1.38629
          0.04787  3.66149  3.86102  1.30985  0.31452  1.42522  0.27504
    113   1.29913  1.56516  1.24266  1.47158    144 g c - <
          1.38629  1.38629  1.38629  1.38629
          0.04300  3.86102  3.86102  1.46634  0.26236  1.42522  0.27504
    114   1.53915  1.41735  1.55498  1.10295    145 u c - <
          1.38629  1.38629  1.38629  1.38629
          0.04300  3.86102  3.86102  1.46634  0.26236  1.42522  0.27504
    115   1.97011  1.37101  1.59594  0.90636    146 u u - <
          1.38629  1.38629  1.38629  1.38629
          0.04300  3.86102  3.86102  1.46634  0.26236  1.42522  0.27504
    116   1.65160  1.74178  1.07577  1.23094    147 g g - <
          1.38629  1.38629  1.38629  1.38629
          0.04902  3.86102  3.61951  1.46634  0.26236  1.42522  0.27504
    117   1.28387  1.52481  1.49374  1.26996    148 u c - <
          1.38629  1.38629  1.38629  1.38629
          0.04326  3.85525  3.85525  1.46634  0.26236  1.48884  0.25571
    118   0.74102  2.09662  1.41095  1.85412    149 a g - <
          1.38629  1.38629  1.38629  1.38629
          0.05948  3.85525  3.30840  1.46634  0.26236  1.48884  0.25571
    119   1.02748  1.85279  1.19332  1.70332    150 a a - <
          1.38629  1.38629  1.38629  1.38629
          0.05789  3.43653  3.72693  1.18683  0.36411  1.33771  0.30441
    120   1.25763  1.48125  1.53387  1.29967    153 a g - <
          1.38629  1.38629  1.38629  1.38629
          0.04373  3.84476  3.84476  1.46634  0.26236  1.19350  0.36120
    121   1.76239  1.42828  1.49767  1.00787    154 u u - <
          1.38629  1.38629  1.38629  1.38629
          0.04702  3.85525  3.69845  1.46634  0.26236  1.48884  0.25571
    122   2.19336  0.70869  1.97977  1.35453    155 c C - <
          1.38629  1.38629  1.38629  1.38629
          0.04714  3.69679  3.85165  1.28257  0.32479  1.52643  0.24502
    123   1.56968  1.46944  1.42107  1.13825    157 u G - <
          1.38629  1.38629  1.38629  1.38629
          0.04342  3.85165  3.85165  1.46634  0.26236  1.52643  0.24502
    124   1.48234  1.81055  0.89131  1.61338    158 g g - <
          1.38629  1.38629  1.38629  1.38629
          0.04342  3.85165  3.85165  1.46634  0.26236  1.52643  0.24502
    125   1.59021  1.50690  1.15819  1.34529    159 g g - <
          1.38629  1.38629  1.38629  1.38629
          0.04342  3.85165  3.85165  1.46634  0.26236  1.52643  0.24502
    126   1.69433  1.21397  1.39058  1.30811    160 c C - <
          1.38629  1.38629  1.38629  1.38629
          0.04342  3.85165  3.85165  1.46634  0.26236  1.52643  0.24502
    127   1.74451  1.29596  1.37294  1.20974    161 u G - <
          1.38629  1.38629  1.38629  1.38629
          0.09516  3.43561  2.83759  1.09146  0.40906  1.52643  0.24502
    128   1.38425  1.43857  1.86617  1.02860    164 u u - _
          1.38629  1.38629  1.38629  1.38629
          0.04514  3.81361  3.81361  1.46634  0.26236  0.77937  0.61377
    129   1.54390  1.10208  1.85835  1.20951    165 c C - _
          1.38629  1.38629  1.38629  1.38629
          0.20605  2.19597  2.59088  0.34500  1.23175  0.88166  0.53460
    130   1.38849  1.50773  1.83659  0.99485    167 u u - _
          1.38629  1.38629  1.38629  1.38629
          0.05778  3.81837  3.37601  1.46634  0.26236  1.81525  0.17769
    131   1.51805  1.59574  1.62619  0.96384    168 u u - _
          1.38629  1.38629  1.38629  1.38629
          0.09718  3.80607  2.65398  1.46634  0.26236  1.90196  0.16167
    132   1.37465  1.16661  1.83385  1.28789    169 c C - _
          1.38629  1.38629  1.38629  1.38629
          0.05659  3.75674  3.45288  1.46634  0.26236  2.18198  0.11971
    133   1.20960  1.65305  1.35432  1.37794    170 a G - _
          1.38629  1.38629  1.38629  1.38629
          0.08453  3.74841  2.85591  1.46634  0.26236  2.22125  0.11482
    134   1.31843  1.72799  1.33168  1.23522    171 u g - _
          1.38629  1.38629  1.38629  1.38629
          0.24152  1.84648  2.86863  1.61416  0.22197  0.23983  1.54534
    135   1.48459  1.49959  1.08647  1.54751    181 g C - >
          1.38629  1.38629  1.38629  1.38629
          0.04342  3.85165  3.85165  1.46634  0.26236  1.52643  0.24502
    136   1.46500  1.57128  1.08211  1.50389    182 g G - >
          1.38629  1.38629  1.38629  1.38629
          0.04833  3.65213  3.85165  1.30985  0.31452  1.52643  0.24502
    137   1.52163  1.40447  1.34655  1.28732    185 u c - >
          1.38629  1.38629  1.38629  1.38629
          0.04342  3.85165  3.85165  1.46634  0.26236  1.52643  0.24502
    138   1.85792  0.95492  1.61826  1.34356    186 c c - >
          1.38629  1.38629  1.38629  1.38629
          0.04342  3.85165  3.85165  1.46634  0.26236  1.52643  0.24502
    139   1.52050  1.45419  1.28947  1.30052    187 g C - >
          1.38629  1.38629  1.38629  1.38629
          0.09151  2.71503  3.85165  0.55177  0.85786  1.52643  0.24502
    140   1.54108  2.14284  0.63317  1.98324    189 G G - >
          1.38629  1.38629  1.38629  1.38629
          0.04342  3.85165  3.85165  1.46634  0.26236  1.36963  0.29330
    141   1.14775  1.67022  1.24007  1.58435    190 a a - >
          1.38629  1.38629  1.38629  1.38629
          0.04326  3.85525  3.85525  1.46634  0.26236  1.48884  0.25571
    142   1.29048  1.68774  1.17761  1.46140    191 g c - >
          1.38629  1.38629  1.38629  1.38629
          0.04326  3.85525  3.85525  1.46634  0.26236  1.48884  0.25571
    143   1.93144  1.33409  1.65217  0.91622    192 u u - >
          1.38629  1.38629  1.38629  1.38629
          0.12866  2.30705  3.85525  0.75716  0.63298  1.48884  0.25571
    144   2.20521  1.66983  1.92192  0.58849    195 U c - >
          1.38629  1.38629  1.38629  1.38629
          0.04326  3.85525  3.85525  1.46634  0.26236  1.48884  0.25571
    145   1.44604  1.73539  1.07429  1.39988    196 g g - >
          1.38629  1.38629  1.38629  1.38629
          0.04326  3.85525  3.85525  1.46634  0.26236  1.24733  0.33865
    146   1.80370  1.44049  1.54451  0.95430    197 u c - >
          1.38629  1.38629  1.38629  1.38629
          0.04300  3.86102  3.86102  1.46634  0.26236  1.42522  0.27504
    147   1.08900  1.73429  1.16691  1.73958    198 a a - >
          1.38629  1.38629  1.38629  1.38629
          0.04300  3.86102  3.86102  1.46634  0.26236  1.42522  0.27504
    148   1.28424  1.76323  1.15281  1.44434    199 g g - >
          1.38629  1.38629  1.38629  1.38629
          0.04300  3.86102  3.86102  1.46634  0.26236  1.42522  0.27504
    149   1.68822  1.42734  1.43671  1.08620    200 u g - >
          1.38629  1.38629  1.38629  1.38629
          0.04787  3.66149  3.86102  1.23448  0.34388  1.42522  0.27504
    150   1.66987  1.33819  1.34684  1.24012    202 u C - >
          1.38629  1.38629  1.38629  1.38629
          0.05027  3.86102  3.57632  1.46634  0.26236  0.65568  0.73207
    151   1.87735  2.07478  2.32742  0.47181    203 U U - ,
          1.38629  1.38629  1.38629  1.38629
          0.04225  3.87832  3.87832  1.46634  0.26236  1.20278  0.35719
    152   0.94390  1.76296  1.54099  1.49081    204 a G - ,
          1.38629  1.38629  1.38629  1.38629
          0.04225  3.87832  3.87832  1.46634  0.26236  1.20278  0.35719
    153   1.24560  1.76707  1.49578  1.14784    205 u G - ,
          1.38629  1.38629  1.38629  1.38629
          0.04225  3.87832  3.87832  1.46634  0.26236  1.20278  0.35719
    154   0.79093  1.85694  1.90233  1.42210    206 a A - ,
          1.38629  1.38629  1.38629  1.38629
          0.04225  3.87832  3.87832  1.46634  0.26236  0.91808  0.50963
    155   1.67849  2.06669  0.64664  1.81437    207 G G - (
          1.38629  1.38629  1.38629  1.38629
          0.04719  3.88511  3.66700  1.46634  0.26236  1.09861  0.40547
    156   1.20411  1.86723  0.97977  1.77141    208 g a - (
          1.38629  1.38629  1.38629  1.38629
          0.10258  2.56597  3.88009  0.47134  0.97861  0.95861  0.48357
    157   1.38003  1.72119  1.04222  1.52829    210 g g - (
          1.38629  1.38629  1.38629  1.38629
          0.04196  3.88511  3.88511  1.46634  0.26236  1.09861  0.40547
    158   1.50394  1.80752  0.90250  1.56959    211 g G - (
          1.38629  1.38629  1.38629  1.38629
          0.04196  3.88511  3.88511  1.46634  0.26236  1.09861  0.40547
    159   1.42110  1.39903  1.50871  1.23607    212 u C - (
          1.38629  1.38629  1.38629  1.38629
          0.04650  3.88511  3.69347  1.46634  0.26236  1.09861  0.40547
    160   1.49044  1.46783  1.38768  1.22198    213 u G - (
          1.38629  1.38629  1.38629  1.38629
          0.05351  3.57690  3.72397  1.24296  0.34042  1.16666  0.37310
    161   1.18177  1.62700  1.73919  1.13605    216 u U - -
          1.38629  1.38629  1.38629  1.38629
          0.10532  2.89566  3.10771  0.85481  0.55401  0.89536  0.52502
    162   1.73731  1.14721  1.53575  1.23377    219 c C - (
          1.38629  1.38629  1.38629  1.38629
          0.04821  3.64902  3.86102  1.22140  0.34930  1.42522  0.27504
    163   1.69073  1.25558  1.56972  1.13134    221 u C - (
          1.38629  1.38629  1.38629  1.38629
          0.04300  3.86102  3.86102  1.46634  0.26236  1.42522  0.27504
    164   1.82785  1.33287  1.50104  1.04236    222 u u - (
          1.38629  1.38629  1.38629  1.38629
          0.04300  3.86102  3.86102  1.46634  0.26236  0.65568  0.73207
    165   1.57733  1.30776  1.55709  1.16379    223 u C - (
          1.38629  1.38629  1.38629  1.38629
          0.20277  1.83568  3.72832  1.17307  0.37022  1.09861  0.40547
    166   1.07563  1.73877  1.53785  1.31551    231 a A - -
          1.38629  1.38629  1.38629  1.38629
          0.04211  3.88162  3.88162  1.46634  0.26236  0.99686  0.46051
    167   1.53204  1.53819  1.12385  1.41015    232 g G - (
          1.38629  1.38629  1.38629  1.38629
          0.04560  3.88511  3.72832  1.46634  0.26236  1.09861  0.40547
    168   1.57721  1.38154  1.39814  1.22010    233 u C - (
          1.38629  1.38629  1.38629  1.38629
          0.04211  3.88162  3.88162  1.46634  0.26236  1.15365  0.37904
    169   1.59878  1.56769  1.21089  1.23306    234 g G - (
          1.38629  1.38629  1.38629  1.38629
          0.04211  3.88162  3.88162  1.46634  0.26236  1.15365  0.37904
    170   1.44601  1.50063  1.37374  1.24360    235 u a - (
          1.38629  1.38629  1.38629  1.38629
          0.08886  2.74244  3.88162  1.11389  0.39791  1.15365  0.37904
    171   1.46854  1.39343  1.50039  1.20908    241 u C - (
          1.38629  1.38629  1.38629  1.38629
          0.14567  2.23374  3.56045  0.52700  0.89250  0.99686  0.46051
    172   1.54362  1.56012  1.11331  1.39508    244 g G - (
          1.38629  1.38629  1.38629  1.38629
          0.04230  3.87730  3.87730  1.46634  0.26236  1.02586  0.44393
    173   1.63081  1.43967  1.16337  1.36731    245 g G - (
          1.38629  1.38629  1.38629  1.38629
          0.11104  2.86083  3.03913  0.69276  0.69354  1.15294  0.37937
    174   1.20865  1.49695  1.87931  1.12426    248 u A - -
          1.38629  1.38629  1.38629  1.38629
          0.04331  3.85403  3.85403  1.46634  0.26236  0.58962  0.80865
    175   1.57875  1.30652  1.53011  1.18255    249 u C - (
          1.38629  1.38629  1.38629  1.38629
          0.05736  3.34683  3.88511  0.92551  0.50472  1.09861  0.40547
    176   1.69975  1.13433  1.50932  1.29254    251 c C - (
          1.38629  1.38629  1.38629  1.38629
          0.04196  3.88511  3.88511  1.46634  0.26236  1.09861  0.40547
    177   1.55279  1.39275  1.43134  1.20077    252 u G - (
          1.38629  1.38629  1.38629  1.38629
          0.04196  3.88511  3.88511  1.46634  0.26236  1.09861  0.40547
    178   1.59930  1.47002  1.22737  1.29106    253 g G - (
          1.38629  1.38629  1.38629  1.38629
          0.04960  3.58125  3.88511  1.12948  0.39038  1.09861  0.40547
    179   1.57302  1.57747  1.12701  1.33909    255 g G - (
          1.38629  1.38629  1.38629  1.38629
          0.04196  3.88511  3.88511  1.46634  0.26236  1.09861  0.40547
    180   1.64348  1.28658  1.44153  1.22447    256 u C - (
          1.38629  1.38629  1.38629  1.38629
          0.07699  3.88511  2.92703  1.46634  0.26236  1.09861  0.40547
    181   1.49221  1.38794  1.53553  1.17056    257 u c - (
          1.38629  1.38629  1.38629  1.38629
          0.16742  3.65202  2.05403  1.30985  0.31452  1.52751  0.24472
    182   1.36513  1.47541  1.82970  1.03421    261 u u - ,
          1.38629  1.38629  1.38629  1.38629
          0.04875  3.73841  3.73841  1.46634  0.26236  0.23249  1.57291
    183   0.57238  2.01432  1.93116  1.84879    262 A A - ,
          1.38629  1.38629  1.38629  1.38629
          0.04196  3.88511  3.88511  1.46634  0.26236  1.09861  0.40547
    184   0.31079  2.64710  2.42668  2.22615    263 A A - ,
          1.38629  1.38629  1.38629  1.38629
          0.04196  3.88511  3.88511  1.46634  0.26236  1.09861  0.40547
    185   1.65647  2.26902  0.54137  2.08888    264 G G - <
          1.38629  1.38629  1.38629  1.38629
          0.06960  3.06429  3.88511  1.01077  0.45246  1.09861  0.40547
    186   2.02608  2.04129  2.37899  0.43751    267 U U - -
          1.38629  1.38629  1.38629  1.38629
          0.04656  3.69087  3.88511  1.24006  0.34160  1.09861  0.40547
    187   1.81255  1.16756  1.63333  1.10757    269 u c - <
          1.38629  1.38629  1.38629  1.38629
          0.04196  3.88511  3.88511  1.46634  0.26236  1.09861  0.40547
    188   1.62292  1.19850  1.59961  1.20712    270 c C - <
          1.38629  1.38629  1.38629  1.38629
          0.04960  3.58125  3.88511  1.12948  0.39038  1.09861  0.40547
    189   1.71962  1.07588  1.62941  1.25940    272 c C - <
          1.38629  1.38629  1.38629  1.38629
          0.04196  3.88511  3.88511  1.46634  0.26236  1.09861  0.40547
    190   1.78668  1.22691  1.71413  1.02397    273 u C - <
          1.38629  1.38629  1.38629  1.38629
          0.07196  3.68559  3.11557  1.23448  0.34388  1.09861  0.40547
    191   1.96080  2.10980  2.57171  0.41311    275 U U - _
          1.38629  1.38629  1.38629  1.38629
          0.04300  3.86102  3.86102  1.46634  0.26236  1.42522  0.27504
    192   1.27977  2.17687  0.89690  1.60610    276 g a - _
          1.38629  1.38629  1.38629  1.38629
          0.04300  3.86102  3.86102  1.46634  0.26236  1.42522  0.27504
    193   1.62143  2.63868  0.46591  2.26948    277 G G - _
          1.38629  1.38629  1.38629  1.38629
          0.04300  3.86102  3.86102  1.46634  0.26236  1.42522  0.27504
    194   0.31963  2.67858  2.23324  2.32540    278 A A - _
          1.38629  1.38629  1.38629  1.38629
          0.04300  3.86102  3.86102  1.46634  0.26236  1.42522  0.27504
    195   0.37968  2.33536  2.34099  2.09629    279 A A - _
          1.38629  1.38629  1.38629  1.38629
          0.04300  3.86102  3.86102  1.46634  0.26236  1.42522  0.27504
    196   1.46792  1.29801  1.82347  1.09345    280 u A - _
          1.38629  1.38629  1.38629  1.38629
          0.04787  3.66149  3.86102  1.23448  0.34388  0.65568  0.73207
    197   1.18020  1.88230  1.05408  1.65010    282 g G - >
          1.38629  1.38629  1.38629  1.38629
          0.04196  3.88511  3.88511  1.46634  0.26236  1.09861  0.40547
    198   1.38854  1.79040  1.00221  1.52972    283 g G - >
          1.38629  1.38629  1.38629  1.38629
          0.04196  3.88511  3.88511  1.46634  0.26236  1.09861  0.40547
    199   1.46432  1.76003  1.00368  1.46881    284 g G - >
          1.38629  1.38629  1.38629  1.38629
          0.04196  3.88511  3.88511  1.46634  0.26236  1.09861  0.40547
    200   1.29812  1.83361  1.00713  1.60022    285 g g - >
          1.38629  1.38629  1.38629  1.38629
          0.07484  2.96499  3.88511  1.95001  0.15347  1.09861  0.40547
    201   2.30567  0.66422  2.07492  1.34681    300 C C - >
          1.38629  1.38629  1.38629  1.38629
          0.12056  2.75494  2.99642  0.81916  0.58125  1.09861  0.40547
    202   1.06846  1.84524  1.20675  1.61290    306 a G - ,
          1.38629  1.38629  1.38629  1.38629
          0.04815  3.65573  3.85525  1.23448  0.34388  1.24733  0.33865
    203   1.83316  0.99201  2.33829  0.98679    308 u C - ,
          1.38629  1.38629  1.38629  1.38629
          0.04300  3.86102  3.86102  1.46634  0.26236  0.65568  0.73207
    204   1.90085  0.98546  1.75010  1.19226    309 c C - <
          1.38629  1.38629  1.38629  1.38629
          0.04196  3.88511  3.88511  1.46634  0.26236  1.09861  0.40547
    205   0.46890  2.36753  2.05457  1.88094    310 A a - _
          1.38629  1.38629  1.38629  1.38629
          0.04196  3.88511  3.88511  1.46634  0.26236  1.09861  0.40547
    206   1.33691  1.84883  1.64286  0.95063    311 u G - _
          1.38629  1.38629  1.38629  1.38629
          0.05738  3.34619  3.88511  1.54663  0.23948  1.09861  0.40547
    207   0.46217  2.32757  2.05821  1.93190    317 A a - _
          1.38629  1.38629  1.38629  1.38629
          0.04196  3.88511  3.88511  1.46634  0.26236  1.09861  0.40547
    208   1.54072  1.89684  0.78610  1.71417    318 g G - >
          1.38629  1.38629  1.38629  1.38629
          0.04196  3.88511  3.88511  1.46634  0.26236  1.09861  0.40547
    209   0.26393  2.65563  2.61554  2.42373    319 A A - ,
          1.38629  1.38629  1.38629  1.38629
          0.04196  3.88511  3.88511  1.46634  0.26236  1.09861  0.40547
    210   1.96002  3.02159  0.30473  2.61592    320 G G - ,
          1.38629  1.38629  1.38629  1.38629
          0.04196  3.88511  3.88511  1.46634  0.26236  1.09861  0.40547
    211   1.99854  2.58472  0.34755  2.49334    321 G G - <
          1.38629  1.38629  1.38629  1.38629
          0.04196  3.88511  3.88511  1.46634  0.26236  1.09861  0.40547
    212   2.38424  3.09382  0.20831  2.98471    322 G G - <
          1.38629  1.38629  1.38629  1.38629
          0.04196  3.88511  3.88511  1.46634  0.26236  1.09861  0.40547
    213   2.57250  2.54286  3.08835  0.22385    323 U U - _
          1.38629  1.38629  1.38629  1.38629
          0.04196  3.88511  3.88511  1.46634  0.26236  1.09861  0.40547
    214   1.46665  2.68649  0.51243  2.28138    324 G G - _
          1.38629  1.38629  1.38629  1.38629
          0.04196  3.88511  3.88511  1.46634  0.26236  1.09861  0.40547
    215   0.37300  2.28541  2.42751  2.10910    325 A A - _
          1.38629  1.38629  1.38629  1.38629
          0.04196  3.88511  3.88511  1.46634  0.26236  1.09861  0.40547
    216   1.31497  1.63210  1.31564  1.31790    326 a G - _
          1.38629  1.38629  1.38629  1.38629
          0.04196  3.88511  3.88511  1.46634  0.26236  1.09861  0.40547
    217   0.16183  3.19926  2.92728  2.89901    327 A A - _
          1.38629  1.38629  1.38629  1.38629
          0.04196  3.88511  3.88511  1.46634  0.26236  1.09861  0.40547
    218   1.07001  2.24159  0.95332  1.80032    328 g G - _
          1.38629  1.38629  1.38629  1.38629
          0.04196  3.88511  3.88511  1.46634  0.26236  1.09861  0.40547
    219   1.66597  1.24780  1.81890  1.01707    329 u C - _
          1.38629  1.38629  1.38629  1.38629
          0.14422  2.17372  3.88511  3.72771  0.02434  1.09861  0.40547
    220   3.19781  0.26626  2.91856  1.97400    461 C C - >
          1.38629  1.38629  1.38629  1.38629
          0.04196  3.88511  3.88511  1.46634  0.26236  1.09861  0.40547
    221   2.73287  0.41787  2.42469  1.67125    462 C C - >
          1.38629  1.38629  1.38629  1.38629
          0.06766  3.88511  3.10383  1.46634  0.26236  1.09861  0.40547
    222   1.60876  1.12632  2.11079  1.03705    463 u c - ,
          1.38629  1.38629  1.38629  1.38629
          0.04303  3.86048  3.86048  1.46634  0.26236  0.65005  0.73819
    223   1.29884  2.10713  0.88012  1.65635    464 g G - ,
          1.38629  1.38629  1.38629  1.38629
          0.04196  3.88511  3.88511  1.46634  0.26236  1.09861  0.40547
    224   1.78231  2.14695  2.50845  0.45647    465 U U - ,
          1.38629  1.38629  1.38629  1.38629
          0.04196  3.88511  3.88511  1.46634  0.26236  1.09861  0.40547
    225   0.97188  1.57197  1.86547  1.35026    466 a C - ,
          1.38629  1.38629  1.38629  1.38629
          0.04196  3.88511  3.88511  1.46634  0.26236  1.09861  0.40547
    226   1.43183  1.46032  1.83032  0.99803    467 u g - ,
          1.38629  1.38629  1.38629  1.38629
          0.31950  1.51444  2.92703  0.81704  0.58293  1.09861  0.40547
    227   1.38620  1.69577  1.16676  1.36593    473 g g - )
          1.38629  1.38629  1.38629  1.38629
          0.04342  3.85154  3.85154  1.46634  0.26236  0.56943  0.83436
    228   1.43573  1.66004  1.08665  1.44994    474 g G - )
          1.38629  1.38629  1.38629  1.38629
          0.04196  3.88511  3.88511  1.46634  0.26236  1.09861  0.40547
    229   1.64440  1.26744  1.36178  1.31261    475 c C - )
          1.38629  1.38629  1.38629  1.38629
          0.04960  3.88511  3.58125  1.46634  0.26236  1.09861  0.40547
    230   1.60249  1.41728  1.26218  1.29757    476 g C - )
          1.38629  1.38629  1.38629  1.38629
          0.11147  3.87779  2.46761  1.46634  0.26236  1.21048  0.35390
    231   1.42548  1.62019  1.20651  1.33748    477 g C - )
          1.38629  1.38629  1.38629  1.38629
          0.05167  3.56673  3.81155  1.18768  0.36374  1.86436  0.16841
    232   1.49406  1.68621  0.97406  1.54753    479 g G - )
          1.38629  1.38629  1.38629  1.38629
          0.05400  3.59956  3.67962  1.22140  0.34930  0.75519  0.63473
    233   1.40243  1.66654  1.08780  1.47778    481 g G - )
          1.38629  1.38629  1.38629  1.38629
          0.05284  3.85251  3.49843  1.46634  0.26236  1.51754  0.24750
    234   0.99904  1.73583  1.65320  1.33151    482 a A - -
          1.38629  1.38629  1.38629  1.38629
          0.04378  3.84346  3.84346  1.46634  0.26236  1.20374  0.35678
    235   1.01041  1.74248  1.72492  1.26352    483 a C - -
          1.38629  1.38629  1.38629  1.38629
          0.06946  3.39407  3.39523  1.22837  0.34640  0.65926  0.72822
    236   1.57827  1.32412  1.25740  1.41371    487 g C - )
          1.38629  1.38629  1.38629  1.38629
          0.04263  3.86959  3.86959  1.46634  0.26236  1.32167  0.31019
    237   1.61145  1.26120  1.35052  1.35486    488 c C - )
          1.38629  1.38629  1.38629  1.38629
          0.34123  3.75034  1.32579  1.32239  0.30993  1.32167  0.31019
    238   1.50546  1.59618  1.90559  0.85172    490 u U - -
          1.38629  1.38629  1.38629  1.38629
          0.09375  3.02050  3.20124  1.04814  0.43169  0.15104  1.96478
    239   1.37065  1.65469  1.18929  1.38441    493 g G - )
          1.38629  1.38629  1.38629  1.38629
          0.04253  3.87181  3.87181  1.46634  0.26236  1.29289  0.32086
    240   1.39819  1.52596  1.28601  1.35026    494 g u - )
          1.38629  1.38629  1.38629  1.38629
          0.04253  3.87181  3.87181  1.46634  0.26236  1.18010  0.36708
    241   1.50706  1.36002  1.29474  1.39508    495 g C - )
          1.38629  1.38629  1.38629  1.38629
          0.04243  3.87429  3.87429  1.46634  0.26236  0.95640  0.48496
    242   1.51187  1.53177  1.17751  1.36530    496 g G - )
          1.38629  1.38629  1.38629  1.38629
          0.04211  3.88162  3.88162  1.46634  0.26236  0.99686  0.46051
    243   1.62498  1.28517  1.37868  1.29255    497 c C - )
          1.38629  1.38629  1.38629  1.38629
          0.07607  3.74527  3.00345  1.29919  0.31849  1.09861  0.40547
    244   1.30719  1.65045  1.92124  0.93897    499 u a - -
          1.38629  1.38629  1.38629  1.38629
          0.05384  3.85561  3.46565  1.46634  0.26236  0.60332  0.79184
    245   1.06005  1.66058  1.86357  1.17631    500 a C - -
          1.38629  1.38629  1.38629  1.38629
          0.04238  3.87526  3.87526  1.46634  0.26236  1.24615  0.33913
    246   1.43065  1.66496  1.87797  0.87048    501 u C - -
          1.38629  1.38629  1.38629  1.38629
          0.04238  3.87526  3.87526  1.46634  0.26236  1.24615  0.33913
    247   0.83938  2.09880  1.41077  1.60215    502 a A - -
          1.38629  1.38629  1.38629  1.38629
          0.04238  3.87526  3.87526  1.46634  0.26236  0.85619  0.55300
    248   1.57809  1.41301  2.04386  0.86585    503 u C - -
          1.38629  1.38629  1.38629  1.38629
          0.11969  3.07663  2.70764  0.73444  0.65350  1.09861  0.40547
    249   1.36958  1.66853  1.11062  1.47882    505 g G - )
          1.38629  1.38629  1.38629  1.38629
          0.04403  3.83786  3.83786  1.46634  0.26236  1.65750  0.21148
    250   1.22325  1.65909  1.17437  1.57792    506 g a - )
          1.38629  1.38629  1.38629  1.38629
          0.04403  3.83786  3.83786  1.46634  0.26236  0.75069  0.63874
    251   1.33325  1.75404  1.12195  1.43690    507 g G - )
          1.38629  1.38629  1.38629  1.38629
          0.07076  3.86917  3.04835  1.46634  0.26236  0.92382  0.50584
    252   1.47479  1.66074  0.99632  1.55145    508 g G - )
          1.38629  1.38629  1.38629  1.38629
          0.10075  2.65724  3.66120  0.52374  0.89722  0.57981  0.82100
    253   1.47138  1.48887  1.25956  1.34329    510 g C - )
          1.38629  1.38629  1.38629  1.38629
          0.04215  3.88076  3.88076  1.46634  0.26236  0.97501  0.47351
    254   1.43333  1.70916  1.19305  1.28311    511 g G - )
          1.38629  1.38629  1.38629  1.38629
          0.04196  3.88511  3.88511  1.46634  0.26236  1.09861  0.40547
    255   1.76193  1.00314  1.61457  1.33719    512 c C - )
          1.38629  1.38629  1.38629  1.38629
          0.04196  3.88511  3.88511  1.46634  0.26236  1.09861  0.40547
    256   1.72166  1.16037  1.53012  1.23323    513 c c - )
          1.38629  1.38629  1.38629  1.38629
          0.09603  3.88511  2.64479  1.46634  0.26236  1.09861  0.40547
    257   1.64309  1.77543  2.05705  0.67457    514 U G - -
          1.38629  1.38629  1.38629  1.38629
          0.04424  3.83332  3.83332  1.46634  0.26236  0.45653  1.00370
    258   2.00362  1.10844  1.71964  1.03297    515 u u - )
          1.38629  1.38629  1.38629  1.38629
          0.04196  3.88511  3.88511  1.46634  0.26236  1.09861  0.40547
    259   2.07862  0.79972  1.86436  1.30768    516 c C - )
          1.38629  1.38629  1.38629  1.38629
          0.04196  3.88511  3.88511  1.46634  0.26236  1.09861  0.40547
    260   0.98741  1.82573  1.59934  1.33055    517 a a - ,
          1.38629  1.38629  1.38629  1.38629
          0.04196  3.88511  3.88511  1.46634  0.26236  1.09861  0.40547
    261   0.87003  1.86253  1.78945  1.35197    518 a A - ,
          1.38629  1.38629  1.38629  1.38629
          0.04783  3.64361  3.88511  1.19104  0.36227  1.09861  0.40547
    262   1.05183  1.44668  1.87662  1.33848    520 a C - ,
          1.38629  1.38629  1.38629  1.38629
          0.06504  3.16004  3.88511  1.56019  0.23584  1.09861  0.40547
    263   1.58351  2.76035  0.45151  2.35589    526 G G - ,
          1.38629  1.38629  1.38629  1.38629
          0.04196  3.88511  3.88511  1.46634  0.26236  1.09861  0.40547
    264   0.18640  3.06953  2.84225  2.72838    527 A A - ,
          1.38629  1.38629  1.38629  1.38629
          0.04196  3.88511  3.88511  1.46634  0.26236  1.09861  0.40547
    265   1.87461  2.89128  0.34920  2.45541    528 G G - ,
          1.38629  1.38629  1.38629  1.38629
          0.04196  3.88511  3.88511  1.46634  0.26236  1.09861  0.40547
    266   2.57250  2.54286  3.08835  0.22385    529 U U - ,
          1.38629  1.38629  1.38629  1.38629
          0.04196  3.88511  3.88511  1.46634  0.26236  1.09861  0.40547
    267   2.11667  0.51722  2.71925  1.52570    530 C C - ,
          1.38629  1.38629  1.38629  1.38629
          0.04196  3.88511  3.88511  1.46634  0.26236  1.09861  0.40547
    268   1.56664  2.41520  0.51415  2.26435    531 G G - <
          1.38629  1.38629  1.38629  1.38629
          0.04196  3.88511  3.88511  1.46634  0.26236  1.09861  0.40547
    269   1.39789  1.68470  1.00051  1.61099    532 g G - <
          1.38629  1.38629  1.38629  1.38629
          0.04196  3.88511  3.88511  1.46634  0.26236  1.09861  0.40547
    270   1.90746  2.47979  0.39400  2.37056    533 G G - <
          1.38629  1.38629  1.38629  1.38629
          0.04196  3.88511  3.88511  1.46634  0.26236  1.09861  0.40547
    271   2.44143  1.31589  2.24269  0.61887    534 U c - <
          1.38629  1.38629  1.38629  1.38629
          0.04196  3.88511  3.88511  1.46634  0.26236  1.09861  0.40547
    272   1.67642  1.54833  1.79230  0.83522    535 u u - <
          1.38629  1.38629  1.38629  1.38629
          0.04196  3.88511  3.88511  1.46634  0.26236  1.09861  0.40547
    273   1.73098  1.97788  0.61948  1.92207    536 G G - <
          1.38629  1.38629  1.38629  1.38629
          0.04196  3.88511  3.88511  1.46634  0.26236  1.09861  0.40547
    274   2.32459  1.10184  2.09418  0.80577    537 u c - <
          1.38629  1.38629  1.38629  1.38629
          0.04196  3.88511  3.88511  1.46634  0.26236  1.09861  0.40547
    275   2.48471  2.42116  2.99844  0.25107    538 U U - _
          1.38629  1.38629  1.38629  1.38629
          0.04196  3.88511  3.88511  1.46634  0.26236  1.09861  0.40547
    276   2.42129  2.32842  2.93373  0.27372    539 U U - _
          1.38629  1.38629  1.38629  1.38629
          0.04196  3.88511  3.88511  1.46634  0.26236  1.09861  0.40547
    277   1.47603  2.56482  0.55707  2.10672    540 G G - _
          1.38629  1.38629  1.38629  1.38629
          0.04452  3.88511  3.77232  1.46634  0.26236  1.09861  0.40547
    278   1.35899  2.21299  0.71225  1.94374    541 g G - _
          1.38629  1.38629  1.38629  1.38629
          0.04795  3.64115  3.88266  1.19104  0.36227  1.02485  0.44449
    279   1.35537  2.28203  0.74123  1.81067    543 g G - _
          1.38629  1.38629  1.38629  1.38629
          0.04196  3.88511  3.88511  1.46634  0.26236  1.09861  0.40547
    280   0.16183  3.19926  2.92728  2.89901    544 A A - _
          1.38629  1.38629  1.38629  1.38629
          0.04196  3.88511  3.88511  1.46634  0.26236  1.09861  0.40547
    281   0.96923  1.95741  1.68408  1.22490    545 a A - _
          1.38629  1.38629  1.38629  1.38629
          0.04196  3.88511  3.88511  1.46634  0.26236  1.09861  0.40547
    282   2.16294  2.12165  2.62378  0.36723    546 U U - _
          1.38629  1.38629  1.38629  1.38629
          0.04196  3.88511  3.88511  1.46634  0.26236  1.09861  0.40547
    283   1.42011  2.26095  0.63657  2.07976    547 G g - >
          1.38629  1.38629  1.38629  1.38629
          0.04196  3.88511  3.88511  1.46634  0.26236  1.09861  0.40547
    284   2.14796  0.71985  1.81376  1.45495    548 c C - >
          1.38629  1.38629  1.38629  1.38629
          0.04196  3.88511  3.88511  1.46634  0.26236  1.09861  0.40547
    285   0.94003  1.97690  1.38188  1.51514    549 a a - >
          1.38629  1.38629  1.38629  1.38629
          0.04196  3.88511  3.88511  1.46634  0.26236  1.09861  0.40547
    286   1.41711  2.40605  0.58174  2.22109    550 G g - >
          1.38629  1.38629  1.38629  1.38629
          0.04196  3.88511  3.88511  1.46634  0.26236  1.09861  0.40547
    287   2.60760  0.46396  2.31710  1.61475    551 C C - >
          1.38629  1.38629  1.38629  1.38629
          0.04196  3.88511  3.88511  1.46634  0.26236  1.09861  0.40547
    288   1.82583  1.10992  1.52705  1.23047    552 c C - >
          1.38629  1.38629  1.38629  1.38629
          0.04196  3.88511  3.88511  1.46634  0.26236  1.09861  0.40547
    289   2.49578  0.57915  2.21866  1.39255    553 C C - >
          1.38629  1.38629  1.38629  1.38629
          0.04196  3.88511  3.88511  1.46634  0.26236  1.09861  0.40547
    290   0.99051  1.95762  1.93999  1.06794    554 a a - ,
          1.38629  1.38629  1.38629  1.38629
          0.04196  3.88511  3.88511  1.46634  0.26236  1.09861  0.40547
    291   0.16183  3.19926  2.92728  2.89901    555 A A - ,
          1.38629  1.38629  1.38629  1.38629
          0.04196  3.88511  3.88511  1.46634  0.26236  1.09861  0.40547
    292   0.16183  3.19926  2.92728  2.89901    556 A A - ,
          1.38629  1.38629  1.38629  1.38629
          0.04452  3.88511  3.77232  1.46634  0.26236  1.09861  0.40547
    293   1.22720  2.10509  1.02292  1.48939    557 g U - ,
          1.38629  1.38629  1.38629  1.38629
          0.10031  3.15758  2.93910  0.78904  0.60565  1.13764  0.38651
    294   1.75900  1.64655  2.31441  0.62316    559 U C - ,
          1.38629  1.38629  1.38629  1.38629
          0.04350  3.84980  3.84980  1.46634  0.26236  0.60156  0.79398
    295   1.53031  1.89551  0.77759  1.74999    560 g G - <
          1.38629  1.38629  1.38629  1.38629
          0.04206  3.88266  3.88266  1.46634  0.26236  1.02485  0.44449
    296   1.86584  2.18840  0.50456  2.04513    561 G G - <
          1.38629  1.38629  1.38629  1.38629
          0.04196  3.88511  3.88511  1.46634  0.26236  1.09861  0.40547
    297   1.61836  2.49931  0.47672  2.31450    562 G g - <
          1.38629  1.38629  1.38629  1.38629
          0.04196  3.88511  3.88511  1.46634  0.26236  1.09861  0.40547
    298   1.56280  1.47743  1.53649  1.05816    563 u C - <
          1.38629  1.38629  1.38629  1.38629
          0.04196  3.88511  3.88511  1.46634  0.26236  1.09861  0.40547
    299   2.19359  2.91050  0.25842  2.78447    564 G G - <
          1.38629  1.38629  1.38629  1.38629
          0.04196  3.88511  3.88511  1.46634  0.26236  1.09861  0.40547
    300   1.56877  2.75080  0.45871  2.34628    565 G G - _
          1.38629  1.38629  1.38629  1.38629
          0.04196  3.88511  3.88511  1.46634  0.26236  1.09861  0.40547
    301   2.57250  2.54286  3.08835  0.22385    566 U U - _
          1.38629  1.38629  1.38629  1.38629
          0.04196  3.88511  3.88511  1.46634  0.26236  1.09861  0.40547
    302   0.22051  2.97005  2.56325  2.66597    567 A A - _
          1.38629  1.38629  1.38629  1.38629
          0.04196  3.88511  3.88511  1.46634  0.26236  1.09861  0.40547
    303   0.66247  2.05211  1.86338  1.60537    568 A A - _
          1.38629  1.38629  1.38629  1.38629
          0.04196  3.88511  3.88511  1.46634  0.26236  1.09861  0.40547
    304   0.39689  2.28947  2.29910  2.07208    569 A A - _
          1.38629  1.38629  1.38629  1.38629
          0.04196  3.88511  3.88511  1.46634  0.26236  1.09861  0.40547
    305   1.95189  1.20654  2.48950  0.74273    570 u u - _
          1.38629  1.38629  1.38629  1.38629
          0.04196  3.88511  3.88511  1.46634  0.26236  1.09861  0.40547
    306   1.79955  1.76746  2.36815  0.56175    571 U U - _
          1.38629  1.38629  1.38629  1.38629
          0.04196  3.88511  3.88511  1.46634  0.26236  1.09861  0.40547
    307   1.94984  1.18940  2.48839  0.75448    572 u C - _
          1.38629  1.38629  1.38629  1.38629
          0.04196  3.88511  3.88511  1.46634  0.26236  1.09861  0.40547
    308   3.00593  0.31637  2.72969  1.85483    573 C C - >
          1.38629  1.38629  1.38629  1.38629
          0.04196  3.88511  3.88511  1.46634  0.26236  1.09861  0.40547
    309   1.21144  1.72414  1.28841  1.39352    574 a G - >
          1.38629  1.38629  1.38629  1.38629
          0.04196  3.88511  3.88511  1.46634  0.26236  1.09861  0.40547
    310   2.56788  1.36095  2.30316  0.56750    575 U c - >
          1.38629  1.38629  1.38629  1.38629
          0.04196  3.88511  3.88511  1.46634  0.26236  1.09861  0.40547
    311   2.26673  0.58415  2.00482  1.58921    576 C C - >
          1.38629  1.38629  1.38629  1.38629
          0.04196  3.88511  3.88511  1.46634  0.26236  1.09861  0.40547
    312   1.99832  1.20122  1.72857  0.95173    577 u C - >
          1.38629  1.38629  1.38629  1.38629
          0.04196  3.88511  3.88511  1.46634  0.26236  1.09861  0.40547
    313   0.20699  2.94489  2.76984  2.63534    578 A A - ,
          1.38629  1.38629  1.38629  1.38629
          0.04196  3.88511  3.88511  1.46634  0.26236  1.09861  0.40547
    314   0.20014  3.04062  2.67304  2.74054    579 A A - ,
          1.38629  1.38629  1.38629  1.38629
          0.04196  3.88511  3.88511  1.46634  0.26236  1.09861  0.40547
    315   1.02466  2.09367  0.97631  1.95795    580 g G - ]
          1.38629  1.38629  1.38629  1.38629
          0.04196  3.88511  3.88511  1.46634  0.26236  1.09861  0.40547
    316   1.67149  2.52800  0.44868  2.36718    581 G G - ]
          1.38629  1.38629  1.38629  1.38629
          0.04196  3.88511  3.88511  1.46634  0.26236  1.09861  0.40547
    317   2.57084  0.47521  2.22900  1.63919    582 C C - ]
          1.38629  1.38629  1.38629  1.38629
          0.04196  3.88511  3.88511  1.46634  0.26236  1.09861  0.40547
    318   2.27106  1.81367  1.98387  0.51717    583 U u - ]
          1.38629  1.38629  1.38629  1.38629
          0.04196  3.88511  3.88511  1.46634  0.26236  1.09861  0.40547
    319   0.27782  2.66428  2.46524  2.43125    584 A A - ,
          1.38629  1.38629  1.38629  1.38629
          0.04196  3.88511  3.88511  1.46634  0.26236  1.09861  0.40547
    320   0.16183  3.19926  2.92728  2.89901    585 A A - ,
          1.38629  1.38629  1.38629  1.38629
          0.04452  3.88511  3.77232  1.46634  0.26236  1.09861  0.40547
    321   0.16271  3.19427  2.92278  2.89351    586 A A - ,
          1.38629  1.38629  1.38629  1.38629
          0.04206  3.88266  3.88266  1.46634  0.26236  1.02485  0.44449
    322   2.20321  2.21014  2.65314  0.34328    587 U U - ,
          1.38629  1.38629  1.38629  1.38629
          0.04196  3.88511  3.88511  1.46634  0.26236  1.09861  0.40547
    323   0.16183  3.19926  2.92728  2.89901    588 A A - ,
          1.38629  1.38629  1.38629  1.38629
          0.04196  3.88511  3.88511  1.46634  0.26236  1.09861  0.40547
    324   1.89712  1.45642  2.38042  0.64547    589 U C - ,
          1.38629  1.38629  1.38629  1.38629
          0.04196  3.88511  3.88511  1.46634  0.26236  1.09861  0.40547
    325   1.38970  1.56805  1.82817  0.96314    590 u a - ,
          1.38629  1.38629  1.38629  1.38629
          0.04196  3.88511  3.88511  1.46634  0.26236  1.09861  0.40547
    326   1.08889  1.90683  1.31932  1.39617    591 a G - ,
          1.38629  1.38629  1.38629  1.38629
          0.04196  3.88511  3.88511  1.46634  0.26236  1.09861  0.40547
    327   1.39242  1.87897  0.89031  1.67000    592 g G - ,
          1.38629  1.38629  1.38629  1.38629
          0.04196  3.88511  3.88511  1.46634  0.26236  1.09861  0.40547
    328   1.83010  0.72896  2.42167  1.31521    593 c C - ,
          1.38629  1.38629  1.38629  1.38629
          0.04196  3.88511  3.88511  1.46634  0.26236  1.09861  0.40547
    329   1.21450  1.91222  1.37091  1.19894    594 u G - ,
          1.38629  1.38629  1.38629  1.38629
          0.04196  3.88511  3.88511  1.46634  0.26236  1.09861  0.40547
    330   0.95450  1.77814  1.39965  1.61266    595 a A - ,
          1.38629  1.38629  1.38629  1.38629
          0.04196  3.88511  3.88511  1.46634  0.26236  1.09861  0.40547
    331   1.87108  2.95753  0.33377  2.55266    596 G G - ,
          1.38629  1.38629  1.38629  1.38629
          0.04196  3.88511  3.88511  1.46634  0.26236  1.09861  0.40547
    332   0.16183  3.19926  2.92728  2.89901    597 A A - ,
          1.38629  1.38629  1.38629  1.38629
          0.04196  3.88511  3.88511  1.46634  0.26236  1.09861  0.40547
    333   1.91094  2.94392  0.33001  2.51973    598 G G - ,
          1.38629  1.38629  1.38629  1.38629
          0.04196  3.88511  3.88511  1.46634  0.26236  1.09861  0.40547
    334   0.48789  2.29028  2.11170  1.80905    599 A A - ,
          1.38629  1.38629  1.38629  1.38629
          0.04783  3.88511  3.64361  1.46634  0.26236  1.09861  0.40547
    335   2.37487  0.38198  2.95397  1.75832    600 C C - ,
          1.38629  1.38629  1.38629  1.38629
          0.04220  3.87948  3.87948  1.46634  0.26236  1.18576  0.36458
    336   2.05826  0.66576  2.62855  1.25085    601 C C - ,
          1.38629  1.38629  1.38629  1.38629
          0.04220  3.87948  3.87948  1.46634  0.26236  0.94425  0.49261
    337   1.60591  2.77500  0.44080  2.37062    602 G G - ,
          1.38629  1.38629  1.38629  1.38629
          0.04196  3.88511  3.88511  1.46634  0.26236  1.09861  0.40547
    338   0.16183  3.19926  2.92728  2.89901    603 A A - ,
          1.38629  1.38629  1.38629  1.38629
          0.04196  3.88511  3.88511  1.46634  0.26236  1.09861  0.40547
    339   2.57250  2.54286  3.08835  0.22385    604 U U - ,
          1.38629  1.38629  1.38629  1.38629
          0.04783  3.88511  3.64361  1.46634  0.26236  1.09861  0.40547
    340   0.16386  3.18782  2.91697  2.88640    605 A A - ,
          1.38629  1.38629  1.38629  1.38629
          0.04220  3.87948  3.87948  1.46634  0.26236  0.94425  0.49261
    341   2.21757  3.21159  0.23557  2.80163    606 G G - ,
          1.38629  1.38629  1.38629  1.38629
          0.04196  3.88511  3.88511  1.46634  0.26236  1.09861  0.40547
    342   1.69091  0.80175  2.39807  1.28659    607 c C - ,
          1.38629  1.38629  1.38629  1.38629
          0.04196  3.88511  3.88511  1.46634  0.26236  1.09861  0.40547
    343   1.07167  2.43198  0.83279  2.00349    608 g G - ,
          1.38629  1.38629  1.38629  1.38629
          0.04196  3.88511  3.88511  1.46634  0.26236  1.09861  0.40547
    344   0.86099  1.63002  2.11767  1.34316    609 a A - ,
          1.38629  1.38629  1.38629  1.38629
          0.04196  3.88511  3.88511  1.46634  0.26236  1.09861  0.40547
    345   0.16183  3.19926  2.92728  2.89901    610 A A - ,
          1.38629  1.38629  1.38629  1.38629
          0.04196  3.88511  3.88511  1.46634  0.26236  1.09861  0.40547
    346   2.04458  0.58818  2.57459  1.43112    611 C C - ,
          1.38629  1.38629  1.38629  1.38629
          0.04452  3.88511  3.77232  1.46634  0.26236  1.09861  0.40547
    347   0.16271  3.19427  2.92278  2.89351    612 A A - ,
          1.38629  1.38629  1.38629  1.38629
          0.04206  3.88266  3.88266  1.46634  0.26236  1.02485  0.44449
    348   0.16183  3.19926  2.92728  2.89901    613 A A - ,
          1.38629  1.38629  1.38629  1.38629
          0.04196  3.88511  3.88511  1.46634  0.26236  1.09861  0.40547
    349   1.94878  2.81212  0.33760  2.47702    614 G G - ,
          1.38629  1.38629  1.38629  1.38629
          0.04196  3.88511  3.88511  1.46634  0.26236  1.09861  0.40547
    350   2.57250  2.54286  3.08835  0.22385    615 U U - ,
          1.38629  1.38629  1.38629  1.38629
          0.04196  3.88511  3.88511  1.46634  0.26236  1.09861  0.40547
    351   0.16183  3.19926  2.92728  2.89901    616 A A - ,
          1.38629  1.38629  1.38629  1.38629
          0.04196  3.88511  3.88511  1.46634  0.26236  1.09861  0.40547
    352   1.83765  1.07763  1.25715  1.53273    617 c C - <
          1.38629  1.38629  1.38629  1.38629
          0.04196  3.88511  3.88511  1.46634  0.26236  1.09861  0.40547
    353   1.56426  1.01388  1.77050  1.35595    618 c C - <
          1.38629  1.38629  1.38629  1.38629
          0.04196  3.88511  3.88511  1.46634  0.26236  1.09861  0.40547
    354   1.78141  2.89418  0.36625  2.48979    619 G G - _
          1.38629  1.38629  1.38629  1.38629
          0.04196  3.88511  3.88511  1.46634  0.26236  1.09861  0.40547
    355   2.04172  1.56616  2.56338  0.53733    620 U C - _
          1.38629  1.38629  1.38629  1.38629
          0.04196  3.88511  3.88511  1.46634  0.26236  1.09861  0.40547
    356   1.26836  2.57360  0.63883  2.16687    621 G G - _
          1.38629  1.38629  1.38629  1.38629
          0.04196  3.88511  3.88511  1.46634  0.26236  1.09861  0.40547
    357   0.16183  3.19926  2.92728  2.89901    622 A A - _
          1.38629  1.38629  1.38629  1.38629
          0.04196  3.88511  3.88511  1.46634  0.26236  1.09861  0.40547
    358   1.57996  1.93164  0.89391  1.42690    623 g G - >
          1.38629  1.38629  1.38629  1.38629
          0.04196  3.88511  3.88511  1.46634  0.26236  1.09861  0.40547
    359   1.75769  1.55636  0.97000  1.43729    624 g G - >
          1.38629  1.38629  1.38629  1.38629
          0.05816  3.88511  3.32545  1.46634  0.26236  1.09861  0.40547
    360   1.44156  2.65595  0.53144  2.24950    625 G u - ,
          1.38629  1.38629  1.38629  1.38629
          0.04263  3.86958  3.86958  1.46634  0.26236  0.93182  0.50061
    361   0.16386  3.18782  2.91697  2.88640    626 A A - ,
          1.38629  1.38629  1.38629  1.38629
          0.04220  3.87948  3.87948  1.46634  0.26236  1.18576  0.36458
    362   0.19175  3.00189  2.80961  2.74007    627 A A - ,
          1.38629  1.38629  1.38629  1.38629
          0.04220  3.87948  3.87948  1.46634  0.26236  1.18576  0.36458
    363   0.16386  3.18782  2.91697  2.88640    628 A A - ,
          1.38629  1.38629  1.38629  1.38629
          0.04220  3.87948  3.87948  1.46634  0.26236  0.94425  0.49261
    364   1.93357  2.90717  0.33544  2.45675    629 G G - ,
          1.38629  1.38629  1.38629  1.38629
          0.04196  3.88511  3.88511  1.46634  0.26236  1.09861  0.40547
    365   0.50329  2.29428  2.13962  1.73203    630 A A - ,
          1.38629  1.38629  1.38629  1.38629
          0.04196  3.88511  3.88511  1.46634  0.26236  1.09861  0.40547
    366   2.57250  2.54286  3.08835  0.22385    631 U U - ,
          1.38629  1.38629  1.38629  1.38629
          0.04196  3.88511  3.88511  1.46634  0.26236  1.09861  0.40547
    367   1.48600  2.35746  0.67338  1.77738    632 G G - ,
          1.38629  1.38629  1.38629  1.38629
          0.04196  3.88511  3.88511  1.46634  0.26236  1.09861  0.40547
    368   0.32849  2.46177  2.38369  2.27794    633 A A - ,
          1.38629  1.38629  1.38629  1.38629
          0.04196  3.88511  3.88511  1.46634  0.26236  1.09861  0.40547
    369   0.19130  3.04612  2.82685  2.69745    634 A A - ,
          1.38629  1.38629  1.38629  1.38629
          0.04196  3.88511  3.88511  1.46634  0.26236  1.09861  0.40547
    370   0.16183  3.19926  2.92728  2.89901    635 A A - ,
          1.38629  1.38629  1.38629  1.38629
          0.11917  2.38814  3.88511  0.39987  1.10991  1.09861  0.40547
    371   0.18640  3.06953  2.84225  2.72838    637 A A - ,
          1.38629  1.38629  1.38629  1.38629
          0.04783  3.88511  3.64361  1.46634  0.26236  1.09861  0.40547
    372   2.50021  3.41595  0.18012  2.99735    638 G G - ,
          1.38629  1.38629  1.38629  1.38629
          0.04220  3.87948  3.87948  1.46634  0.26236  1.18576  0.36458
    373   1.20969  1.26223  1.88228  1.32258    639 a G - ,
          1.38629  1.38629  1.38629  1.38629
          0.04220  3.87948  3.87948  1.46634  0.26236  1.18576  0.36458
    374   0.18448  3.04753  2.83544  2.77593    640 A A - ,
          1.38629  1.38629  1.38629  1.38629
          0.04220  3.87948  3.87948  1.46634  0.26236  0.94425  0.49261
    375   2.34796  0.53361  2.19075  1.57929    641 C C - <
          1.38629  1.38629  1.38629  1.38629
          0.04196  3.88511  3.88511  1.46634  0.26236  1.09861  0.40547
    376   2.09872  1.27102  1.90545  0.80277    642 u u - <
          1.38629  1.38629  1.38629  1.38629
          0.04452  3.88511  3.77232  1.46634  0.26236  1.09861  0.40547
    377   2.52127  1.09677  2.28965  0.72486    643 u c - <
          1.38629  1.38629  1.38629  1.38629
          0.04206  3.88266  3.88266  1.46634  0.26236  1.02485  0.44449
    378   2.12833  1.35442  2.01009  0.71562    644 u u - <
          1.38629  1.38629  1.38629  1.38629
          0.04196  3.88511  3.88511  1.46634  0.26236  1.09861  0.40547
    379   1.51762  2.71815  0.48477  2.31337    645 G G - _
          1.38629  1.38629  1.38629  1.38629
          0.04196  3.88511  3.88511  1.46634  0.26236  1.09861  0.40547
    380   0.58644  2.38596  1.55023  1.96972    646 A A - _
          1.38629  1.38629  1.38629  1.38629
          0.04196  3.88511  3.88511  1.46634  0.26236  1.09861  0.40547
    381   0.28054  2.78207  2.34265  2.44596    647 A A - _
          1.38629  1.38629  1.38629  1.38629
          0.04196  3.88511  3.88511  1.46634  0.26236  1.09861  0.40547
    382   0.42439  2.45012  2.07689  2.00822    648 A A - _
          1.38629  1.38629  1.38629  1.38629
          0.04196  3.88511  3.88511  1.46634  0.26236  1.09861  0.40547
    383   0.79640  2.17812  1.23544  1.93040    649 a a - >
          1.38629  1.38629  1.38629  1.38629
          0.04196  3.88511  3.88511  1.46634  0.26236  1.09861  0.40547
    384   1.68186  2.45068  0.47088  2.27027    650 G g - >
          1.38629  1.38629  1.38629  1.38629
          0.04196  3.88511  3.88511  1.46634  0.26236  1.09861  0.40547
    385   0.87233  2.09033  1.17878  1.89231    651 a a - >
          1.38629  1.38629  1.38629  1.38629
          0.04196  3.88511  3.88511  1.46634  0.26236  1.09861  0.40547
    386   1.77641  2.35618  0.47539  2.16863    652 G G - >
          1.38629  1.38629  1.38629  1.38629
          0.06504  3.16004  3.88511  0.78904  0.60565  1.09861  0.40547
    387   0.57962  2.46013  1.47125  2.08083    654 A A - ,
          1.38629  1.38629  1.38629  1.38629
          0.04196  3.88511  3.88511  1.46634  0.26236  1.09861  0.40547
    388   1.89170  2.97228  0.32677  2.56726    655 G G - ,
          1.38629  1.38629  1.38629  1.38629
          0.04196  3.88511  3.88511  1.46634  0.26236  1.09861  0.40547
    389   1.99322  1.97556  2.34432  0.46339    656 U U - ,
          1.38629  1.38629  1.38629  1.38629
          0.04196  3.88511  3.88511  1.46634  0.26236  1.09861  0.40547
    390   1.86311  1.77972  2.14965  0.58053    657 U C - ,
          1.38629  1.38629  1.38629  1.38629
          0.04196  3.88511  3.88511  1.46634  0.26236  1.09861  0.40547
    391   0.37638  2.40064  2.20019  2.18735    658 A A - ,
          1.38629  1.38629  1.38629  1.38629
          0.04196  3.88511  3.88511  1.46634  0.26236  1.09861  0.40547
    392   0.18799  3.08732  2.74455  2.78913    659 A A - ,
          1.38629  1.38629  1.38629  1.38629
          0.04196  3.88511  3.88511  1.46634  0.26236  1.09861  0.40547
    393   0.24452  2.71257  2.65876  2.51930    660 A A - ,
          1.38629  1.38629  1.38629  1.38629
          0.22452  3.11557  1.85311  0.75947  0.63095  1.09861  0.40547
    394   1.30635  1.76754  1.72088  0.96882    662 u G - ,
          1.38629  1.38629  1.38629  1.38629
          0.04874  3.73869  3.73869  1.46634  0.26236  0.23281  1.57166
    395   0.24412  2.74740  2.66278  2.49180    663 A A - ,
          1.38629  1.38629  1.38629  1.38629
          0.04196  3.88511  3.88511  1.46634  0.26236  1.09861  0.40547
    396   2.04295  3.01320  0.29454  2.57249    664 G G - ,
          1.38629  1.38629  1.38629  1.38629
          0.08870  3.88511  2.74367  1.46634  0.26236  1.09861  0.40547
    397   1.50213  1.72870  1.94677  0.78286    665 u U - ,
          1.38629  1.38629  1.38629  1.38629
          0.04392  3.84034  3.84034  1.46634  0.26236  0.49391  0.94221
    398   0.51608  2.35948  1.83304  1.90548    666 A G - ,
          1.38629  1.38629  1.38629  1.38629
          0.04196  3.88511  3.88511  1.46634  0.26236  1.09861  0.40547
    399   1.73792  0.85474  2.39558  1.17895    667 c C - ,
          1.38629  1.38629  1.38629  1.38629
          0.04196  3.88511  3.88511  1.46634  0.26236  1.09861  0.40547
    400   1.29666  1.54092  1.40099  1.32419    668 a U - ,
          1.38629  1.38629  1.38629  1.38629
          0.04196  3.88511  3.88511  1.46634  0.26236  1.09861  0.40547
    401   2.57250  2.54286  3.08835  0.22385    669 U U - ,
          1.38629  1.38629  1.38629  1.38629
          0.04196  3.88511  3.88511  1.46634  0.26236  1.09861  0.40547
    402   1.31299  2.59737  0.60750  2.19102    670 G G - ,
          1.38629  1.38629  1.38629  1.38629
          0.04196  3.88511  3.88511  1.46634  0.26236  1.09861  0.40547
    403   0.23386  2.85726  2.61361  2.55317    671 A A - ,
          1.38629  1.38629  1.38629  1.38629
          0.04196  3.88511  3.88511  1.46634  0.26236  1.09861  0.40547
    404   0.16183  3.19926  2.92728  2.89901    672 A A - ,
          1.38629  1.38629  1.38629  1.38629
          0.04196  3.88511  3.88511  1.46634  0.26236  1.09861  0.40547
    405   0.25212  2.73213  2.64626  2.44359    673 A A - ,
          1.38629  1.38629  1.38629  1.38629
          0.04196  3.88511  3.88511  1.46634  0.26236  1.09861  0.40547
    406   2.04977  1.58902  2.57066  0.52658    674 U U - ,
          1.38629  1.38629  1.38629  1.38629
          0.04196  3.88511  3.88511  1.46634  0.26236  1.09861  0.40547
    407   1.97600  1.34081  2.50682  0.65736    675 U U - ,
          1.38629  1.38629  1.38629  1.38629
          0.04196  3.88511  3.88511  1.46634  0.26236  1.09861  0.40547
    408   1.08358  2.48845  0.79019  2.08086    676 g G - ,
          1.38629  1.38629  1.38629  1.38629
          0.04196  3.88511  3.88511  1.46634  0.26236  1.09861  0.40547
    409   1.77071  1.43626  2.09284  0.75793    677 u u - ,
          1.38629  1.38629  1.38629  1.38629
          0.04196  3.88511  3.88511  1.46634  0.26236  1.09861  0.40547
    410   1.96698  1.69970  2.43247  0.52837    678 U C - ,
          1.38629  1.38629  1.38629  1.38629
          0.04196  3.88511  3.88511  1.46634  0.26236  1.09861  0.40547
    411   0.90073  2.15326  1.23655  1.67538    679 a G - ,
          1.38629  1.38629  1.38629  1.38629
          0.04196  3.88511  3.88511  1.46634  0.26236  1.09861  0.40547
    412   0.56243  2.24824  1.73894  1.90459    680 A G - ,
          1.38629  1.38629  1.38629  1.38629
          0.04452  3.88511  3.77232  1.46634  0.26236  1.09861  0.40547
    413   0.89801  2.33821  1.06304  1.89236    681 a G - ,
          1.38629  1.38629  1.38629  1.38629
          0.04206  3.88266  3.88266  1.46634  0.26236  1.02485  0.44449
    414   0.63219  2.23905  1.59863  1.83357    682 A A - ,
          1.38629  1.38629  1.38629  1.38629
          0.04196  3.88511  3.88511  1.46634  0.26236  1.09861  0.40547
    415   1.46683  2.24370  0.78114  1.58282    683 g G - ,
          1.38629  1.38629  1.38629  1.38629
          0.06960  3.06429  3.88511  0.72666  0.66072  1.09861  0.40547
    416   1.65778  2.39043  0.56474  1.90154    685 G G - ,
          1.38629  1.38629  1.38629  1.38629
          0.05000  3.56764  3.88511  1.11649  0.39664  1.09861  0.40547
    417   1.55617  2.13897  0.67106  1.83185    687 G G - ,
          1.38629  1.38629  1.38629  1.38629
          0.04196  3.88511  3.88511  1.46634  0.26236  1.09861  0.40547
    418   0.18799  3.08732  2.74455  2.78913    688 A A - ,
          1.38629  1.38629  1.38629  1.38629
          0.04196  3.88511  3.88511  1.46634  0.26236  1.09861  0.40547
    419   0.16183  3.19926  2.92728  2.89901    689 A A - ,
          1.38629  1.38629  1.38629  1.38629
          0.04196  3.88511  3.88511  1.46634  0.26236  1.09861  0.40547
    420   1.49121  2.27475  0.61821  2.01611    690 G G - ,
          1.38629  1.38629  1.38629  1.38629
          0.04196  3.88511  3.88511  1.46634  0.26236  1.09861  0.40547
    421   1.87145  1.00368  1.67573  1.22963    691 c C - [
          1.38629  1.38629  1.38629  1.38629
          0.04196  3.88511  3.88511  1.46634  0.26236  1.09861  0.40547
    422   1.50515  1.92082  0.78127  1.75040    692 g G - [
          1.38629  1.38629  1.38629  1.38629
          0.04196  3.88511  3.88511  1.46634  0.26236  1.09861  0.40547
    423   1.54667  1.36852  1.42610  1.22991    693 u g - [
          1.38629  1.38629  1.38629  1.38629
          0.04196  3.88511  3.88511  1.46634  0.26236  1.09861  0.40547
    424   1.60430  1.46598  1.45922  1.09154    694 u a - [
          1.38629  1.38629  1.38629  1.38629
          0.04196  3.88511  3.88511  1.46634  0.26236  1.09861  0.40547
    425   1.63478  1.46142  1.47059  1.06913    695 u u - [
          1.38629  1.38629  1.38629  1.38629
          0.04196  3.88511  3.88511  1.46634  0.26236  1.09861  0.40547
    426   1.53604  1.96499  0.77630  1.69008    696 g G - [
          1.38629  1.38629  1.38629  1.38629
          0.04196  3.88511  3.88511  1.46634  0.26236  1.09861  0.40547
    427   1.59919  1.36331  1.31901  1.29197    697 u G - [
          1.38629  1.38629  1.38629  1.38629
          0.05266  3.88511  3.48192  1.46634  0.26236  1.09861  0.40547
    428   1.22233  2.00226  0.89294  1.82649    698 g G - [
          1.38629  1.38629  1.38629  1.38629
          0.06555  3.87486  3.15377  1.46634  0.26236  1.25179  0.33686
    429   1.31546  1.86501  0.93503  1.69184    699 g G - [
          1.38629  1.38629  1.38629  1.38629
          0.19280  3.85268  1.86994  1.46634  0.26236  1.21267  0.35297
    430   1.63565  1.37252  1.36831  1.21345    700 u g - [
          1.38629  1.38629  1.38629  1.38629
          0.08357  2.99363  3.50421  0.78904  0.60565  0.30138  1.34628
    431   1.72114  1.24144  1.59050  1.11369    702 u C - [
          1.38629  1.38629  1.38629  1.38629
          0.04282  3.86516  3.86516  1.46634  0.26236  1.17318  0.37017
    432   1.49397  1.33648  1.41083  1.31375    703 u C - [
          1.38629  1.38629  1.38629  1.38629
          0.04262  3.86988  3.86988  1.46634  0.26236  1.31797  0.31154
    433   1.11525  1.98304  1.11520  1.57665    704 g G - ,
          1.38629  1.38629  1.38629  1.38629
          0.04589  3.86988  3.73003  1.46634  0.26236  1.31797  0.31154
    434   0.95470  1.80730  1.50330  1.47586    705 a G - ,
          1.38629  1.38629  1.38629  1.38629
          0.04874  3.86674  3.62524  1.46634  0.26236  1.35736  0.29752
    435   1.29111  1.32502  1.86211  1.19107    706 u C - ,
          1.38629  1.38629  1.38629  1.38629
          0.04301  3.86101  3.86101  1.46634  0.26236  1.42530  0.27501
    436   1.29777  1.67607  1.76611  0.99763    707 u G - ,
          1.38629  1.38629  1.38629  1.38629
          0.21884  3.86101  1.74011  1.46634  0.26236  0.65561  0.73215
    437   1.44708  1.51902  1.41709  1.19271    708 u a - <
          1.38629  1.38629  1.38629  1.38629
          0.12369  3.27348  2.54501  1.16353  0.37452  2.18975  0.11872
    438   1.28925  1.60612  1.78122  1.03444    711 u u - -
          1.38629  1.38629  1.38629  1.38629
          0.05230  3.66989  3.66989  1.46634  0.26236  2.24365  0.11213
    439   1.33316  1.62081  1.41075  1.22194    712 u g - -
          1.38629  1.38629  1.38629  1.38629
          0.05624  3.52619  3.67796  1.34358  0.30234  0.77074  0.62114
    440   1.56661  1.38894  1.42922  1.19595    715 u c - <
          1.38629  1.38629  1.38629  1.38629
          0.05191  3.78798  3.57752  1.46634  0.26236  1.87719  0.16608
    441   1.64535  1.64578  0.94051  1.49715    716 g G - <
          1.38629  1.38629  1.38629  1.38629
          0.08674  3.78603  2.80677  1.46634  0.26236  2.02699  0.14125
    442   1.68321  1.36833  1.28841  1.25884    717 u c - <
          1.38629  1.38629  1.38629  1.38629
          0.04830  3.74759  3.74759  1.46634  0.26236  2.01457  0.14315
    443   1.51724  1.37926  1.39643  1.26783    718 u C - <
          1.38629  1.38629  1.38629  1.38629
          0.06032  3.52407  3.53860  1.20378  0.35676  1.27487  0.32776
    444   1.60668  1.32358  1.44413  1.21296    720 u C - <
          1.38629  1.38629  1.38629  1.38629
          0.04659  3.78270  3.78270  1.46634  0.26236  1.91348  0.15966
    445   1.57158  1.40510  1.38381  1.21632    721 u c - <
          1.38629  1.38629  1.38629  1.38629
          0.04644  3.78592  3.78592  1.46634  0.26236  2.02764  0.14115
    446   1.51025  1.70139  0.98780  1.49467    722 g G - <
          1.38629  1.38629  1.38629  1.38629
          0.07427  3.01814  3.78592  0.91722  0.51021  2.02764  0.14115
    447   1.45699  1.67828  1.37785  1.11398    725 u G - -
          1.38629  1.38629  1.38629  1.38629
          0.04644  3.78592  3.78592  1.46634  0.26236  2.02764  0.14115
    448   1.36712  1.52291  1.69994  1.06599    726 u u - -
          1.38629  1.38629  1.38629  1.38629
          0.04644  3.78592  3.78592  1.46634  0.26236  1.81315  0.17810
    449   1.15557  1.56099  1.65192  1.26050    727 a C - -
          1.38629  1.38629  1.38629  1.38629
          0.05348  3.79133  3.52318  1.46634  0.26236  1.99564  0.14610
    450   1.17162  1.86477  1.53114  1.14284    728 u G - -
          1.38629  1.38629  1.38629  1.38629
          0.04651  3.78437  3.78437  1.46634  0.26236  2.03660  0.13980
    451   1.21626  1.74014  1.51704  1.17504    729 u u - -
          1.38629  1.38629  1.38629  1.38629
          0.05545  3.78437  3.46689  1.46634  0.26236  0.61769  0.77476
    452   1.09150  1.68974  2.00250  1.06502    730 u A - -
          1.38629  1.38629  1.38629  1.38629
          0.04746  3.84517  3.69031  1.46634  0.26236  1.59037  0.22797
    453   1.31982  1.82935  1.58087  1.00375    731 u U - -
          1.38629  1.38629  1.38629  1.38629
          0.12416  3.84159  2.35075  1.46634  0.26236  0.78810  0.60644
    454   1.46174  1.46560  1.39145  1.24302    732 u g - <
          1.38629  1.38629  1.38629  1.38629
          0.10259  3.79471  2.59009  1.46634  0.26236  1.16526  0.37374
    455   1.55025  1.45506  1.40196  1.17667    733 u C - <
          1.38629  1.38629  1.38629  1.38629
          0.08279  3.76993  2.87524  1.46634  0.26236  2.11567  0.12846
    456   1.68416  1.43032  1.27343  1.21978    734 u G - <
          1.38629  1.38629  1.38629  1.38629
          0.08490  3.73602  2.85509  1.46634  0.26236  0.72810  0.65937
    457   1.57645  1.48321  1.22018  1.30487    735 g G - <
          1.38629  1.38629  1.38629  1.38629
          0.04628  3.78920  3.78920  1.46634  0.26236  1.54252  0.24060
    458   1.54322  1.38816  1.40022  1.23708    736 u a - <
          1.38629  1.38629  1.38629  1.38629
          0.09952  3.80253  2.62541  1.46634  0.26236  1.92540  0.15761
    459   1.50842  1.50918  1.37447  1.18850    737 u c - <
          1.38629  1.38629  1.38629  1.38629
          0.07472  3.75114  3.02607  1.46634  0.26236  2.20859  0.11637
    460   1.53663  1.39112  1.41542  1.22664    738 u C - <
          1.38629  1.38629  1.38629  1.38629
          0.05945  3.48197  3.61301  1.18868  0.36330  2.00373  0.14483
    461   1.66938  1.56843  1.02404  1.41008    740 g g - <
          1.38629  1.38629  1.38629  1.38629
          0.04908  3.73185  3.73185  1.46634  0.26236  2.29418  0.10630
    462   1.70586  1.40060  1.29388  1.21157    741 u G - <
          1.38629  1.38629  1.38629  1.38629
          0.04908  3.73185  3.73185  1.46634  0.26236  2.29418  0.10630
    463   1.56668  1.38586  1.35548  1.26114    742 u c - <
          1.38629  1.38629  1.38629  1.38629
          0.08824  2.89086  3.54285  0.71413  0.67260  1.17400  0.36980
    464   1.47574  1.46199  1.96023  0.91932    744 u u - _
          1.38629  1.38629  1.38629  1.38629
          0.04694  3.77537  3.77537  1.46634  0.26236  1.26596  0.33124
    465   1.48478  1.59597  2.00017  0.83144    745 u u - _
          1.38629  1.38629  1.38629  1.38629
          0.08296  3.80412  2.85890  1.46634  0.26236  1.91494  0.15941
    466   1.37260  1.39971  1.72986  1.13142    746 u a - _
          1.38629  1.38629  1.38629  1.38629
          0.09190  3.55799  2.82500  1.22301  0.34863  2.12345  0.12740
    467   1.19766  1.78054  1.61485  1.10675    748 u a - _
          1.38629  1.38629  1.38629  1.38629
          0.29080  1.78353  2.47351  3.79954  0.02264  0.79813  0.59815
    468   1.46337  1.54103  1.18566  1.39095    810 g g - >
          1.38629  1.38629  1.38629  1.38629
          0.04798  3.75408  3.75408  1.46634  0.26236  2.02815  0.14108
    469   1.41446  1.43547  1.22853  1.48625    811 g C - >
          1.38629  1.38629  1.38629  1.38629
          0.04777  3.75831  3.75831  1.46634  0.26236  2.17434  0.12068
    470   1.71146  1.18107  1.36124  1.36217    812 c c - >
          1.38629  1.38629  1.38629  1.38629
          0.04777  3.75831  3.75831  1.46634  0.26236  2.17434  0.12068
    471   1.49068  1.58293  1.16616  1.35540    813 g G - >
          1.38629  1.38629  1.38629  1.38629
          0.05122  3.75831  3.62661  1.46634  0.26236  1.44927  0.26754
    472   1.42640  1.57161  1.24571  1.33036    814 g g - >
          1.38629  1.38629  1.38629  1.38629
          0.05422  3.77964  3.50839  1.46634  0.26236  1.25486  0.33563
    473   1.47168  1.65368  1.13688  1.35364    815 g u - >
          1.38629  1.38629  1.38629  1.38629
          0.12458  3.80071  2.35624  1.46634  0.26236  1.80550  0.17960
    474   1.56354  1.35983  1.28882  1.35361    816 g C - >
          1.38629  1.38629  1.38629  1.38629
          0.08611  3.72892  2.83891  1.46634  0.26236  1.48558  0.25666
    475   1.47132  1.46045  1.19998  1.43950    817 g C - >
          1.38629  1.38629  1.38629  1.38629
          0.05968  3.72500  3.38655  1.46634  0.26236  1.16201  0.37521
    476   1.46355  1.61113  1.19214  1.32669    818 g G - >
          1.38629  1.38629  1.38629  1.38629
          0.05310  3.76723  3.55434  1.46634  0.26236  0.78870  0.60594
    477   1.47920  1.52577  1.27324  1.29170    819 g c - >
          1.38629  1.38629  1.38629  1.38629
          0.09594  3.70673  2.70420  1.32317  0.30964  1.41515  0.27825
    478   1.30462  1.69354  1.50865  1.12810    821 u C - -
          1.38629  1.38629  1.38629  1.38629
          0.04631  3.78856  3.78856  1.46634  0.26236  1.52970  0.24411
    479   1.33070  1.54149  1.45183  1.24651    822 u G - -
          1.38629  1.38629  1.38629  1.38629
          0.04566  3.80249  3.80249  1.46634  0.26236  1.92564  0.15757
    480   0.87473  1.73153  1.93755  1.33958    823 a A - -
          1.38629  1.38629  1.38629  1.38629
          0.04566  3.80249  3.80249  1.46634  0.26236  1.92564  0.15757
    481   1.27407  1.52376  1.94087  1.02488    824 u U - -
          1.38629  1.38629  1.38629  1.38629
          0.04965  3.80249  3.64500  1.46634  0.26236  1.92564  0.15757
    482   1.45287  1.32896  2.00919  1.00170    825 u C - -
          1.38629  1.38629  1.38629  1.38629
          0.05861  3.79868  3.36615  1.46634  0.26236  1.95020  0.15344
    483   1.19550  1.75483  1.67165  1.08894    826 u G - -
          1.38629  1.38629  1.38629  1.38629
          0.04641  3.78648  3.78648  1.46634  0.26236  2.02436  0.14165
    484   1.26155  1.50054  1.75650  1.13591    827 u a - -
          1.38629  1.38629  1.38629  1.38629
          0.04967  3.78648  3.65812  1.46634  0.26236  2.02436  0.14165
    485   1.16973  1.61749  1.61493  1.23014    828 a u - -
          1.38629  1.38629  1.38629  1.38629
          0.04656  3.78337  3.78337  1.46634  0.26236  0.75163  0.63790
    486   1.30703  1.30900  1.70885  1.27936    829 u U - -
          1.38629  1.38629  1.38629  1.38629
          0.14786  3.53841  2.22206  1.52187  0.24629  1.00946  0.45321
    487   1.76935  1.11748  1.46359  1.30545    835 c C - >
          1.38629  1.38629  1.38629  1.38629
          0.07888  3.77040  2.94119  1.46634  0.26236  2.11324  0.12879
    488   1.43792  1.56266  1.19894  1.38037    836 g g - >
          1.38629  1.38629  1.38629  1.38629
          0.04866  3.74019  3.74019  1.46634  0.26236  2.25827  0.11041
    489   1.49445  1.60102  1.11506  1.40225    838 g G - >
          1.38629  1.38629  1.38629  1.38629
          0.08732  2.81568  3.74019  0.66429  0.72286  1.39997  0.28316
    490   1.51934  1.56452  1.15273  1.36187    840 g G - >
          1.38629  1.38629  1.38629  1.38629
          0.05022  3.65070  3.77196  1.32010  0.31076  2.10504  0.12993
    491   1.57760  1.49386  1.13517  1.39570    842 g g - >
          1.38629  1.38629  1.38629  1.38629
          0.04711  3.77196  3.77196  1.46634  0.26236  1.94668  0.15402
    492   1.77383  1.07314  1.42661  1.39326    843 c C - >
          1.38629  1.38629  1.38629  1.38629
          0.05071  3.62940  3.77590  1.29180  0.32127  2.08391  0.13289
    493   1.37955  1.57104  1.19350  1.43835    845 g g - >
          1.38629  1.38629  1.38629  1.38629
          0.18400  2.74559  2.26475  1.53595  0.24239  1.44222  0.26971
    494   1.42228  1.56697  1.26852  1.31337    853 g u - >
          1.38629  1.38629  1.38629  1.38629
          0.09911  3.71368  2.65976  1.46634  0.26236  0.71112  0.67549
    495   1.15393  1.87299  1.27104  1.38468    854 a G - ,
          1.38629  1.38629  1.38629  1.38629
          0.04721  3.76987  3.76987  1.46634  0.26236  1.50452  0.25119
    496   1.11144  1.88386  1.21874  1.49919    855 a G - ,
          1.38629  1.38629  1.38629  1.38629
          0.05208  3.57102  3.78912  1.21505  0.35197  2.00885  0.14404
    497   1.24651  1.58043  1.37333  1.37300    857 a A - ,
          1.38629  1.38629  1.38629  1.38629
          0.04629  3.78912  3.78912  1.46634  0.26236  1.70499  0.20062
    498   1.63105  1.19449  1.61405  1.19621    858 c C - (
          1.38629  1.38629  1.38629  1.38629
          0.04591  3.79712  3.79712  1.46634  0.26236  1.96004  0.15181
    499   1.54614  1.27064  1.48042  1.27748    859 c c - (
          1.38629  1.38629  1.38629  1.38629
          0.04591  3.79712  3.79712  1.46634  0.26236  1.96004  0.15181
    500   1.41045  1.59203  1.11010  1.50091    860 g G - (
          1.38629  1.38629  1.38629  1.38629
          0.04591  3.79712  3.79712  1.46634  0.26236  1.96004  0.15181
    501   1.53519  1.54863  1.15790  1.35518    861 g u - (
          1.38629  1.38629  1.38629  1.38629
          0.04591  3.79712  3.79712  1.46634  0.26236  1.96004  0.15181
    502   1.45070  1.42197  1.35266  1.32500    862 u c - (
          1.38629  1.38629  1.38629  1.38629
          0.04591  3.79712  3.79712  1.46634  0.26236  1.96004  0.15181
    503   1.51417  1.54328  1.23217  1.29219    863 g G - (
          1.38629  1.38629  1.38629  1.38629
          0.04591  3.79712  3.79712  1.46634  0.26236  1.96004  0.15181
    504   1.78588  1.19220  1.64926  1.08884    864 u c - (
          1.38629  1.38629  1.38629  1.38629
          0.09381  2.82492  3.49882  1.51105  0.24933  1.96004  0.15181
    505   1.28273  1.64373  1.31764  1.34056    871 a g - ,
          1.38629  1.38629  1.38629  1.38629
          0.07680  3.78929  2.96989  1.46634  0.26236  0.38380  1.14341
    506   1.51421  1.55660  1.14463  1.38301    872 g G - <
          1.38629  1.38629  1.38629  1.38629
          0.04346  3.85078  3.85078  1.46634  0.26236  1.53532  0.24257
    507   1.56132  1.48495  1.31884  1.21678    873 u g - <
          1.38629  1.38629  1.38629  1.38629
          0.04346  3.85078  3.85078  1.46634  0.26236  1.53532  0.24257
    508   1.71548  1.30881  1.54441  1.08902    874 u c - <
          1.38629  1.38629  1.38629  1.38629
          0.04346  3.85078  3.85078  1.46634  0.26236  1.21784  0.35079
    509   1.65415  1.41416  1.47753  1.08644    875 u c - <
          1.38629  1.38629  1.38629  1.38629
          0.04311  3.85869  3.85869  1.46634  0.26236  1.45141  0.26689
    510   1.63274  1.31309  1.43148  1.21516    876 u g - <
          1.38629  1.38629  1.38629  1.38629
          0.04311  3.85869  3.85869  1.46634  0.26236  1.33286  0.30615
    511   1.49511  1.47197  1.38312  1.21906    877 u C - <
          1.38629  1.38629  1.38629  1.38629
          0.04299  3.86134  3.86134  1.46634  0.26236  1.42149  0.27622
    512   1.53408  1.44574  1.27894  1.30769    878 g G - <
          1.38629  1.38629  1.38629  1.38629
          0.27550  2.06670  2.16975  0.49184  0.94546  1.03153  0.44077
    513   1.53379  1.43414  1.32434  1.27302    881 u g - <
          1.38629  1.38629  1.38629  1.38629
          0.04698  3.77455  3.77455  1.46634  0.26236  1.87669  0.16617
    514   1.50025  1.45631  1.39110  1.22068    882 u c - <
          1.38629  1.38629  1.38629  1.38629
          0.05070  3.78002  3.62618  1.46634  0.26236  2.06118  0.13617
    515   1.53483  1.45756  1.32608  1.25111    883 u g - <
          1.38629  1.38629  1.38629  1.38629
          0.04690  3.77622  3.77622  1.46634  0.26236  2.08213  0.13315
    516   1.59089  1.58116  1.10480  1.35000    884 g g - <
          1.38629  1.38629  1.38629  1.38629
          0.04690  3.77622  3.77622  1.46634  0.26236  2.08213  0.13315
    517   1.45901  1.43958  1.40158  1.25772    885 u C - <
          1.38629  1.38629  1.38629  1.38629
          0.04690  3.77622  3.77622  1.46634  0.26236  2.08213  0.13315
    518   1.53168  1.66305  1.00145  1.48315    886 g G - <
          1.38629  1.38629  1.38629  1.38629
          0.07280  3.77622  3.05115  1.46634  0.26236  2.08213  0.13315
    519   1.59966  1.81834  0.79841  1.68364    887 g g - <
          1.38629  1.38629  1.38629  1.38629
          0.08402  3.75152  2.86283  1.46634  0.26236  2.20678  0.11659
    520   1.53030  1.43713  1.29721  1.29965    888 g C - <
          1.38629  1.38629  1.38629  1.38629
          0.06176  3.33568  3.71732  1.15736  0.37734  1.48344  0.25729
    521   1.11813  1.70795  1.89428  1.07457    891 u C - -
          1.38629  1.38629  1.38629  1.38629
          0.04816  3.75045  3.75045  1.46634  0.26236  2.21181  0.11597
    522   1.04115  1.82251  1.47146  1.36359    892 a a - -
          1.38629  1.38629  1.38629  1.38629
          0.04816  3.75045  3.75045  1.46634  0.26236  1.16090  0.37572
    523   0.79224  1.87031  1.90018  1.41242    893 a A - -
          1.38629  1.38629  1.38629  1.38629
          0.04609  3.79325  3.79325  1.46634  0.26236  1.98403  0.14794
    524   0.91374  1.81844  1.81140  1.29728    894 a A - -
          1.38629  1.38629  1.38629  1.38629
          0.05728  3.52481  3.64149  1.26469  0.33174  1.98403  0.14794
    525   1.11415  1.83108  1.29036  1.44225    897 a G - -
          1.38629  1.38629  1.38629  1.38629
          0.04935  3.78955  3.66742  1.46634  0.26236  2.00631  0.14443
    526   1.35104  1.52625  1.47848  1.21843    898 u C - -
          1.38629  1.38629  1.38629  1.38629
          0.05863  3.78661  3.37350  1.46634  0.26236  1.62044  0.22041
    527   1.27323  1.27026  1.71900  1.34681    899 c C - -
          1.38629  1.38629  1.38629  1.38629
          0.32527  3.78627  1.36654  1.46634  0.26236  0.58718  0.81169
    528   1.62422  1.28034  1.49128  1.20428    900 u C - <
          1.38629  1.38629  1.38629  1.38629
          0.05547  3.61262  3.61262  1.46634  0.26236  2.68167  0.07090
    529   1.51494  1.60418  1.05556  1.46479    901 g g - <
          1.38629  1.38629  1.38629  1.38629
          0.06759  3.61262  3.26041  1.46634  0.26236  2.24577  0.11188
    530   1.64868  1.47287  1.28032  1.20237    902 u g - <
          1.38629  1.38629  1.38629  1.38629
          0.05932  3.61596  3.48329  1.46634  0.26236  2.67313  0.07153
    531   1.57893  1.45024  1.27192  1.27656    903 g G - <
          1.38629  1.38629  1.38629  1.38629
          0.05550  3.61214  3.61214  1.46634  0.26236  1.36675  0.29428
    532   1.56331  1.37600  1.38954  1.24208    904 u g - <
          1.38629  1.38629  1.38629  1.38629
          0.05159  3.68322  3.68322  1.46634  0.26236  1.91153  0.16000
    533   1.57393  1.45577  1.29433  1.25363    905 u g - <
          1.38629  1.38629  1.38629  1.38629
          0.05060  3.70213  3.70213  1.46634  0.26236  1.19880  0.35890
    534   1.64171  1.34143  1.35792  1.24589    906 u c - <
          1.38629  1.38629  1.38629  1.38629
          0.06358  3.37242  3.60120  1.19592  0.36015  0.90155  0.52077
    535   1.30810  1.40257  1.88574  1.10266    909 u U - _
          1.38629  1.38629  1.38629  1.38629
          0.04517  3.81300  3.81300  1.46634  0.26236  1.85417  0.17029
    536   1.17072  1.81237  1.62308  1.11078    910 u u - _
          1.38629  1.38629  1.38629  1.38629
          0.04517  3.81300  3.81300  1.46634  0.26236  0.94737  0.49063
    537   1.26316  1.65397  1.47099  1.21654    911 u g - _
          1.38629  1.38629  1.38629  1.38629
          0.04371  3.84508  3.84508  1.46634  0.26236  1.23906  0.34200
    538   1.28625  1.79012  1.28214  1.27542    912 u a - _
          1.38629  1.38629  1.38629  1.38629
          0.04840  3.85407  3.64756  1.46634  0.26236  1.50136  0.25209
    539   1.29245  1.68660  1.43167  1.19949    913 u u - _
          1.38629  1.38629  1.38629  1.38629
          0.28741  1.87880  2.33283  3.34458  0.03591  1.21477  0.35208
    540   1.41164  1.48682  1.20053  1.47346    982 g g - >
          1.38629  1.38629  1.38629  1.38629
          0.08456  3.77962  2.84291  1.46634  0.26236  2.06342  0.13584
    541   1.49670  1.42707  1.24019  1.39921    983 g c - >
          1.38629  1.38629  1.38629  1.38629
          0.10860  3.74356  2.53522  1.46634  0.26236  2.24331  0.11217
    542   1.40601  1.58253  1.17515  1.42440    984 g c - >
          1.38629  1.38629  1.38629  1.38629
          0.07818  3.68638  2.99297  1.46634  0.26236  2.46575  0.08877
    543   1.50887  1.50255  1.26311  1.29644    985 g C - >
          1.38629  1.38629  1.38629  1.38629
          0.10896  3.51127  2.61216  1.28824  0.32263  2.41465  0.09365
    544   1.41961  1.43396  1.27221  1.42871    987 g c - >
          1.38629  1.38629  1.38629  1.38629
          0.06073  3.61596  3.44095  1.46634  0.26236  2.32092  0.10334
    545   1.70652  1.19517  1.38154  1.32931    988 c c - >
          1.38629  1.38629  1.38629  1.38629
          0.05493  3.62215  3.62215  1.46634  0.26236  2.65706  0.07274
    546   1.48026  1.59676  1.08960  1.45449    989 g G - >
          1.38629  1.38629  1.38629  1.38629
          0.15299  3.39313  2.22321  1.20378  0.35676  2.65706  0.07274
    547   1.37186  1.70345  1.92987  0.86954    991 u u - -
          1.38629  1.38629  1.38629  1.38629
          0.05996  3.53710  3.53710  1.46634  0.26236  0.33841  1.24793
    548   1.23874  1.75707  1.51353  1.14706    992 u G - -
          1.38629  1.38629  1.38629  1.38629
          0.04475  3.82219  3.82219  1.46634  0.26236  1.78647  0.18338
    549   1.05242  1.72634  1.56092  1.33548    993 a g - -
          1.38629  1.38629  1.38629  1.38629
          0.04475  3.82219  3.82219  1.46634  0.26236  1.78647  0.18338
    550   1.30711  1.61407  1.64223  1.08834    994 u A - -
          1.38629  1.38629  1.38629  1.38629
          0.04835  3.82219  3.67605  1.46634  0.26236  1.78647  0.18338
    551   1.15239  1.59520  1.55360  1.31020    995 a G - -
          1.38629  1.38629  1.38629  1.38629
          0.04490  3.81874  3.81874  1.46634  0.26236  1.81249  0.17823
    552   1.25044  1.81046  1.33934  1.24472    996 u a - -
          1.38629  1.38629  1.38629  1.38629
          0.04490  3.81874  3.81874  1.46634  0.26236  1.81249  0.17823
    553   1.21633  1.52281  1.82525  1.12575    997 u C - -
          1.38629  1.38629  1.38629  1.38629
          0.18883  3.66902  1.92024  1.49844  0.25293  1.29644  0.31952
    554   1.53320  1.51440  1.19021  1.34685   1003 g G - >
          1.38629  1.38629  1.38629  1.38629
          0.05058  3.70244  3.70244  1.46634  0.26236  1.09416  0.40770
    555   1.93095  0.94447  1.61813  1.31739   1004 c c - >
          1.38629  1.38629  1.38629  1.38629
          0.05891  3.55550  3.55300  1.30138  0.31767  1.91545  0.15932
    556   1.65780  1.12739  1.45826  1.37467   1007 c C - >
          1.38629  1.38629  1.38629  1.38629
          0.04732  3.76745  3.76745  1.46634  0.26236  2.12857  0.12671
    557   1.48997  1.54642  1.24175  1.29926   1008 g G - >
          1.38629  1.38629  1.38629  1.38629
          0.04732  3.76745  3.76745  1.46634  0.26236  2.12857  0.12671
    558   1.65068  1.25148  1.37646  1.31108   1009 c c - >
          1.38629  1.38629  1.38629  1.38629
          0.05792  3.76745  3.40640  1.46634  0.26236  2.12857  0.12671
    559   1.47023  1.47866  1.27102  1.34079   1010 g c - >
          1.38629  1.38629  1.38629  1.38629
          0.04782  3.75735  3.75735  1.46634  0.26236  1.89761  0.16243
    560   1.45801  1.59091  1.20617  1.33099   1011 g g - >
          1.38629  1.38629  1.38629  1.38629
          0.04745  3.76491  3.76491  1.46634  0.26236  2.14156  0.12496
    561   1.55337  1.44752  1.21173  1.36402   1012 g c - >
          1.38629  1.38629  1.38629  1.38629
          0.20315  2.99536  2.01120  1.02819  0.44263  2.14156  0.12496
    562   1.27126  1.75669  1.37473  1.22418   1015 u A - -
          1.38629  1.38629  1.38629  1.38629
          0.08618  3.64763  2.87320  1.46634  0.26236  0.22396  1.60620
    563   1.51595  1.45078  1.22024  1.38289   1016 g C - >
          1.38629  1.38629  1.38629  1.38629
          0.05053  3.84667  3.57823  1.46634  0.26236  1.57603  0.23167
    564   1.39382  1.59227  1.23604  1.35527   1017 g G - >
          1.38629  1.38629  1.38629  1.38629
          0.04394  3.84007  3.84007  1.46634  0.26236  0.94444  0.49249
    565   1.47384  1.55467  1.09825  1.48615   1018 g c - >
          1.38629  1.38629  1.38629  1.38629
          0.05123  3.86134  3.54387  1.46634  0.26236  1.42149  0.27622
    566   1.46400  1.63621  1.08089  1.44953   1020 g g - >
          1.38629  1.38629  1.38629  1.38629
          0.04334  3.85345  3.85345  1.46634  0.26236  1.50783  0.25024
    567   1.35369  1.74823  1.13784  1.39786   1021 g g - >
          1.38629  1.38629  1.38629  1.38629
          0.04334  3.85345  3.85345  1.46634  0.26236  1.50783  0.25024
    568   1.46096  1.52959  1.26231  1.31542   1022 g c - >
          1.38629  1.38629  1.38629  1.38629
          0.04334  3.85345  3.85345  1.46634  0.26236  1.50783  0.25024
    569   1.52477  1.39585  1.36779  1.27283   1023 u C - >
          1.38629  1.38629  1.38629  1.38629
          0.15616  3.85345  2.09255  1.46634  0.26236  0.82801  0.57433
    570   1.25920  2.02740  1.13149  1.33984   1024 g G - ,
          1.38629  1.38629  1.38629  1.38629
          0.04728  3.76841  3.76841  1.46634  0.26236  2.12359  0.12738
    571   1.14182  1.67613  1.68041  1.17971   1025 a u - ,
          1.38629  1.38629  1.38629  1.38629
          0.04728  3.76841  3.76841  1.46634  0.26236  1.99069  0.14688
    572   1.12412  1.92722  1.31347  1.34468   1026 a u - ,
          1.38629  1.38629  1.38629  1.38629
          0.04712  3.77169  3.77169  1.46634  0.26236  1.50534  0.25095
    573   1.22174  1.58563  1.36881  1.40220   1027 a g - ,
          1.38629  1.38629  1.38629  1.38629
          0.04622  3.79048  3.79048  1.46634  0.26236  2.00078  0.14529
    574   1.30527  1.78241  1.65689  0.99442   1028 u a - ,
          1.38629  1.38629  1.38629  1.38629
          0.05796  3.38935  3.79048  1.11983  0.39502  1.84328  0.17233
    575   1.13812  1.50870  1.72407  1.27282   1031 a C - ,
          1.38629  1.38629  1.38629  1.38629
          0.04604  3.79432  3.79432  1.46634  0.26236  0.97372  0.47430
    576   1.39404  1.51230  1.88148  0.96979   1032 u u - ,
          1.38629  1.38629  1.38629  1.38629
          0.11792  3.83247  2.41265  1.46634  0.26236  1.70398  0.20084
    577   1.37620  1.76431  1.31843  1.17570   1033 u g - ,
          1.38629  1.38629  1.38629  1.38629
          0.04758  3.76213  3.76213  1.46634  0.26236  2.15550  0.12312
    578   1.23196  1.39264  1.73515  1.26059   1034 a c - ,
          1.38629  1.38629  1.38629  1.38629
          0.05564  3.76213  3.47744  1.46634  0.26236  2.15550  0.12312
    579   1.16730  1.69538  1.63578  1.16969   1035 a A - ,
          1.38629  1.38629  1.38629  1.38629
          0.04796  3.75445  3.75445  1.46634  0.26236  1.87745  0.16603
    580   1.55161  1.39993  1.35897  1.25683   1036 u G - <
          1.38629  1.38629  1.38629  1.38629
          0.04754  3.76310  3.76310  1.46634  0.26236  2.15067  0.12376
    581   1.50706  1.41735  1.36869  1.26711   1037 u C - <
          1.38629  1.38629  1.38629  1.38629
          0.05220  3.76310  3.58809  1.46634  0.26236  2.15067  0.12376
    582   1.55189  1.55808  1.23438  1.24968   1038 g g - <
          1.38629  1.38629  1.38629  1.38629
          0.04775  3.75865  3.75865  1.46634  0.26236  1.36421  0.29515
    583   1.49470  1.36260  1.51796  1.20221   1039 u C - <
          1.38629  1.38629  1.38629  1.38629
          0.04637  3.78725  3.78725  1.46634  0.26236  2.01988  0.14234
    584   1.52322  1.66673  1.09381  1.35406   1040 g G - <
          1.38629  1.38629  1.38629  1.38629
          0.08173  3.78725  2.88560  1.46634  0.26236  1.87016  0.16735
    585   1.32417  1.54338  1.66738  1.10390   1041 u c - -
          1.38629  1.38629  1.38629  1.38629
          0.04782  3.75730  3.75730  1.46634  0.26236  1.27243  0.32871
    586   1.11246  1.73172  1.50231  1.30323   1042 a g - -
          1.38629  1.38629  1.38629  1.38629
          0.04619  3.79119  3.79119  1.46634  0.26236  1.99649  0.14596
    587   1.26622  1.50787  1.57127  1.24152   1043 u C - -
          1.38629  1.38629  1.38629  1.38629
          0.07168  3.79119  3.06612  1.46634  0.26236  1.68683  0.20470
    588   1.35194  1.35384  1.83902  1.12688   1044 u C - -
          1.38629  1.38629  1.38629  1.38629
          0.04695  3.77522  3.77522  1.46634  0.26236  2.08754  0.13238
    589   1.30951  1.29634  1.94842  1.15831   1045 u U - -
          1.38629  1.38629  1.38629  1.38629
          0.04695  3.77522  3.77522  1.46634  0.26236  2.08754  0.13238
    590   1.30980  1.60857  1.71501  1.04984   1046 u a - -
          1.38629  1.38629  1.38629  1.38629
          0.04695  3.77522  3.77522  1.46634  0.26236  2.08754  0.13238
    591   1.14131  1.47585  1.74597  1.28179   1047 a a - -
          1.38629  1.38629  1.38629  1.38629
          0.07060  3.65397  3.16347  1.49318  0.25445  2.08754  0.13238
    592   1.26457  1.59446  1.62171  1.14866   1053 u c - -
          1.38629  1.38629  1.38629  1.38629
          0.04790  3.75569  3.75569  1.46634  0.26236  1.65237  0.21269
    593   1.17233  1.89461  1.26993  1.35044   1054 a G - -
          1.38629  1.38629  1.38629  1.38629
          0.04710  3.77208  3.77208  1.46634  0.26236  2.10436  0.13002
    594   1.21237  1.67709  1.29306  1.42229   1055 a G - -
          1.38629  1.38629  1.38629  1.38629
          0.06388  3.77208  3.24731  1.46634  0.26236  1.98223  0.14822
    595   1.31674  1.18456  1.85546  1.31033   1056 c C - -
          1.38629  1.38629  1.38629  1.38629
          0.23596  3.75911  1.67729  1.46634  0.26236  2.17043  0.12118
    596   1.11764  1.74943  1.63428  1.19078   1057 a c - -
          1.38629  1.38629  1.38629  1.38629
          0.06442  3.58049  3.36600  1.46634  0.26236  2.08039  0.13340
    597   1.44311  1.96518  1.05686  1.28687   1058 g g - -
          1.38629  1.38629  1.38629  1.38629
          0.09285  2.79087  3.60067  0.73360  0.65427  0.68069  0.70576
    598   1.57344  1.96871  0.68796  1.89426   1060 G g - <
          1.38629  1.38629  1.38629  1.38629
          0.04736  3.76681  3.76681  1.46634  0.26236  1.81069  0.17858
    599   1.46562  1.51211  1.30143  1.28562   1061 u c - <
          1.38629  1.38629  1.38629  1.38629
          0.04693  3.77553  3.77553  1.46634  0.26236  2.08589  0.13261
    600   1.57804  1.42463  1.23057  1.34364   1062 g g - <
          1.38629  1.38629  1.38629  1.38629
          0.04693  3.77553  3.77553  1.46634  0.26236  1.92910  0.15698
    601   1.63877  1.27874  1.43974  1.23648   1063 u C - <
          1.38629  1.38629  1.38629  1.38629
          0.08191  3.77941  2.88580  1.46634  0.26236  0.82596  0.57593
    602   1.59759  1.78014  1.69245  0.80983   1064 u C - _
          1.38629  1.38629  1.38629  1.38629
          0.08087  3.03260  3.52354  0.75947  0.63095  1.92790  0.15718
    603   1.19612  1.75073  1.65688  1.09885   1066 u U - _
          1.38629  1.38629  1.38629  1.38629
          0.08364  3.79495  2.85151  1.46634  0.26236  1.97358  0.14961
    604   1.18400  1.60287  1.68262  1.18175   1067 u C - _
          1.38629  1.38629  1.38629  1.38629
          0.04773  3.75904  3.75904  1.46634  0.26236  0.76209  0.62865
    605   1.26589  1.95894  1.03810  1.50114   1068 g G - _
          1.38629  1.38629  1.38629  1.38629
          0.18449  1.97318  3.52469  4.86405  0.00775  0.61703  0.77554
    606   1.49338  1.59553  1.09368  1.43713   1312 g G - >
          1.38629  1.38629  1.38629  1.38629
          0.13643  3.86502  2.23898  1.46634  0.26236  1.37827  0.29037
    607   1.58153  1.39413  1.23666  1.36281   1313 g c - >
          1.38629  1.38629  1.38629  1.38629
          0.04693  3.77553  3.77553  1.46634  0.26236  2.08589  0.13261
    608   1.45787  1.57797  1.29841  1.24510   1314 u g - >
          1.38629  1.38629  1.38629  1.38629
          0.05097  3.77553  3.62067  1.46634  0.26236  2.08589  0.13261
    609   2.14279  0.79361  1.79287  1.33188   1315 c c - >
          1.38629  1.38629  1.38629  1.38629
          0.11752  3.77168  2.43199  1.46634  0.26236  2.10648  0.12973
    610   1.10098  1.69711  1.64064  1.23654   1316 a g - -
          1.38629  1.38629  1.38629  1.38629
          0.06238  3.70464  3.32798  1.46634  0.26236  2.40126  0.09497
    611   1.29433  1.45492  1.84183  1.09670   1317 u a - -
          1.38629  1.38629  1.38629  1.38629
          0.08761  3.69332  2.83027  1.46634  0.26236  2.44187  0.09102
    612   1.04963  1.80773  1.42660  1.40330   1318 a g - -
          1.38629  1.38629  1.38629  1.38629
          0.12429  3.39887  2.48331  1.27017  0.32959  0.40663  1.09629
    613   1.66946  1.20145  1.46676  1.27217   1321 c C - >
          1.38629  1.38629  1.38629  1.38629
          0.04637  3.78725  3.78725  1.46634  0.26236  2.01988  0.14234
    614   1.36316  1.66422  1.18764  1.38681   1322 g G - >
          1.38629  1.38629  1.38629  1.38629
          0.04637  3.78725  3.78725  1.46634  0.26236  2.01988  0.14234
    615   1.53275  1.41584  1.32255  1.29141   1323 u c - >
          1.38629  1.38629  1.38629  1.38629
          0.04637  3.78725  3.78725  1.46634  0.26236  1.84486  0.17203
    616   1.48781  1.48921  1.26101  1.32721   1324 g G - >
          1.38629  1.38629  1.38629  1.38629
          0.04617  3.79158  3.79158  1.46634  0.26236  1.99417  0.14633
    617   1.45274  1.55940  1.22195  1.34265   1325 g C - >
          1.38629  1.38629  1.38629  1.38629
          0.11024  3.79158  2.50325  1.46634  0.26236  0.42739  1.05615
    618   1.30173  1.78598  1.42265  1.14184   1326 u u - ,
          1.38629  1.38629  1.38629  1.38629
          0.04496  3.81751  3.81751  1.46634  0.26236  1.68174  0.20586
    619   1.33631  1.48320  1.73200  1.09858   1327 u c - ,
          1.38629  1.38629  1.38629  1.38629
          0.04481  3.82080  3.82080  1.46634  0.26236  1.52856  0.24443
    620   1.07331  1.64986  1.55365  1.36817   1328 a c - ,
          1.38629  1.38629  1.38629  1.38629
          0.04450  3.82753  3.82753  1.46634  0.26236  1.74460  0.19203
    621   1.07637  1.77059  1.46880  1.35195   1329 a g - ,
          1.38629  1.38629  1.38629  1.38629
          0.05259  3.82753  3.52435  1.46634  0.26236  1.74460  0.19203
    622   1.42730  1.91831  1.00537  1.39723   1330 g g - ,
          1.38629  1.38629  1.38629  1.38629
          0.11447  2.93604  2.89887  0.85087  0.55694  1.40606  0.28118
    623   1.30893  1.82471  1.01344  1.58155   1334 g g - )
          1.38629  1.38629  1.38629  1.38629
          0.04591  3.79712  3.79712  1.46634  0.26236  1.96004  0.15181
    624   1.51677  1.40593  1.36339  1.27422   1335 u C - )
          1.38629  1.38629  1.38629  1.38629
          0.04591  3.79712  3.79712  1.46634  0.26236  1.96004  0.15181
    625   1.53149  1.53088  1.25157  1.26802   1336 g g - )
          1.38629  1.38629  1.38629  1.38629
          0.04591  3.79712  3.79712  1.46634  0.26236  1.96004  0.15181
    626   1.60059  1.26207  1.36209  1.35081   1337 c a - )
          1.38629  1.38629  1.38629  1.38629
          0.04591  3.79712  3.79712  1.46634  0.26236  1.96004  0.15181
    627   1.72430  1.22396  1.41086  1.25982   1338 c C - )
          1.38629  1.38629  1.38629  1.38629
          0.04591  3.79712  3.79712  1.46634  0.26236  1.96004  0.15181
    628   1.50929  1.62812  1.09613  1.39241   1339 g g - )
          1.38629  1.38629  1.38629  1.38629
          0.04591  3.79712  3.79712  1.46634  0.26236  1.96004  0.15181
    629   1.35714  1.77657  1.05191  1.49559   1340 g G - )
          1.38629  1.38629  1.38629  1.38629
          0.11479  3.79712  2.45328  1.46634  0.26236  0.37892  1.15391
    630   1.34492  1.54818  1.40429  1.26847   1341 u C - ,
          1.38629  1.38629  1.38629  1.38629
          0.05114  3.81989  3.57839  1.46634  0.26236  1.40146  0.28268
    631   1.27429  1.58069  1.59751  1.16431   1342 u C - ,
          1.38629  1.38629  1.38629  1.38629
          0.04463  3.82476  3.82476  1.46634  0.26236  0.99702  0.46041
    632   1.08408  1.61663  1.71873  1.25904   1343 a U - ,
          1.38629  1.38629  1.38629  1.38629
          0.04350  3.84973  3.84973  1.46634  0.26236  1.01367  0.45081
    633   0.94199  1.88546  1.82830  1.21165   1344 a G - ,
          1.38629  1.38629  1.38629  1.38629
          0.04285  3.86458  3.86458  1.46634  0.26236  0.99366  0.46238
    634   0.78674  1.94945  1.84122  1.41184   1345 a u - ,
          1.38629  1.38629  1.38629  1.38629
          0.05323  3.87453  3.47133  1.46634  0.26236  1.25630  0.33506
    635   1.08810  1.73677  1.88657  1.09224   1346 a G - ,
          1.38629  1.38629  1.38629  1.38629
          0.06337  3.63514  3.35176  1.36942  0.29337  1.14704  0.38211
    636   1.50421  1.55410  1.15702  1.37831   1350 g G - ]
          1.38629  1.38629  1.38629  1.38629
          0.08156  3.85582  2.86183  1.46634  0.26236  1.48277  0.25749
    637   1.32804  1.79925  1.01498  1.57420   1351 g G - ]
          1.38629  1.38629  1.38629  1.38629
          0.57875  3.81914  0.87358  1.46634  0.26236  1.43894  0.27073
    638   1.39339  1.40465  1.62219  1.17490   1352 u C - -
          1.38629  1.38629  1.38629  1.38629
          0.07413  3.33193  3.33193  1.46634  0.26236  0.44803  1.01856
    639   1.47949  1.63763  1.11803  1.38277   1353 g c - ]
          1.38629  1.38629  1.38629  1.38629
          0.04865  3.74055  3.74055  1.46634  0.26236  0.30299  1.34174
    640   1.91732  1.04943  1.67083  1.15591   1354 c C - ]
          1.38629  1.38629  1.38629  1.38629
          0.07034  3.05404  3.87486  0.72666  0.66072  1.25179  0.33686
    641   2.04682  0.98565  1.81668  1.09334   1356 c C - ]
          1.38629  1.38629  1.38629  1.38629
          0.04240  3.87486  3.87486  1.46634  0.26236  0.84860  0.55864
    642   1.45073  1.47574  1.25795  1.37534   1357 g C - ]
          1.38629  1.38629  1.38629  1.38629
          0.04196  3.88511  3.88511  1.46634  0.26236  1.09861  0.40547
    643   2.05535  1.07549  1.76207  1.02406   1358 u C - ]
          1.38629  1.38629  1.38629  1.38629
          0.04196  3.88511  3.88511  1.46634  0.26236  1.09861  0.40547
    644   1.34961  1.59161  1.29326  1.33679   1359 g a - ]
          1.38629  1.38629  1.38629  1.38629
          0.04196  3.88511  3.88511  1.46634  0.26236  1.09861  0.40547
    645   1.24837  1.59395  1.29209  1.44728   1360 a u - ]
          1.38629  1.38629  1.38629  1.38629
          0.04783  3.88511  3.64361  1.46634  0.26236  1.09861  0.40547
    646   1.40390  1.56259  1.20349  1.40802   1361 g c - ]
          1.38629  1.38629  1.38629  1.38629
          0.04220  3.87948  3.87948  1.46634  0.26236  1.18576  0.36458
    647   2.05740  0.95394  1.73629  1.16854   1362 c C - ]
          1.38629  1.38629  1.38629  1.38629
          0.04220  3.87948  3.87948  1.46634  0.26236  1.18576  0.36458
    648   1.39958  1.83330  0.88561  1.70953   1363 g G - ]
          1.38629  1.38629  1.38629  1.38629
          0.04220  3.87948  3.87948  1.46634  0.26236  0.94425  0.49261
    649   0.51116  2.26512  2.01874  1.81057   1364 A A - ,
          1.38629  1.38629  1.38629  1.38629
          0.05223  3.88511  3.49515  1.46634  0.26236  1.09861  0.40547
    650   2.27203  0.44663  2.85026  1.61299   1365 C C - ,
          1.38629  1.38629  1.38629  1.38629
          0.04238  3.87526  3.87526  1.46634  0.26236  0.85619  0.55300
    651   2.64443  0.43507  2.43855  1.63758   1366 C C - <
          1.38629  1.38629  1.38629  1.38629
          0.04196  3.88511  3.88511  1.46634  0.26236  1.09861  0.40547
    652   2.39640  0.69310  2.17573  1.21941   1367 C C - <
          1.38629  1.38629  1.38629  1.38629
          0.04196  3.88511  3.88511  1.46634  0.26236  1.09861  0.40547
    653   1.74755  2.51599  0.42793  2.37343   1368 G G - <
          1.38629  1.38629  1.38629  1.38629
          0.04196  3.88511  3.88511  1.46634  0.26236  1.09861  0.40547
    654   2.92062  1.86968  2.66827  0.32496   1369 U u - <
          1.38629  1.38629  1.38629  1.38629
          0.04196  3.88511  3.88511  1.46634  0.26236  1.09861  0.40547
    655   2.42271  0.35747  3.00221  1.81894   1370 C C - _
          1.38629  1.38629  1.38629  1.38629
          0.04196  3.88511  3.88511  1.46634  0.26236  1.09861  0.40547
    656   2.57250  2.54286  3.08835  0.22385   1371 U U - _
          1.38629  1.38629  1.38629  1.38629
          0.04452  3.88511  3.77232  1.46634  0.26236  1.09861  0.40547
    657   2.39896  2.43459  2.93781  0.26322   1372 U U - _
          1.38629  1.38629  1.38629  1.38629
          0.04206  3.88266  3.88266  1.46634  0.26236  1.02485  0.44449
    658   1.58335  2.76025  0.45158  2.35579   1373 G G - _
          1.38629  1.38629  1.38629  1.38629
          0.04196  3.88511  3.88511  1.46634  0.26236  1.09861  0.40547
    659   0.16183  3.19926  2.92728  2.89901   1374 A A - _
          1.38629  1.38629  1.38629  1.38629
          0.04196  3.88511  3.88511  1.46634  0.26236  1.09861  0.40547
    660   0.16183  3.19926  2.92728  2.89901   1375 A A - _
          1.38629  1.38629  1.38629  1.38629
          0.04196  3.88511  3.88511  1.46634  0.26236  1.09861  0.40547
    661   0.16183  3.19926  2.92728  2.89901   1376 A A - _
          1.38629  1.38629  1.38629  1.38629
          0.04196  3.88511  3.88511  1.46634  0.26236  1.09861  0.40547
    662   2.07107  0.65277  2.64266  1.26522   1377 C C - _
          1.38629  1.38629  1.38629  1.38629
          0.04196  3.88511  3.88511  1.46634  0.26236  1.09861  0.40547
    663   0.36830  2.85316  1.70676  2.67396   1378 A a - >
          1.38629  1.38629  1.38629  1.38629
          0.04783  3.88511  3.64361  1.46634  0.26236  1.09861  0.40547
    664   2.61627  0.51242  2.32772  1.46809   1379 C C - >
          1.38629  1.38629  1.38629  1.38629
          0.04220  3.87948  3.87948  1.46634  0.26236  0.94425  0.49261
    665   1.59028  2.34387  0.53460  2.16915   1380 G G - >
          1.38629  1.38629  1.38629  1.38629
          0.04196  3.88511  3.88511  1.46634  0.26236  1.09861  0.40547
    666   1.80649  2.60270  0.39664  2.41776   1381 G G - >
          1.38629  1.38629  1.38629  1.38629
          0.04196  3.88511  3.88511  1.46634  0.26236  1.09861  0.40547
    667   0.38528  2.67770  1.75462  2.55045   1382 A a - {
          1.38629  1.38629  1.38629  1.38629
          0.04196  3.88511  3.88511  1.46634  0.26236  1.09861  0.40547
    668   2.49921  0.53217  2.29202  1.47202   1383 C C - {
          1.38629  1.38629  1.38629  1.38629
          0.04196  3.88511  3.88511  1.46634  0.26236  1.09861  0.40547
    669   2.38260  0.71673  2.15320  1.19326   1384 c C - {
          1.38629  1.38629  1.38629  1.38629
          0.04196  3.88511  3.88511  1.46634  0.26236  1.09861  0.40547
    670   0.37498  2.81513  1.68891  2.68708   1385 A a - {
          1.38629  1.38629  1.38629  1.38629
          0.04196  3.88511  3.88511  1.46634  0.26236  1.09861  0.40547
    671   0.35891  2.72358  1.79709  2.65719   1386 A a - {
          1.38629  1.38629  1.38629  1.38629
          0.04196  3.88511  3.88511  1.46634  0.26236  1.09861  0.40547
    672   2.21121  2.95198  0.24953  2.82975   1387 G G - {
          1.38629  1.38629  1.38629  1.38629
          0.04196  3.88511  3.88511  1.46634  0.26236  1.09861  0.40547
    673   1.71451  2.84791  0.39283  2.44367   1388 G G - ,
          1.38629  1.38629  1.38629  1.38629
          0.04196  3.88511  3.88511  1.46634  0.26236  1.09861  0.40547
    674   0.16183  3.19926  2.92728  2.89901   1389 A A - ,
          1.38629  1.38629  1.38629  1.38629
          0.04196  3.88511  3.88511  1.46634  0.26236  1.09861  0.40547
    675   1.94227  3.00872  0.31029  2.60324   1390 G G - ,
          1.38629  1.38629  1.38629  1.38629
          0.04196  3.88511  3.88511  1.46634  0.26236  1.09861  0.40547
    676   2.57250  2.54286  3.08835  0.22385   1391 U U - ,
          1.38629  1.38629  1.38629  1.38629
          0.04196  3.88511  3.88511  1.46634  0.26236  1.09861  0.40547
    677   2.16501  0.81888  1.92879  1.20731   1392 c C - (
          1.38629  1.38629  1.38629  1.38629
          0.04196  3.88511  3.88511  1.46634  0.26236  1.09861  0.40547
    678   1.75163  1.38493  1.71944  0.92382   1393 u c - (
          1.38629  1.38629  1.38629  1.38629
          0.04196  3.88511  3.88511  1.46634  0.26236  1.09861  0.40547
    679   0.85159  2.03083  1.27298  1.81991   1394 a G - (
          1.38629  1.38629  1.38629  1.38629
          0.04719  3.66700  3.88511  1.21505  0.35197  1.09861  0.40547
    680   1.39966  1.44810  1.46478  1.24766   1396 u a - (
          1.38629  1.38629  1.38629  1.38629
          0.04196  3.88511  3.88511  1.46634  0.26236  1.09861  0.40547
    681   1.87990  0.97119  1.63257  1.29706   1397 c C - (
          1.38629  1.38629  1.38629  1.38629
          0.04196  3.88511  3.88511  1.46634  0.26236  1.09861  0.40547
    682   1.33868  1.59965  1.31974  1.31440   1398 u a - (
          1.38629  1.38629  1.38629  1.38629
          0.04196  3.88511  3.88511  1.46634  0.26236  1.09861  0.40547
    683   1.65656  1.41866  1.50482  1.06389   1399 u g - (
          1.38629  1.38629  1.38629  1.38629
          0.04196  3.88511  3.88511  1.46634  0.26236  1.09861  0.40547
    684   1.54619  1.54640  1.17384  1.32896   1400 g G - (
          1.38629  1.38629  1.38629  1.38629
          0.04196  3.88511  3.88511  1.46634  0.26236  1.09861  0.40547
    685   1.74881  1.31994  1.66559  0.99483   1401 u c - (
          1.38629  1.38629  1.38629  1.38629
          0.04196  3.88511  3.88511  1.46634  0.26236  1.09861  0.40547
    686   1.38492  1.61724  1.14531  1.45636   1402 g g - (
          1.38629  1.38629  1.38629  1.38629
          0.04196  3.88511  3.88511  1.46634  0.26236  1.09861  0.40547
    687   1.91957  1.25930  1.78962  0.91017   1403 u u - (
          1.38629  1.38629  1.38629  1.38629
          0.04196  3.88511  3.88511  1.46634  0.26236  1.09861  0.40547
    688   1.70068  2.30296  0.50211  2.18726   1404 G G - (
          1.38629  1.38629  1.38629  1.38629
          0.04196  3.88511  3.88511  1.46634  0.26236  1.09861  0.40547
    689   2.21879  0.74010  2.03752  1.25934   1405 c C - (
          1.38629  1.38629  1.38629  1.38629
          0.05266  3.88511  3.48192  1.46634  0.26236  1.09861  0.40547
    690   1.05268  2.37123  0.86545  1.98944   1406 g G - ,
          1.38629  1.38629  1.38629  1.38629
          0.04240  3.87486  3.87486  1.46634  0.26236  1.25179  0.33686
    691   0.19064  3.04914  2.82373  2.70621   1407 A A - ,
          1.38629  1.38629  1.38629  1.38629
          0.04240  3.87486  3.87486  1.46634  0.26236  0.84860  0.55864
    692   1.94277  2.70635  0.33715  2.57555   1408 G G - <
          1.38629  1.38629  1.38629  1.38629
          0.04196  3.88511  3.88511  1.46634  0.26236  1.09861  0.40547
    693   2.17599  1.33750  1.94729  0.73118   1409 u c - <
          1.38629  1.38629  1.38629  1.38629
          0.04196  3.88511  3.88511  1.46634  0.26236  1.09861  0.40547
    694   1.54993  1.49731  1.05705  1.53005   1410 g c - <
          1.38629  1.38629  1.38629  1.38629
          0.04196  3.88511  3.88511  1.46634  0.26236  1.09861  0.40547
    695   1.31078  1.65630  1.94484  0.92499   1411 u a - -
          1.38629  1.38629  1.38629  1.38629
          0.04196  3.88511  3.88511  1.46634  0.26236  1.09861  0.40547
    696   1.55334  1.49745  1.45444  1.10494   1412 u a - <
          1.38629  1.38629  1.38629  1.38629
          0.04196  3.88511  3.88511  1.46634  0.26236  1.09861  0.40547
    697   1.52111  1.43113  1.58216  1.08779   1413 u C - <
          1.38629  1.38629  1.38629  1.38629
          0.04196  3.88511  3.88511  1.46634  0.26236  1.09861  0.40547
    698   1.42763  2.12774  0.69995  1.93511   1414 g g - <
          1.38629  1.38629  1.38629  1.38629
          0.04783  3.88511  3.64361  1.46634  0.26236  1.09861  0.40547
    699   1.66138  2.03364  0.63989  1.88443   1415 G G - <
          1.38629  1.38629  1.38629  1.38629
          0.04220  3.87948  3.87948  1.46634  0.26236  1.18576  0.36458
    700   1.59392  1.77079  0.88556  1.54089   1416 g G - <
          1.38629  1.38629  1.38629  1.38629
          0.04220  3.87948  3.87948  1.46634  0.26236  1.18576  0.36458
    701   1.60117  1.43475  1.58955  1.03241   1417 u u - <
          1.38629  1.38629  1.38629  1.38629
          0.04220  3.87948  3.87948  1.46634  0.26236  1.18576  0.36458
    702   1.50124  1.51302  1.26968  1.28742   1418 g u - <
          1.38629  1.38629  1.38629  1.38629
          0.36171  3.32888  1.31796  1.04954  0.43093  1.18576  0.36458
    703   1.30346  1.82566  1.48378  1.07728   1421 u a - _
          1.38629  1.38629  1.38629  1.38629
          0.05644  3.59577  3.59577  1.46634  0.26236  0.22018  1.62140
    704   1.32586  1.47999  1.77554  1.08651   1422 u u - _
          1.38629  1.38629  1.38629  1.38629
          0.04287  3.86415  3.86415  1.46634  0.26236  0.77903  0.61406
    705   1.10573  1.56282  1.70949  1.27824   1423 a u - _
          1.38629  1.38629  1.38629  1.38629
          0.04211  3.88162  3.88162  1.46634  0.26236  0.99686  0.46051
    706   0.49634  2.23799  2.18432  1.76014   1424 A A - _
          1.38629  1.38629  1.38629  1.38629
          0.09333  2.67997  3.88511  2.13880  0.12533  1.09861  0.40547
    707   1.20647  1.73534  1.27382  1.40794   1454 a a - >
          1.38629  1.38629  1.38629  1.38629
          0.04196  3.88511  3.88511  1.46634  0.26236  1.09861  0.40547
    708   1.21228  1.62672  1.30494  1.44936   1455 a a - >
          1.38629  1.38629  1.38629  1.38629
          0.04196  3.88511  3.88511  1.46634  0.26236  1.09861  0.40547
    709   1.69550  1.00891  1.57452  1.40744   1456 c C - >
          1.38629  1.38629  1.38629  1.38629
          0.04196  3.88511  3.88511  1.46634  0.26236  1.09861  0.40547
    710   2.11080  0.71860  1.86896  1.43910   1457 c C - >
          1.38629  1.38629  1.38629  1.38629
          0.04564  3.88511  3.72676  1.46634  0.26236  1.09861  0.40547
    711   2.19343  0.77680  1.94759  1.25186   1458 c c - >
          1.38629  1.38629  1.38629  1.38629
          0.12579  3.88158  2.32710  1.46634  0.26236  1.15423  0.37878
    712   1.33098  1.67621  1.17108  1.43269   1459 g G - >
          1.38629  1.38629  1.38629  1.38629
          0.55053  3.80150  0.91374  1.46634  0.26236  1.60801  0.22350
    713   1.51207  1.39388  1.21730  1.44643   1460 g u - >
          1.38629  1.38629  1.38629  1.38629
          0.12552  3.33925  2.49498  1.46634  0.26236  0.08905  2.46276
    714   1.32586  1.65005  1.95461  0.91438   1461 u a - -
          1.38629  1.38629  1.38629  1.38629
          0.04997  3.58905  3.85748  1.16404  0.37429  0.62044  0.77156
    715   0.81328  2.04611  1.37250  1.74933   1463 a A - -
          1.38629  1.38629  1.38629  1.38629
          0.04196  3.88511  3.88511  1.46634  0.26236  1.09861  0.40547
    716   1.77340  1.16945  1.33243  1.36307   1464 c g - >
          1.38629  1.38629  1.38629  1.38629
          0.04196  3.88511  3.88511  1.46634  0.26236  1.09861  0.40547
    717   1.42567  2.06983  0.70749  1.96210   1465 g g - >
          1.38629  1.38629  1.38629  1.38629
          0.04196  3.88511  3.88511  1.46634  0.26236  1.09861  0.40547
    718   2.79448  0.43149  2.51389  1.56848   1466 C C - >
          1.38629  1.38629  1.38629  1.38629
          0.04196  3.88511  3.88511  1.46634  0.26236  1.09861  0.40547
    719   1.22538  2.55176  0.67079  2.14470   1467 G G - ,
          1.38629  1.38629  1.38629  1.38629
          0.04196  3.88511  3.88511  1.46634  0.26236  1.09861  0.40547
    720   1.25270  1.46172  1.90940  1.09583   1468 u C - ,
          1.38629  1.38629  1.38629  1.38629
          0.04196  3.88511  3.88511  1.46634  0.26236  1.09861  0.40547
    721   0.16183  3.19926  2.92728  2.89901   1469 A A - ,
          1.38629  1.38629  1.38629  1.38629
          0.04196  3.88511  3.88511  1.46634  0.26236  1.09861  0.40547
    722   0.97024  1.97442  1.12783  1.84243   1470 a a - <
          1.38629  1.38629  1.38629  1.38629
          0.04196  3.88511  3.88511  1.46634  0.26236  1.09861  0.40547
    723   1.73728  1.40330  1.44489  1.07164   1471 u G - <
          1.38629  1.38629  1.38629  1.38629
          0.04196  3.88511  3.88511  1.46634  0.26236  1.09861  0.40547
    724   1.08778  2.29776  0.92235  1.80201   1472 g G - _
          1.38629  1.38629  1.38629  1.38629
          0.04196  3.88511  3.88511  1.46634  0.26236  1.09861  0.40547
    725   0.16183  3.19926  2.92728  2.89901   1473 A A - _
          1.38629  1.38629  1.38629  1.38629
          0.04196  3.88511  3.88511  1.46634  0.26236  1.09861  0.40547
    726   0.16183  3.19926  2.92728  2.89901   1474 A A - _
          1.38629  1.38629  1.38629  1.38629
          0.05041  3.88511  3.55396  1.46634  0.26236  1.09861  0.40547
    727   0.70868  1.81765  1.90278  1.62890   1475 a G - _
          1.38629  1.38629  1.38629  1.38629
          0.10108  2.58458  3.87701  2.98503  0.05186  0.89044  0.52844
    728   1.54322  1.59900  0.99467  1.54009   1551 g C - >
          1.38629  1.38629  1.38629  1.38629
          0.04196  3.88511  3.88511  1.46634  0.26236  1.09861  0.40547
    729   2.09664  1.36867  1.74517  0.80281   1552 u u - >
          1.38629  1.38629  1.38629  1.38629
          0.04196  3.88511  3.88511  1.46634  0.26236  1.09861  0.40547
    730   1.00023  2.11992  1.10654  1.70671   1553 a G - ,
          1.38629  1.38629  1.38629  1.38629
          0.04196  3.88511  3.88511  1.46634  0.26236  1.09861  0.40547
    731   0.34668  2.57019  2.31541  2.13941   1554 A A - ,
          1.38629  1.38629  1.38629  1.38629
          0.47191  1.03382  3.88511  1.21800  0.35072  1.09861  0.40547
    732   1.21154  1.64447  1.58500  1.19007   1572 u u - ,
          1.38629  1.38629  1.38629  1.38629
          0.04703  3.88511  3.67312  1.46634  0.26236  1.09861  0.40547
    733   0.72413  2.09677  1.88530  1.42454   1573 a u - ,
          1.38629  1.38629  1.38629  1.38629
          0.04583  3.88025  3.72345  1.46634  0.26236  0.96239  0.48123
    734   1.58090  2.02658  0.69150  1.82265   1574 G g - <
          1.38629  1.38629  1.38629  1.38629
          0.04211  3.88162  3.88162  1.46634  0.26236  1.15365  0.37904
    735   1.61408  1.71532  0.91820  1.50605   1575 g G - <
          1.38629  1.38629  1.38629  1.38629
          0.04564  3.88162  3.72986  1.46634  0.26236  1.15365  0.37904
    736   1.74815  1.40980  1.57728  0.98036   1576 u C - <
          1.38629  1.38629  1.38629  1.38629
          0.04225  3.87823  3.87823  1.46634  0.26236  1.20406  0.35664
    737   1.45878  1.83099  0.87805  1.65217   1577 g G - <
          1.38629  1.38629  1.38629  1.38629
          0.04225  3.87823  3.87823  1.46634  0.26236  1.20406  0.35664
    738   1.51933  1.61603  1.01846  1.50820   1578 g G - <
          1.38629  1.38629  1.38629  1.38629
          0.04225  3.87823  3.87823  1.46634  0.26236  1.20406  0.35664
    739   1.53395  2.07182  0.73230  1.72846   1579 g G - -
          1.38629  1.38629  1.38629  1.38629
          0.04225  3.87823  3.87823  1.46634  0.26236  1.20406  0.35664
    740   0.65700  1.87228  2.01572  1.63681   1580 A A - -
          1.38629  1.38629  1.38629  1.38629
          0.06390  3.87823  3.18895  1.46634  0.26236  1.04727  0.43216
    741   1.46860  1.53204  1.33023  1.24050   1581 u g - <
          1.38629  1.38629  1.38629  1.38629
          0.04300  3.86107  3.86107  1.46634  0.26236  1.42459  0.27524
    742   1.85553  1.11968  1.39305  1.31331   1582 c g - <
          1.38629  1.38629  1.38629  1.38629
          0.04660  3.86107  3.70976  1.46634  0.26236  1.42459  0.27524
    743   1.65846  1.26174  1.50970  1.18603   1583 u C - <
          1.38629  1.38629  1.38629  1.38629
          0.34273  2.62681  1.52388  0.55321  0.85590  1.46315  0.26332
    744   1.47355  1.23267  1.88495  1.11615   1586 u c - _
          1.38629  1.38629  1.38629  1.38629
          0.05401  3.63854  3.63854  1.46634  0.26236  2.46095  0.08922
    745   1.39834  1.71433  1.54141  1.02491   1587 u u - _
          1.38629  1.38629  1.38629  1.38629
          0.05378  3.64284  3.64284  1.46634  0.26236  2.01227  0.14351
    746   1.60341  1.29425  2.06918  0.92030   1588 u u - _
          1.38629  1.38629  1.38629  1.38629
          0.05264  3.66359  3.66359  1.46634  0.26236  1.25759  0.33455
    747   1.05786  1.69735  1.52552  1.37783   1589 a g - _
          1.38629  1.38629  1.38629  1.38629
          0.04927  3.72820  3.72820  1.46634  0.26236  2.30938  0.10461
    748   1.04251  1.63135  1.69655  1.31508   1590 a a - _
          1.38629  1.38629  1.38629  1.38629
          0.05626  3.72820  3.48436  1.46634  0.26236  0.46697  0.98590
    749   1.17958  1.80391  1.42500  1.24677   1591 a g - _
          1.38629  1.38629  1.38629  1.38629
          0.16064  3.84245  2.06388  1.46634  0.26236  1.46463  0.26288
    750   1.27580  1.52459  1.57319  1.21842   1592 u c - _
          1.38629  1.38629  1.38629  1.38629
          0.21199  1.96463  2.97954  2.78177  0.06393  0.25336  1.49695
    751   1.39648  1.66411  1.10350  1.46332   1622 g G - >
          1.38629  1.38629  1.38629  1.38629
          0.04315  3.85763  3.85763  1.46634  0.26236  1.31183  0.31379
    752   1.55456  1.58045  0.97424  1.58300   1623 g c - >
          1.38629  1.38629  1.38629  1.38629
          0.04300  3.86107  3.86107  1.46634  0.26236  1.42459  0.27524
    753   1.50050  1.52117  1.31710  1.23576   1624 u c - >
          1.38629  1.38629  1.38629  1.38629
          0.05896  3.31852  3.86107  0.92215  0.50694  0.73531  0.65269
    754   1.67190  2.24933  0.59620  1.85958   1626 G G - -
          1.38629  1.38629  1.38629  1.38629
          0.04210  3.88174  3.88174  1.46634  0.26236  1.15180  0.37990
    755   1.94967  0.72716  2.53771  1.21959   1627 c C - -
          1.38629  1.38629  1.38629  1.38629
          0.04210  3.88174  3.88174  1.46634  0.26236  1.15180  0.37990
    756   0.43937  2.09369  2.34980  1.98825   1628 A A - -
          1.38629  1.38629  1.38629  1.38629
          0.04576  3.88174  3.72494  1.46634  0.26236  1.15180  0.37990
    757   1.72189  1.18672  1.44698  1.27021   1629 c C - >
          1.38629  1.38629  1.38629  1.38629
          0.04225  3.87823  3.87823  1.46634  0.26236  1.20406  0.35664
    758   1.90736  1.02159  1.64821  1.20694   1630 c C - >
          1.38629  1.38629  1.38629  1.38629
          0.06948  3.87823  3.06975  1.46634  0.26236  1.20406  0.35664
    759   1.17229  1.65929  1.22895  1.57277   1631 a G - >
          1.38629  1.38629  1.38629  1.38629
          0.04340  3.85215  3.85215  1.46634  0.26236  1.36953  0.29333
    760   1.75687  1.20641  1.54177  1.15791   1632 u C - >
          1.38629  1.38629  1.38629  1.38629
          0.04324  3.85562  3.85562  1.46634  0.26236  1.48484  0.25688
    761   2.09978  0.80007  1.79608  1.33837   1633 c c - >
          1.38629  1.38629  1.38629  1.38629
          0.04324  3.85562  3.85562  1.46634  0.26236  0.60345  0.79169
    762   1.13511  1.89664  1.12654  1.58773   1634 g G - ,
          1.38629  1.38629  1.38629  1.38629
          0.04196  3.88511  3.88511  1.46634  0.26236  1.09861  0.40547
    763   1.30039  1.55452  1.22703  1.50004   1635 g g - <
          1.38629  1.38629  1.38629  1.38629
          0.04196  3.88511  3.88511  1.46634  0.26236  1.09861  0.40547
    764   2.45526  0.47026  2.13267  1.76728   1636 C C - <
          1.38629  1.38629  1.38629  1.38629
          0.04560  3.88511  3.72832  1.46634  0.26236  1.09861  0.40547
    765   2.01753  0.92342  1.73586  1.22550   1637 c C - <
          1.38629  1.38629  1.38629  1.38629
          0.04904  3.60301  3.88162  1.15400  0.37888  1.15365  0.37904
    766   1.54814  1.96815  0.70742  1.86608   1639 g G - <
          1.38629  1.38629  1.38629  1.38629
          0.07437  3.88162  2.97481  1.46634  0.26236  1.15365  0.37904
    767   1.13231  2.24143  0.80544  2.08334   1640 g a - <
          1.38629  1.38629  1.38629  1.38629
          0.15080  3.05960  2.37439  0.74551  0.64339  0.56293  0.84289
    768   2.20117  1.10027  1.95261  0.88034   1642 u C - <
          1.38629  1.38629  1.38629  1.38629
          0.05413  3.81321  3.48626  1.46634  0.26236  1.85267  0.17057
    769   1.88639  1.02157  1.68662  1.19333   1643 c C - <
          1.38629  1.38629  1.38629  1.38629
          0.05337  3.80463  3.51650  1.46634  0.26236  1.10174  0.40390
    770   1.60739  1.31324  1.51629  1.16759   1644 u c - <
          1.38629  1.38629  1.38629  1.38629
          0.06823  3.24475  3.61278  0.98229  0.46913  1.43950  0.27056
    771   1.60069  1.58034  2.01619  0.77832   1648 u U - -
          1.38629  1.38629  1.38629  1.38629
          0.04448  3.82805  3.82805  1.46634  0.26236  1.45223  0.26664
    772   1.10963  1.77840  1.25483  1.53115   1649 a G - -
          1.38629  1.38629  1.38629  1.38629
          0.04415  3.83529  3.83529  1.46634  0.26236  1.67998  0.20626
    773   0.64803  1.70487  2.18263  1.70164   1650 A A - -
          1.38629  1.38629  1.38629  1.38629
          0.04771  3.83529  3.68915  1.46634  0.26236  0.46642  0.98684
    774   1.50595  1.43927  1.54036  1.11844   1651 u u - <
          1.38629  1.38629  1.38629  1.38629
          0.04210  3.88187  3.88187  1.46634  0.26236  1.14973  0.38085
    775   1.48815  1.45219  1.33957  1.27943   1652 u C - <
          1.38629  1.38629  1.38629  1.38629
          0.16184  2.04944  3.88187  0.38449  1.14193  1.14973  0.38085
    776   1.57715  1.73926  2.03535  0.71918   1655 u U - _
          1.38629  1.38629  1.38629  1.38629
          0.06526  3.88187  3.15680  1.46634  0.26236  1.14973  0.38085
    777   1.41127  1.40194  1.98662  0.98647   1656 u U - _
          1.38629  1.38629  1.38629  1.38629
          0.04306  3.85968  3.85968  1.46634  0.26236  1.44036  0.27029
    778   1.55898  1.22158  2.16236  0.96802   1657 u C - _
          1.38629  1.38629  1.38629  1.38629
          0.05361  3.46972  3.85968  1.31985  0.31085  1.44036  0.27029
    779   1.42802  1.80194  1.84700  0.82661   1661 u U - _
          1.38629  1.38629  1.38629  1.38629
          0.15271  2.11572  3.85968  3.60284  0.02762  0.71529  0.67148
    780   1.51162  1.45958  1.26621  1.32722   1750 g G - >
          1.38629  1.38629  1.38629  1.38629
          0.04210  3.88187  3.88187  1.46634  0.26236  1.14973  0.38085
    781   1.35602  1.68812  1.20985  1.35013   1751 g a - >
          1.38629  1.38629  1.38629  1.38629
          0.08550  3.72701  2.84939  1.28257  0.32479  1.14973  0.38085
    782   1.47248  2.05248  0.80054  1.64433   1753 g G - -
          1.38629  1.38629  1.38629  1.38629
          0.05098  3.84389  3.56528  1.46634  0.26236  1.60249  0.22489
    783   0.78338  1.84131  1.70045  1.59983   1754 a A - -
          1.38629  1.38629  1.38629  1.38629
          0.04407  3.83699  3.83699  1.46634  0.26236  1.51905  0.24708
    784   1.24215  1.76834  1.54222  1.11866   1755 u A - -
          1.38629  1.38629  1.38629  1.38629
          0.04747  3.69388  3.84038  1.29180  0.32127  1.63498  0.21686
    785   1.36350  1.70027  1.10102  1.47373   1757 g g - >
          1.38629  1.38629  1.38629  1.38629
          0.07233  3.84038  3.03057  1.46634  0.26236  1.63498  0.21686
    786   1.42585  1.86147  0.86494  1.69732   1758 g G - >
          1.38629  1.38629  1.38629  1.38629
          0.04516  3.81321  3.81321  1.46634  0.26236  1.85267  0.17057
    787   1.04450  2.12441  0.94587  1.96407   1759 g G - >
          1.38629  1.38629  1.38629  1.38629
          0.14494  3.81321  2.18173  1.46634  0.26236  1.85267  0.17057
    788   1.73281  1.83708  2.24567  0.58326   1760 U U - -
          1.38629  1.38629  1.38629  1.38629
          0.04978  3.71805  3.71805  1.46634  0.26236  0.23178  1.57564
    789   2.29498  1.00985  2.05350  0.89974   1761 u u - >
          1.38629  1.38629  1.38629  1.38629
          0.04211  3.88162  3.88162  1.46634  0.26236  1.15365  0.37904
    790   2.08934  1.00500  1.79687  1.06604   1762 c C - >
          1.38629  1.38629  1.38629  1.38629
          0.04211  3.88162  3.88162  1.46634  0.26236  1.15365  0.37904
    791   1.45496  1.96222  0.78996  1.75921   1763 g G - >
          1.38629  1.38629  1.38629  1.38629
          0.09517  3.88162  2.65688  1.46634  0.26236  1.15365  0.37904
    792   0.44864  2.09585  2.26578  2.00405   1764 A A - -
          1.38629  1.38629  1.38629  1.38629
          0.04435  3.83080  3.83080  1.46634  0.26236  0.44452  1.02479
    793   1.94997  2.25584  0.43535  2.24529   1765 G G - >
          1.38629  1.38629  1.38629  1.38629
          0.04196  3.88511  3.88511  1.46634  0.26236  1.09861  0.40547
    794   1.71538  1.37350  1.39457  1.14273   1766 u c - >
          1.38629  1.38629  1.38629  1.38629
          0.07237  3.88511  3.01047  1.46634  0.26236  1.09861  0.40547
    795   0.76810  2.03494  1.61939  1.57312   1767 a u - ,
          1.38629  1.38629  1.38629  1.38629
          0.04323  3.85597  3.85597  1.46634  0.26236  0.60651  0.78801
    796   0.80968  1.90444  1.78143  1.43677   1768 a u - ,
          1.38629  1.38629  1.38629  1.38629
          0.04196  3.88511  3.88511  1.46634  0.26236  1.09861  0.40547
    797   1.62015  2.53048  0.51675  2.07105   1769 G G - ,
          1.38629  1.38629  1.38629  1.38629
          0.04196  3.88511  3.88511  1.46634  0.26236  1.09861  0.40547
    798   0.16183  3.19926  2.92728  2.89901   1770 A A - ,
          1.38629  1.38629  1.38629  1.38629
          0.04196  3.88511  3.88511  1.46634  0.26236  1.09861  0.40547
    799   1.66126  2.20744  0.56432  2.02970   1771 G G - )
          1.38629  1.38629  1.38629  1.38629
          0.04196  3.88511  3.88511  1.46634  0.26236  1.09861  0.40547
    800   2.43378  0.61971  2.13259  1.36389   1772 C C - )
          1.38629  1.38629  1.38629  1.38629
          0.04196  3.88511  3.88511  1.46634  0.26236  1.09861  0.40547
    801   1.05077  1.96002  1.09786  1.73788   1773 a a - )
          1.38629  1.38629  1.38629  1.38629
          0.04196  3.88511  3.88511  1.46634  0.26236  1.09861  0.40547
    802   1.65515  1.44227  1.41790  1.10768   1774 u c - )
          1.38629  1.38629  1.38629  1.38629
          0.04196  3.88511  3.88511  1.46634  0.26236  1.09861  0.40547
    803   1.22132  1.85442  1.12165  1.50114   1775 g g - )
          1.38629  1.38629  1.38629  1.38629
          0.04196  3.88511  3.88511  1.46634  0.26236  1.09861  0.40547
    804   1.56817  1.31969  1.32652  1.35110   1776 c C - )
          1.38629  1.38629  1.38629  1.38629
          0.04196  3.88511  3.88511  1.46634  0.26236  1.09861  0.40547
    805   1.37560  1.46989  1.24089  1.47738   1777 g c - )
          1.38629  1.38629  1.38629  1.38629
          0.04196  3.88511  3.88511  1.46634  0.26236  1.09861  0.40547
    806   1.60155  1.45796  1.33415  1.19625   1778 u u - )
          1.38629  1.38629  1.38629  1.38629
          0.05266  3.88511  3.48192  1.46634  0.26236  1.09861  0.40547
    807   1.54125  1.74834  0.85253  1.68476   1779 g G - )
          1.38629  1.38629  1.38629  1.38629
          0.04240  3.87486  3.87486  1.46634  0.26236  1.25179  0.33686
    808   1.48455  1.63154  1.25361  1.22999   1780 u u - )
          1.38629  1.38629  1.38629  1.38629
          0.04240  3.87486  3.87486  1.46634  0.26236  1.25179  0.33686
    809   2.11487  1.38669  1.83807  0.75433   1781 u C - )
          1.38629  1.38629  1.38629  1.38629
          0.04240  3.87486  3.87486  1.46634  0.26236  0.84860  0.55864
    810   1.34593  1.88341  0.97261  1.56285   1782 g g - )
          1.38629  1.38629  1.38629  1.38629
          0.04196  3.88511  3.88511  1.46634  0.26236  1.09861  0.40547
    811   1.42194  2.09485  0.73348  1.86155   1783 g G - )
          1.38629  1.38629  1.38629  1.38629
          0.04783  3.88511  3.64361  1.46634  0.26236  1.09861  0.40547
    812   1.77283  2.88287  0.37068  2.47801   1784 G G - ,
          1.38629  1.38629  1.38629  1.38629
          0.04220  3.87948  3.87948  1.46634  0.26236  0.94425  0.49261
    813   0.16183  3.19926  2.92728  2.89901   1785 A A - ,
          1.38629  1.38629  1.38629  1.38629
          0.04196  3.88511  3.88511  1.46634  0.26236  1.09861  0.40547
    814   2.64323  0.46859  2.42043  1.54132   1786 C C - [
          1.38629  1.38629  1.38629  1.38629
          0.04196  3.88511  3.88511  1.46634  0.26236  1.09861  0.40547
    815   2.72445  0.38218  2.52606  1.75985   1787 C C - [
          1.38629  1.38629  1.38629  1.38629
          0.04783  3.88511  3.64361  1.46634  0.26236  1.09861  0.40547
    816   2.14356  0.55999  2.71896  1.40402   1788 C C - -
          1.38629  1.38629  1.38629  1.38629
          0.04220  3.87948  3.87948  1.46634  0.26236  0.94425  0.49261
    817   1.92187  2.75785  0.33176  2.62311   1789 G G - [
          1.38629  1.38629  1.38629  1.38629
          0.04783  3.88511  3.64361  1.46634  0.26236  1.09861  0.40547
    818   0.16386  3.18782  2.91697  2.88640   1790 A A - -
          1.38629  1.38629  1.38629  1.38629
          0.04220  3.87948  3.87948  1.46634  0.26236  0.94425  0.49261
    819   0.24731  2.88979  2.43360  2.57974   1791 A A - -
          1.38629  1.38629  1.38629  1.38629
          0.04196  3.88511  3.88511  1.46634  0.26236  1.09861  0.40547
    820   0.16183  3.19926  2.92728  2.89901   1792 A A - -
          1.38629  1.38629  1.38629  1.38629
          0.04196  3.88511  3.88511  1.46634  0.26236  1.09861  0.40547
    821   1.93688  2.71367  0.33752  2.57677   1793 G G - [
          1.38629  1.38629  1.38629  1.38629
          0.04196  3.88511  3.88511  1.46634  0.26236  1.09861  0.40547
    822   0.72947  2.48104  1.08608  2.33673   1794 a a - [
          1.38629  1.38629  1.38629  1.38629
          0.04196  3.88511  3.88511  1.46634  0.26236  1.09861  0.40547
    823   1.99637  1.39727  1.93412  0.75003   1795 u u - [
          1.38629  1.38629  1.38629  1.38629
          0.04196  3.88511  3.88511  1.46634  0.26236  1.09861  0.40547
    824   1.71035  2.37818  0.48952  2.17546   1796 G G - [
          1.38629  1.38629  1.38629  1.38629
          0.04196  3.88511  3.88511  1.46634  0.26236  1.09861  0.40547
    825   1.85003  2.46263  0.42637  2.25680   1797 G G - [
          1.38629  1.38629  1.38629  1.38629
          0.04196  3.88511  3.88511  1.46634  0.26236  1.09861  0.40547
    826   2.92366  1.86982  2.66959  0.32458   1798 U u - [
          1.38629  1.38629  1.38629  1.38629
          0.04196  3.88511  3.88511  1.46634  0.26236  1.09861  0.40547
    827   1.57922  2.75757  0.45359  2.35309   1799 G G - ,
          1.38629  1.38629  1.38629  1.38629
          0.04196  3.88511  3.88511  1.46634  0.26236  1.09861  0.40547
    828   0.16183  3.19926  2.92728  2.89901   1800 A A - ,
          1.38629  1.38629  1.38629  1.38629
          0.04196  3.88511  3.88511  1.46634  0.26236  1.09861  0.40547
    829   0.39901  2.41532  2.40964  1.89825   1801 A A - ,
          1.38629  1.38629  1.38629  1.38629
          0.04196  3.88511  3.88511  1.46634  0.26236  1.09861  0.40547
    830   2.92246  0.35878  2.68056  1.71955   1802 C C - (
          1.38629  1.38629  1.38629  1.38629
          0.04196  3.88511  3.88511  1.46634  0.26236  1.09861  0.40547
    831   2.92280  1.81354  2.66806  0.33722   1803 U u - (
          1.38629  1.38629  1.38629  1.38629
          0.04196  3.88511  3.88511  1.46634  0.26236  1.09861  0.40547
    832   0.35859  2.72474  1.79729  2.65889   1804 A a - (
          1.38629  1.38629  1.38629  1.38629
          0.04196  3.88511  3.88511  1.46634  0.26236  1.09861  0.40547
    833   2.12493  1.39487  1.82617  0.75149   1805 u u - (
          1.38629  1.38629  1.38629  1.38629
          0.04196  3.88511  3.88511  1.46634  0.26236  1.09861  0.40547
    834   1.41482  2.26452  0.64544  2.05011   1806 G g - (
          1.38629  1.38629  1.38629  1.38629
          0.04196  3.88511  3.88511  1.46634  0.26236  1.09861  0.40547
    835   2.50823  0.61091  2.23150  1.31542   1807 C C - (
          1.38629  1.38629  1.38629  1.38629
          0.04196  3.88511  3.88511  1.46634  0.26236  1.09861  0.40547
    836   2.01698  0.87904  1.79009  1.25590   1808 c C - (
          1.38629  1.38629  1.38629  1.38629
          0.04196  3.88511  3.88511  1.46634  0.26236  1.09861  0.40547
    837   2.33647  1.46310  2.07752  0.60409   1809 U c - (
          1.38629  1.38629  1.38629  1.38629
          0.04196  3.88511  3.88511  1.46634  0.26236  1.09861  0.40547
    838   1.48191  2.25508  0.58486  2.20050   1810 G g - (
          1.38629  1.38629  1.38629  1.38629
          0.04196  3.88511  3.88511  1.46634  0.26236  1.09861  0.40547
    839   1.14668  1.91089  1.05444  1.68214   1811 g a - (
          1.38629  1.38629  1.38629  1.38629
          0.04196  3.88511  3.88511  1.46634  0.26236  1.09861  0.40547
    840   1.29202  1.97914  0.86837  1.78700   1812 g G - (
          1.38629  1.38629  1.38629  1.38629
          0.04196  3.88511  3.88511  1.46634  0.26236  1.09861  0.40547
    841   2.00237  1.17212  1.74879  0.96420   1813 u C - (
          1.38629  1.38629  1.38629  1.38629
          0.04196  3.88511  3.88511  1.46634  0.26236  1.09861  0.40547
    842   0.21172  2.99936  2.60923  2.69709   1814 A G - ,
          1.38629  1.38629  1.38629  1.38629
          0.04196  3.88511  3.88511  1.46634  0.26236  1.09861  0.40547
    843   1.94372  2.69500  0.33992  2.55799   1815 G G - <
          1.38629  1.38629  1.38629  1.38629
          0.04783  3.88511  3.64361  1.46634  0.26236  1.09861  0.40547
    844   1.45056  2.48666  0.53461  2.33850   1816 G g - <
          1.38629  1.38629  1.38629  1.38629
          0.04220  3.87948  3.87948  1.46634  0.26236  0.94425  0.49261
    845   1.73697  2.22783  0.55350  1.95722   1817 G G - <
          1.38629  1.38629  1.38629  1.38629
          0.04196  3.88511  3.88511  1.46634  0.26236  1.09861  0.40547
    846   2.37115  1.15223  2.17242  0.74067   1818 u c - <
          1.38629  1.38629  1.38629  1.38629
          0.04196  3.88511  3.88511  1.46634  0.26236  1.09861  0.40547
    847   1.65445  2.80722  0.41858  2.40295   1819 G a - -
          1.38629  1.38629  1.38629  1.38629
          0.04196  3.88511  3.88511  1.46634  0.26236  1.09861  0.40547
    848   0.16183  3.19926  2.92728  2.89901   1820 A A - -
          1.38629  1.38629  1.38629  1.38629
          0.04196  3.88511  3.88511  1.46634  0.26236  1.09861  0.40547
    849   0.16183  3.19926  2.92728  2.89901   1821 A A - -
          1.38629  1.38629  1.38629  1.38629
          0.04196  3.88511  3.88511  1.46634  0.26236  1.09861  0.40547
    850   1.80616  2.48403  0.42092  2.34477   1822 G g - <
          1.38629  1.38629  1.38629  1.38629
          0.04196  3.88511  3.88511  1.46634  0.26236  1.09861  0.40547
    851   2.32970  0.71832  2.11547  1.22238   1823 c C - <
          1.38629  1.38629  1.38629  1.38629
          0.04196  3.88511  3.88511  1.46634  0.26236  1.09861  0.40547
    852   2.07219  0.84337  1.83400  1.25857   1824 c C - <
          1.38629  1.38629  1.38629  1.38629
          0.04196  3.88511  3.88511  1.46634  0.26236  1.09861  0.40547
    853   0.68797  2.11534  1.50690  1.86295   1825 A a - <
          1.38629  1.38629  1.38629  1.38629
          0.04196  3.88511  3.88511  1.46634  0.26236  1.09861  0.40547
    854   1.96671  2.56441  0.36096  2.45211   1826 G G - <
          1.38629  1.38629  1.38629  1.38629
          0.04196  3.88511  3.88511  1.46634  0.26236  1.09861  0.40547
    855   0.99210  2.20434  0.93522  2.06847   1827 g a - <
          1.38629  1.38629  1.38629  1.38629
          0.04196  3.88511  3.88511  1.46634  0.26236  1.09861  0.40547
    856   1.83699  2.13853  0.49182  2.19498   1828 G G - <
          1.38629  1.38629  1.38629  1.38629
          0.04196  3.88511  3.88511  1.46634  0.26236  1.09861  0.40547
    857   1.58222  2.54727  0.53285  2.04596   1829 G G - _
          1.38629  1.38629  1.38629  1.38629
          0.04196  3.88511  3.88511  1.46634  0.26236  1.09861  0.40547
    858   0.16183  3.19926  2.92728  2.89901   1830 A A - _
          1.38629  1.38629  1.38629  1.38629
          0.04196  3.88511  3.88511  1.46634  0.26236  1.09861  0.40547
    859   0.18518  3.07548  2.84616  2.73623   1831 A A - _
          1.38629  1.38629  1.38629  1.38629
          0.04196  3.88511  3.88511  1.46634  0.26236  1.09861  0.40547
    860   0.27832  2.56127  2.58391  2.40507   1832 A A - _
          1.38629  1.38629  1.38629  1.38629
          0.04196  3.88511  3.88511  1.46634  0.26236  1.09861  0.40547
    861   2.43932  0.59111  1.98130  1.50878   1833 C C - >
          1.38629  1.38629  1.38629  1.38629
          0.04196  3.88511  3.88511  1.46634  0.26236  1.09861  0.40547
    862   2.30146  1.18062  1.99362  0.78395   1834 u u - >
          1.38629  1.38629  1.38629  1.38629
          0.04196  3.88511  3.88511  1.46634  0.26236  1.09861  0.40547
    863   2.69472  0.41252  2.39955  1.71647   1835 C C - >
          1.38629  1.38629  1.38629  1.38629
          0.04196  3.88511  3.88511  1.46634  0.26236  1.09861  0.40547
    864   2.13766  1.67951  1.93121  0.59669   1836 U u - >
          1.38629  1.38629  1.38629  1.38629
          0.04196  3.88511  3.88511  1.46634  0.26236  1.09861  0.40547
    865   1.44054  2.01788  0.73788  1.88299   1837 g G - >
          1.38629  1.38629  1.38629  1.38629
          0.04689  3.67861  3.88511  1.22714  0.34691  1.09861  0.40547
    866   1.35981  2.28665  0.65328  2.10912   1839 G G - >
          1.38629  1.38629  1.38629  1.38629
          0.04196  3.88511  3.88511  1.46634  0.26236  1.09861  0.40547
    867   2.63979  1.75550  2.32910  0.41791   1840 U c - >
          1.38629  1.38629  1.38629  1.38629
          0.04196  3.88511  3.88511  1.46634  0.26236  1.09861  0.40547
    868   1.53538  2.72939  0.47553  2.32471   1841 G G - -
          1.38629  1.38629  1.38629  1.38629
          0.04196  3.88511  3.88511  1.46634  0.26236  1.09861  0.40547
    869   1.60914  2.77712  0.43928  2.37275   1842 G G - -
          1.38629  1.38629  1.38629  1.38629
          0.04196  3.88511  3.88511  1.46634  0.26236  1.09861  0.40547
    870   0.16183  3.19926  2.92728  2.89901   1843 A A - -
          1.38629  1.38629  1.38629  1.38629
          0.04196  3.88511  3.88511  1.46634  0.26236  1.09861  0.40547
    871   1.45792  2.68116  0.51735  2.27599   1844 G a - -
          1.38629  1.38629  1.38629  1.38629
          0.04196  3.88511  3.88511  1.46634  0.26236  1.09861  0.40547
    872   1.65345  2.33431  0.51300  2.18006   1845 G g - >
          1.38629  1.38629  1.38629  1.38629
          0.04196  3.88511  3.88511  1.46634  0.26236  1.09861  0.40547
    873   2.15679  0.65924  2.04288  1.43799   1846 C C - >
          1.38629  1.38629  1.38629  1.38629
          0.04196  3.88511  3.88511  1.46634  0.26236  1.09861  0.40547
    874   2.55632  1.05630  2.28933  0.74795   1847 u c - >
          1.38629  1.38629  1.38629  1.38629
          0.04196  3.88511  3.88511  1.46634  0.26236  1.09861  0.40547
    875   2.77927  0.40397  2.50160  1.66972   1848 C C - >
          1.38629  1.38629  1.38629  1.38629
          0.04196  3.88511  3.88511  1.46634  0.26236  1.09861  0.40547
    876   1.61199  2.77900  0.43794  2.37464   1849 G G - ,
          1.38629  1.38629  1.38629  1.38629
          0.04196  3.88511  3.88511  1.46634  0.26236  1.09861  0.40547
    877   1.38878  1.67828  2.20694  0.78990   1850 u a - ,
          1.38629  1.38629  1.38629  1.38629
          0.04196  3.88511  3.88511  1.46634  0.26236  1.09861  0.40547
    878   0.30084  2.72958  2.27990  2.38314   1851 A A - ,
          1.38629  1.38629  1.38629  1.38629
          0.04196  3.88511  3.88511  1.46634  0.26236  1.09861  0.40547
    879   1.64455  2.45883  0.51684  2.07975   1852 G g - <
          1.38629  1.38629  1.38629  1.38629
          0.04196  3.88511  3.88511  1.46634  0.26236  1.09861  0.40547
    880   1.98401  0.92956  1.66721  1.27660   1853 c C - <
          1.38629  1.38629  1.38629  1.38629
          0.04196  3.88511  3.88511  1.46634  0.26236  1.09861  0.40547
    881   1.49122  2.35517  0.56209  2.20717   1854 G G - <
          1.38629  1.38629  1.38629  1.38629
          0.04196  3.88511  3.88511  1.46634  0.26236  1.09861  0.40547
    882   1.04997  2.52858  0.74772  2.33475   1855 g a - <
          1.38629  1.38629  1.38629  1.38629
          0.04196  3.88511  3.88511  1.46634  0.26236  1.09861  0.40547
    883   2.57250  2.54286  3.08835  0.22385   1856 U U - -
          1.38629  1.38629  1.38629  1.38629
          0.04196  3.88511  3.88511  1.46634  0.26236  1.09861  0.40547
    884   1.57176  1.54630  1.40890  1.09400   1857 u a - <
          1.38629  1.38629  1.38629  1.38629
          0.04196  3.88511  3.88511  1.46634  0.26236  1.09861  0.40547
    885   2.35227  0.53100  2.15126  1.60698   1858 C C - <
          1.38629  1.38629  1.38629  1.38629
          0.04196  3.88511  3.88511  1.46634  0.26236  1.09861  0.40547
    886   2.57250  2.54286  3.08835  0.22385   1859 U U - -
          1.38629  1.38629  1.38629  1.38629
          0.04196  3.88511  3.88511  1.46634  0.26236  1.09861  0.40547
    887   1.71061  2.56326  0.42510  2.42493   1860 G G - <
          1.38629  1.38629  1.38629  1.38629
          0.04196  3.88511  3.88511  1.46634  0.26236  1.09861  0.40547
    888   0.35883  2.72389  1.79714  2.65764   1861 A a - <
          1.38629  1.38629  1.38629  1.38629
          0.05266  3.88511  3.48192  1.46634  0.26236  1.09861  0.40547
    889   2.11135  0.59200  2.68486  1.35684   1862 C C - _
          1.38629  1.38629  1.38629  1.38629
          0.04240  3.87486  3.87486  1.46634  0.26236  1.25179  0.33686
    890   1.69266  2.82321  0.40427  2.41809   1863 G G - _
          1.38629  1.38629  1.38629  1.38629
          0.04240  3.87486  3.87486  1.46634  0.26236  1.25179  0.33686
    891   2.55307  2.52676  3.06809  0.22849   1864 U U - _
          1.38629  1.38629  1.38629  1.38629
          0.04240  3.87486  3.87486  1.46634  0.26236  1.25179  0.33686
    892   1.55217  2.73012  0.46970  2.32470   1865 G G - _
          1.38629  1.38629  1.38629  1.38629
          0.04240  3.87486  3.87486  1.46634  0.26236  0.84860  0.55864
    893   1.71119  0.74777  2.42966  1.35533   1866 c C - _
          1.38629  1.38629  1.38629  1.38629
          0.04196  3.88511  3.88511  1.46634  0.26236  1.09861  0.40547
    894   0.16183  3.19926  2.92728  2.89901   1867 A A - _
          1.38629  1.38629  1.38629  1.38629
          0.04196  3.88511  3.88511  1.46634  0.26236  1.09861  0.40547
    895   0.16183  3.19926  2.92728  2.89901   1868 A A - _
          1.38629  1.38629  1.38629  1.38629
          0.04196  3.88511  3.88511  1.46634  0.26236  1.09861  0.40547
    896   0.16183  3.19926  2.92728  2.89901   1869 A A - _
          1.38629  1.38629  1.38629  1.38629
          0.04196  3.88511  3.88511  1.46634  0.26236  1.09861  0.40547
    897   2.87758  2.08571  2.53320  0.30096   1870 U u - >
          1.38629  1.38629  1.38629  1.38629
          0.04196  3.88511  3.88511  1.46634  0.26236  1.09861  0.40547
    898   2.65510  0.47092  2.37204  1.55120   1871 C C - >
          1.38629  1.38629  1.38629  1.38629
          0.04196  3.88511  3.88511  1.46634  0.26236  1.09861  0.40547
    899   1.68329  2.34936  0.50747  2.14737   1872 G G - >
          1.38629  1.38629  1.38629  1.38629
          0.04196  3.88511  3.88511  1.46634  0.26236  1.09861  0.40547
    900   1.22892  1.55579  1.37194  1.41571   1873 a u - >
          1.38629  1.38629  1.38629  1.38629
          0.04196  3.88511  3.88511  1.46634  0.26236  1.09861  0.40547
    901   2.58849  1.63778  2.33115  0.45686   1874 U u - >
          1.38629  1.38629  1.38629  1.38629
          0.04196  3.88511  3.88511  1.46634  0.26236  1.09861  0.40547
    902   2.45182  0.65382  2.16352  1.27695   1875 C C - >
          1.38629  1.38629  1.38629  1.38629
          0.04196  3.88511  3.88511  1.46634  0.26236  1.09861  0.40547
    903   1.35192  1.83526  0.89222  1.76061   1876 g G - >
          1.38629  1.38629  1.38629  1.38629
          0.04196  3.88511  3.88511  1.46634  0.26236  1.09861  0.40547
    904   2.54755  1.67076  2.26505  0.46236   1877 U c - >
          1.38629  1.38629  1.38629  1.38629
          0.04196  3.88511  3.88511  1.46634  0.26236  1.09861  0.40547
    905   1.93909  0.71197  2.49428  1.26254   1878 c C - ,
          1.38629  1.38629  1.38629  1.38629
          0.04196  3.88511  3.88511  1.46634  0.26236  1.09861  0.40547
    906   0.75605  2.07940  1.85756  1.38861   1879 a U - ,
          1.38629  1.38629  1.38629  1.38629
          0.04196  3.88511  3.88511  1.46634  0.26236  1.09861  0.40547
    907   1.10304  1.90960  1.04428  1.78347   1880 g G - )
          1.38629  1.38629  1.38629  1.38629
          0.04452  3.88511  3.77232  1.46634  0.26236  1.09861  0.40547
    908   0.16271  3.19427  2.92278  2.89351   1881 A A - -
          1.38629  1.38629  1.38629  1.38629
          0.04206  3.88266  3.88266  1.46634  0.26236  1.02485  0.44449
    909   1.99609  0.98741  1.79950  1.12020   1882 c C - )
          1.38629  1.38629  1.38629  1.38629
          0.04196  3.88511  3.88511  1.46634  0.26236  1.09861  0.40547
    910   1.88026  1.22051  1.72954  0.98082   1883 u u - )
          1.38629  1.38629  1.38629  1.38629
          0.04196  3.88511  3.88511  1.46634  0.26236  1.09861  0.40547
    911   2.42051  1.50685  2.13186  0.56054   1884 U c - )
          1.38629  1.38629  1.38629  1.38629
          0.04196  3.88511  3.88511  1.46634  0.26236  1.09861  0.40547
    912   1.40923  2.27567  0.62949  2.11964   1885 G g - )
          1.38629  1.38629  1.38629  1.38629
          0.04196  3.88511  3.88511  1.46634  0.26236  1.09861  0.40547
    913   1.38349  1.94978  0.81186  1.81424   1886 g G - )
          1.38629  1.38629  1.38629  1.38629
          0.04196  3.88511  3.88511  1.46634  0.26236  1.09861  0.40547
    914   1.57860  2.39231  0.51170  2.27457   1887 G G - )
          1.38629  1.38629  1.38629  1.38629
          0.04196  3.88511  3.88511  1.46634  0.26236  1.09861  0.40547
    915   2.35823  1.19820  2.07308  0.73840   1888 u c - )
          1.38629  1.38629  1.38629  1.38629
          0.04196  3.88511  3.88511  1.46634  0.26236  1.09861  0.40547
    916   0.85426  1.98232  1.24269  1.91024   1889 a a - )
          1.38629  1.38629  1.38629  1.38629
          0.04196  3.88511  3.88511  1.46634  0.26236  1.09861  0.40547
    917   2.88146  2.08615  2.53464  0.30044   1890 U u - )
          1.38629  1.38629  1.38629  1.38629
          0.04196  3.88511  3.88511  1.46634  0.26236  1.09861  0.40547
    918   0.39369  2.83118  1.62230  2.67291   1891 A a - )
          1.38629  1.38629  1.38629  1.38629
          0.04196  3.88511  3.88511  1.46634  0.26236  1.09861  0.40547
    919   2.07497  2.83052  0.29309  2.66640   1892 G G - )
          1.38629  1.38629  1.38629  1.38629
          0.06076  3.88511  3.25945  1.46634  0.26236  1.09861  0.40547
    920   1.65935  2.45574  0.56207  1.87138   1893 G G - ,
          1.38629  1.38629  1.38629  1.38629
          0.04274  3.86709  3.86709  1.46634  0.26236  0.72746  0.65997
    921   1.66796  2.70778  0.40615  2.54503   1894 G g - <
          1.38629  1.38629  1.38629  1.38629
          0.04196  3.88511  3.88511  1.46634  0.26236  1.09861  0.40547
    922   2.09787  2.74684  0.30361  2.59025   1895 G G - <
          1.38629  1.38629  1.38629  1.38629
          0.04196  3.88511  3.88511  1.46634  0.26236  1.09861  0.40547
    923   2.34590  0.62888  2.19189  1.34960   1896 C c - <
          1.38629  1.38629  1.38629  1.38629
          0.04196  3.88511  3.88511  1.46634  0.26236  1.09861  0.40547
    924   1.70317  2.84017  0.39755  2.43592   1897 G G - _
          1.38629  1.38629  1.38629  1.38629
          0.04196  3.88511  3.88511  1.46634  0.26236  1.09861  0.40547
    925   0.17421  3.12904  2.86124  2.83160   1898 A A - _
          1.38629  1.38629  1.38629  1.38629
          0.04196  3.88511  3.88511  1.46634  0.26236  1.09861  0.40547
    926   0.16183  3.19926  2.92728  2.89901   1899 A A - _
          1.38629  1.38629  1.38629  1.38629
          0.04196  3.88511  3.88511  1.46634  0.26236  1.09861  0.40547
    927   0.19987  2.96723  2.76935  2.70287   1900 A A - _
          1.38629  1.38629  1.38629  1.38629
          0.04196  3.88511  3.88511  1.46634  0.26236  1.09861  0.40547
    928   2.27354  3.22067  0.22680  2.81265   1901 G G - _
          1.38629  1.38629  1.38629  1.38629
          0.05223  3.49515  3.88511  1.04982  0.43078  1.09861  0.40547
    929   0.66901  2.35361  1.27760  2.17107   1903 A g - >
          1.38629  1.38629  1.38629  1.38629
          0.04196  3.88511  3.88511  1.46634  0.26236  1.09861  0.40547
    930   2.81307  0.38498  2.56289  1.70135   1904 C C - >
          1.38629  1.38629  1.38629  1.38629
          0.04196  3.88511  3.88511  1.46634  0.26236  1.09861  0.40547
    931   2.75547  1.30405  2.50710  0.53874   1905 U c - >
          1.38629  1.38629  1.38629  1.38629
          0.04196  3.88511  3.88511  1.46634  0.26236  1.09861  0.40547
    932   0.16183  3.19926  2.92728  2.89901   1906 A A - ,
          1.38629  1.38629  1.38629  1.38629
          0.04196  3.88511  3.88511  1.46634  0.26236  1.09861  0.40547
    933   0.16183  3.19926  2.92728  2.89901   1907 A A - ,
          1.38629  1.38629  1.38629  1.38629
          0.04196  3.88511  3.88511  1.46634  0.26236  1.09861  0.40547
    934   2.57250  2.54286  3.08835  0.22385   1908 U U - ,
          1.38629  1.38629  1.38629  1.38629
          0.04196  3.88511  3.88511  1.46634  0.26236  1.09861  0.40547
    935   2.23508  0.47971  2.81376  1.54143   1909 C C - ,
          1.38629  1.38629  1.38629  1.38629
          0.04196  3.88511  3.88511  1.46634  0.26236  1.09861  0.40547
    936   1.59517  2.76796  0.44590  2.36355   1910 G G - ,
          1.38629  1.38629  1.38629  1.38629
          0.04196  3.88511  3.88511  1.46634  0.26236  1.09861  0.40547
    937   0.17962  3.07557  2.85523  2.80168   1911 A A - ,
          1.38629  1.38629  1.38629  1.38629
          0.04196  3.88511  3.88511  1.46634  0.26236  1.09861  0.40547
    938   0.36834  2.85301  1.70675  2.67378   1912 A a - ]
          1.38629  1.38629  1.38629  1.38629
          0.04196  3.88511  3.88511  1.46634  0.26236  1.09861  0.40547
    939   2.47698  0.50597  2.27894  1.55736   1913 C C - ]
          1.38629  1.38629  1.38629  1.38629
          0.04196  3.88511  3.88511  1.46634  0.26236  1.09861  0.40547
    940   2.40213  0.54654  2.19193  1.51949   1914 C C - ]
          1.38629  1.38629  1.38629  1.38629
          0.04196  3.88511  3.88511  1.46634  0.26236  1.09861  0.40547
    941   0.88423  2.10072  1.19930  1.81283   1915 a a - ]
          1.38629  1.38629  1.38629  1.38629
          0.04196  3.88511  3.88511  1.46634  0.26236  1.09861  0.40547
    942   2.56424  1.33186  2.28975  0.58386   1916 U u - ]
          1.38629  1.38629  1.38629  1.38629
          0.04196  3.88511  3.88511  1.46634  0.26236  1.09861  0.40547
    943   2.82247  0.38207  2.53342  1.72202   1917 C C - ]
          1.38629  1.38629  1.38629  1.38629
          0.04196  3.88511  3.88511  1.46634  0.26236  1.09861  0.40547
    944   2.57250  2.54286  3.08835  0.22385   1918 U U - -
          1.38629  1.38629  1.38629  1.38629
          0.04196  3.88511  3.88511  1.46634  0.26236  1.09861  0.40547
    945   0.34997  2.67391  2.04080  2.33939   1919 A A - -
          1.38629  1.38629  1.38629  1.38629
          0.04196  3.88511  3.88511  1.46634  0.26236  1.09861  0.40547
    946   1.51791  2.52044  0.56431  2.02757   1920 G G - -
          1.38629  1.38629  1.38629  1.38629
          0.04196  3.88511  3.88511  1.46634  0.26236  1.09861  0.40547
    947   2.57250  2.54286  3.08835  0.22385   1921 U U - -
          1.38629  1.38629  1.38629  1.38629
          0.04196  3.88511  3.88511  1.46634  0.26236  1.09861  0.40547
    948   0.16183  3.19926  2.92728  2.89901   1922 A A - -
          1.38629  1.38629  1.38629  1.38629
          0.04196  3.88511  3.88511  1.46634  0.26236  1.09861  0.40547
    949   2.58889  3.48428  0.16550  3.06284   1923 G G - -
          1.38629  1.38629  1.38629  1.38629
          0.04196  3.88511  3.88511  1.46634  0.26236  1.09861  0.40547
    950   2.86472  0.35200  2.57812  1.80907   1924 C C - ]
          1.38629  1.38629  1.38629  1.38629
          0.04887  3.60650  3.88511  1.15400  0.37888  1.09861  0.40547
    951   2.57250  2.54286  3.08835  0.22385   1926 U U - -
          1.38629  1.38629  1.38629  1.38629
          0.04196  3.88511  3.88511  1.46634  0.26236  1.09861  0.40547
    952   1.68737  2.69014  0.40782  2.50072   1927 G G - ]
          1.38629  1.38629  1.38629  1.38629
          0.04196  3.88511  3.88511  1.46634  0.26236  1.09861  0.40547
    953   1.85874  2.58481  0.38716  2.41088   1928 G G - ]
          1.38629  1.38629  1.38629  1.38629
          0.04196  3.88511  3.88511  1.46634  0.26236  1.09861  0.40547
    954   2.57250  2.54286  3.08835  0.22385   1929 U U - ,
          1.38629  1.38629  1.38629  1.38629
          0.04452  3.88511  3.77232  1.46634  0.26236  1.09861  0.40547
    955   2.30930  2.38099  2.86368  0.28615   1930 U U - ,
          1.38629  1.38629  1.38629  1.38629
          0.04206  3.88266  3.88266  1.46634  0.26236  1.02485  0.44449
    956   1.82404  0.97099  1.70290  1.28099   1931 c C - [
          1.38629  1.38629  1.38629  1.38629
          0.04196  3.88511  3.88511  1.46634  0.26236  1.09861  0.40547
    957   2.61334  0.44196  2.41940  1.63497   1932 C C - [
          1.38629  1.38629  1.38629  1.38629
          0.04196  3.88511  3.88511  1.46634  0.26236  1.09861  0.40547
    958   2.02880  0.95407  1.86751  1.11222   1933 c C - [
          1.38629  1.38629  1.38629  1.38629
          0.04196  3.88511  3.88511  1.46634  0.26236  1.09861  0.40547
    959   1.73702  1.60305  1.10679  1.23081   1934 g u - [
          1.38629  1.38629  1.38629  1.38629
          0.04196  3.88511  3.88511  1.46634  0.26236  1.09861  0.40547
    960   2.84719  0.36204  2.62116  1.75433   1935 C C - [
          1.38629  1.38629  1.38629  1.38629
          0.04196  3.88511  3.88511  1.46634  0.26236  1.09861  0.40547
    961   2.24534  0.74414  2.05291  1.23579   1936 c C - [
          1.38629  1.38629  1.38629  1.38629
          0.04196  3.88511  3.88511  1.46634  0.26236  1.09861  0.40547
    962   1.75653  2.87687  0.37589  2.47255   1937 G G - ,
          1.38629  1.38629  1.38629  1.38629
          0.04196  3.88511  3.88511  1.46634  0.26236  1.09861  0.40547
    963   0.16183  3.19926  2.92728  2.89901   1938 A A - ,
          1.38629  1.38629  1.38629  1.38629
          0.04196  3.88511  3.88511  1.46634  0.26236  1.09861  0.40547
    964   0.16183  3.19926  2.92728  2.89901   1939 A A - ,
          1.38629  1.38629  1.38629  1.38629
          0.04196  3.88511  3.88511  1.46634  0.26236  1.09861  0.40547
    965   1.90058  2.97866  0.32380  2.57356   1940 G G - ,
          1.38629  1.38629  1.38629  1.38629
          0.04452  3.88511  3.77232  1.46634  0.26236  1.09861  0.40547
    966   2.56018  1.70246  2.14127  0.47326   1941 U u - <
          1.38629  1.38629  1.38629  1.38629
          0.04206  3.88266  3.88266  1.46634  0.26236  1.02485  0.44449
    967   1.95194  2.11816  1.85116  0.54353   1942 U c - <
          1.38629  1.38629  1.38629  1.38629
          0.04196  3.88511  3.88511  1.46634  0.26236  1.09861  0.40547
    968   2.92779  1.87002  2.67137  0.32406   1943 U u - <
          1.38629  1.38629  1.38629  1.38629
          0.04196  3.88511  3.88511  1.46634  0.26236  1.09861  0.40547
    969   2.38963  0.53568  2.19988  1.54999   1944 C C - <
          1.38629  1.38629  1.38629  1.38629
          0.04196  3.88511  3.88511  1.46634  0.26236  1.09861  0.40547
    970   2.39386  0.68465  2.19557  1.22703   1945 C C - <
          1.38629  1.38629  1.38629  1.38629
          0.04196  3.88511  3.88511  1.46634  0.26236  1.09861  0.40547
    971   2.65152  0.25795  3.22827  2.14388   1946 C C - _
          1.38629  1.38629  1.38629  1.38629
          0.04196  3.88511  3.88511  1.46634  0.26236  1.09861  0.40547
    972   1.80482  2.02510  2.47946  0.47848   1947 U U - _
          1.38629  1.38629  1.38629  1.38629
          0.04196  3.88511  3.88511  1.46634  0.26236  1.09861  0.40547
    973   1.98888  0.63969  2.49796  1.37262   1948 C C - _
          1.38629  1.38629  1.38629  1.38629
          0.04196  3.88511  3.88511  1.46634  0.26236  1.09861  0.40547
    974   0.18799  3.08732  2.74455  2.78913   1949 A A - _
          1.38629  1.38629  1.38629  1.38629
          0.04196  3.88511  3.88511  1.46634  0.26236  1.09861  0.40547
    975   1.66705  2.36323  0.50547  2.17280   1950 G G - >
          1.38629  1.38629  1.38629  1.38629
          0.04196  3.88511  3.88511  1.46634  0.26236  1.09861  0.40547
    976   1.68882  2.36889  0.50424  2.13951   1951 G G - >
          1.38629  1.38629  1.38629  1.38629
          0.04196  3.88511  3.88511  1.46634  0.26236  1.09861  0.40547
    977   0.36880  2.85099  1.70656  2.67128   1952 A a - >
          1.38629  1.38629  1.38629  1.38629
          0.04196  3.88511  3.88511  1.46634  0.26236  1.09861  0.40547
    978   2.41905  2.15187  1.93862  0.42951   1953 U g - >
          1.38629  1.38629  1.38629  1.38629
          0.04196  3.88511  3.88511  1.46634  0.26236  1.09861  0.40547
    979   0.53627  2.29947  1.53884  2.30126   1954 A a - >
          1.38629  1.38629  1.38629  1.38629
          0.04196  3.88511  3.88511  1.46634  0.26236  1.09861  0.40547
    980   2.32772  3.29370  0.21160  2.88102   1955 G G - ,
          1.38629  1.38629  1.38629  1.38629
          0.04196  3.88511  3.88511  1.46634  0.26236  1.09861  0.40547
    981   2.15148  0.55571  2.72768  1.40792   1956 C C - ,
          1.38629  1.38629  1.38629  1.38629
          0.04196  3.88511  3.88511  1.46634  0.26236  1.09861  0.40547
    982   1.40280  1.55411  1.43428  1.18932   1957 u u - (
          1.38629  1.38629  1.38629  1.38629
          0.04196  3.88511  3.88511  1.46634  0.26236  1.09861  0.40547
    983   1.62161  2.16660  0.58956  2.01529   1958 G G - (
          1.38629  1.38629  1.38629  1.38629
          0.05223  3.88511  3.49515  1.46634  0.26236  1.09861  0.40547
    984   1.60167  1.75748  0.92944  1.46453   1959 g G - (
          1.38629  1.38629  1.38629  1.38629
          0.04238  3.87526  3.87526  1.46634  0.26236  1.24615  0.33913
    985   1.20788  1.76144  1.10950  1.61118   1960 g a - (
          1.38629  1.38629  1.38629  1.38629
          0.04238  3.87526  3.87526  1.46634  0.26236  1.24615  0.33913
    986   1.44389  1.79569  0.95454  1.54650   1961 g G - (
          1.38629  1.38629  1.38629  1.38629
          0.04238  3.87526  3.87526  1.46634  0.26236  0.85619  0.55300
    987   2.16578  0.89341  1.92108  1.10977   1962 c C - (
          1.38629  1.38629  1.38629  1.38629
          0.04539  3.88511  3.73702  1.46634  0.26236  1.09861  0.40547
    988   1.54119  1.41468  1.55877  1.10119   1963 u c - (
          1.38629  1.38629  1.38629  1.38629
          0.42772  3.88183  1.11659  1.46634  0.26236  1.15045  0.38052
    989   1.33237  1.24734  1.79766  1.26162   1964 c c - ,
          1.38629  1.38629  1.38629  1.38629
          0.06131  3.51542  3.51542  1.46634  0.26236  2.75288  0.06587
    990   1.09606  1.98587  1.15874  1.53864   1965 a g - ,
          1.38629  1.38629  1.38629  1.38629
          0.24557  3.51987  1.67058  1.46634  0.26236  2.88437  0.05751
    991   1.39178  1.35635  1.74497  1.14219   1966 u A - ,
          1.38629  1.38629  1.38629  1.38629
          0.07296  3.34726  3.34726  1.46634  0.26236  1.39101  0.28612
    992   1.29169  1.67041  1.63813  1.07095   1967 u u - ,
          1.38629  1.38629  1.38629  1.38629
          0.17105  3.50283  2.06270  1.46634  0.26236  0.15941  1.91490
    993   1.09227  1.69175  1.95441  1.08264   1968 u A - ,
          1.38629  1.38629  1.38629  1.38629
          0.04574  3.80065  3.80065  1.46634  0.26236  0.51954  0.90335
    994   1.22875  1.64008  1.58904  1.17359   1969 u u - ,
          1.38629  1.38629  1.38629  1.38629
          0.04269  3.86827  3.86827  1.46634  0.26236  1.33840  0.30417
    995   1.30781  1.51272  1.77276  1.08053   1970 u a - ,
          1.38629  1.38629  1.38629  1.38629
          0.07620  2.94735  3.86827  2.08117  0.13328  0.74346  0.64525
    996   1.45676  1.61246  1.58469  1.01445   1983 u C - ,
          1.38629  1.38629  1.38629  1.38629
          0.04196  3.88511  3.88511  1.46634  0.26236  1.09861  0.40547
    997   1.70387  1.09542  2.08599  1.02321   1984 u G - ,
          1.38629  1.38629  1.38629  1.38629
          0.05223  3.88511  3.49515  1.46634  0.26236  1.09861  0.40547
    998   0.29458  2.73139  2.32888  2.37923   1985 A A - ,
          1.38629  1.38629  1.38629  1.38629
          0.04238  3.87526  3.87526  1.46634  0.26236  1.24615  0.33913
    999   1.69134  2.59367  0.48458  2.07920   1986 G G - ,
          1.38629  1.38629  1.38629  1.38629
          0.04497  3.87526  3.76247  1.46634  0.26236  0.85619  0.55300
   1000   2.36922  1.88453  2.13481  0.45212   1987 U u - <
          1.38629  1.38629  1.38629  1.38629
          0.04206  3.88266  3.88266  1.46634  0.26236  1.02485  0.44449
   1001   2.28798  1.39605  2.07307  0.64406   1988 U c - <
          1.38629  1.38629  1.38629  1.38629
          0.04196  3.88511  3.88511  1.46634  0.26236  1.09861  0.40547
   1002   1.81261  1.45337  1.41764  1.01969   1989 u C - <
          1.38629  1.38629  1.38629  1.38629
          0.04196  3.88511  3.88511  1.46634  0.26236  1.09861  0.40547
   1003   2.50541  1.28756  2.20448  0.63091   1990 U u - <
          1.38629  1.38629  1.38629  1.38629
          0.04196  3.88511  3.88511  1.46634  0.26236  1.09861  0.40547
   1004   0.52000  2.48735  1.47527  2.36839   1991 A a - <
          1.38629  1.38629  1.38629  1.38629
          0.04196  3.88511  3.88511  1.46634  0.26236  1.09861  0.40547
   1005   2.50783  1.23768  2.28308  0.64145   1992 U c - <
          1.38629  1.38629  1.38629  1.38629
          0.04196  3.88511  3.88511  1.46634  0.26236  1.09861  0.40547
   1006   1.56158  1.26174  1.41393  1.33238   1993 c C - <
          1.38629  1.38629  1.38629  1.38629
          0.04196  3.88511  3.88511  1.46634  0.26236  1.09861  0.40547
   1007   1.26793  1.51369  1.50491  1.28572   1994 a g - <
          1.38629  1.38629  1.38629  1.38629
          0.04196  3.88511  3.88511  1.46634  0.26236  1.09861  0.40547
   1008   1.56659  2.74939  0.45979  2.34486   1995 G G - -
          1.38629  1.38629  1.38629  1.38629
          0.04196  3.88511  3.88511  1.46634  0.26236  1.09861  0.40547
   1009   1.85197  2.94391  0.34041  2.53917   1996 G G - -
          1.38629  1.38629  1.38629  1.38629
          0.04196  3.88511  3.88511  1.46634  0.26236  1.09861  0.40547
   1010   2.57250  2.54286  3.08835  0.22385   1997 U U - -
          1.38629  1.38629  1.38629  1.38629
          0.04196  3.88511  3.88511  1.46634  0.26236  1.09861  0.40547
   1011   0.16183  3.19926  2.92728  2.89901   1998 A A - -
          1.38629  1.38629  1.38629  1.38629
          0.04196  3.88511  3.88511  1.46634  0.26236  1.09861  0.40547
   1012   0.47934  2.63884  1.48373  2.49402   1999 A a - <
          1.38629  1.38629  1.38629  1.38629
          0.04196  3.88511  3.88511  1.46634  0.26236  1.09861  0.40547
   1013   0.36106  2.71598  1.79581  2.64610   2000 A a - <
          1.38629  1.38629  1.38629  1.38629
          0.04196  3.88511  3.88511  1.46634  0.26236  1.09861  0.40547
   1014   2.45983  3.16976  0.19110  3.06859   2001 G G - <
          1.38629  1.38629  1.38629  1.38629
          0.04196  3.88511  3.88511  1.46634  0.26236  1.09861  0.40547
   1015   1.85684  0.53866  2.61720  1.67505   2002 C C - -
          1.38629  1.38629  1.38629  1.38629
          0.04196  3.88511  3.88511  1.46634  0.26236  1.09861  0.40547
   1016   1.41213  2.10480  0.83648  1.60308   2003 g C - -
          1.38629  1.38629  1.38629  1.38629
          0.04196  3.88511  3.88511  1.46634  0.26236  1.09861  0.40547
   1017   0.16183  3.19926  2.92728  2.89901   2004 A A - -
          1.38629  1.38629  1.38629  1.38629
          0.04196  3.88511  3.88511  1.46634  0.26236  1.09861  0.40547
   1018   0.36753  2.23881  2.43901  2.17398   2005 A A - -
          1.38629  1.38629  1.38629  1.38629
          0.04196  3.88511  3.88511  1.46634  0.26236  1.09861  0.40547
   1019   2.92327  1.86980  2.66942  0.32463   2006 U u - <
          1.38629  1.38629  1.38629  1.38629
          0.04196  3.88511  3.88511  1.46634  0.26236  1.09861  0.40547
   1020   1.73571  2.62261  0.40282  2.49280   2007 G G - <
          1.38629  1.38629  1.38629  1.38629
          0.04196  3.88511  3.88511  1.46634  0.26236  1.09861  0.40547
   1021   0.42078  2.78819  1.55849  2.63834   2008 A a - <
          1.38629  1.38629  1.38629  1.38629
          0.04196  3.88511  3.88511  1.46634  0.26236  1.09861  0.40547
   1022   1.93935  1.61280  1.59037  0.79181   2009 u g - <
          1.38629  1.38629  1.38629  1.38629
          0.04196  3.88511  3.88511  1.46634  0.26236  1.09861  0.40547
   1023   2.26202  1.99207  2.03322  0.46437   2010 U c - <
          1.38629  1.38629  1.38629  1.38629
          0.04196  3.88511  3.88511  1.46634  0.26236  1.09861  0.40547
   1024   0.58281  2.51427  1.33453  2.32824   2011 A a - <
          1.38629  1.38629  1.38629  1.38629
          0.04196  3.88511  3.88511  1.46634  0.26236  1.09861  0.40547
   1025   1.67318  1.54717  1.01995  1.43176   2012 g g - <
          1.38629  1.38629  1.38629  1.38629
          0.06899  3.88511  3.07663  1.46634  0.26236  1.09861  0.40547
   1026   0.89264  2.21913  1.02076  2.10864   2013 a a - <
          1.38629  1.38629  1.38629  1.38629
          0.04308  3.85921  3.85921  1.46634  0.26236  0.63714  0.75248
   1027   1.95598  2.56352  0.36611  2.42911   2014 G G - <
          1.38629  1.38629  1.38629  1.38629
          0.04196  3.88511  3.88511  1.46634  0.26236  1.09861  0.40547
   1028   1.55789  2.18275  0.60964  2.01633   2015 G G - <
          1.38629  1.38629  1.38629  1.38629
          0.04196  3.88511  3.88511  1.46634  0.26236  1.09861  0.40547
   1029   1.35212  1.12819  2.17622  1.19000   2016 c C - -
          1.38629  1.38629  1.38629  1.38629
          0.04196  3.88511  3.88511  1.46634  0.26236  1.09861  0.40547
   1030   1.28135  1.31230  1.99107  1.15015   2017 u A - -
          1.38629  1.38629  1.38629  1.38629
          0.04196  3.88511  3.88511  1.46634  0.26236  1.09861  0.40547
   1031   1.87070  1.34142  1.76908  0.88184   2018 u u - <
          1.38629  1.38629  1.38629  1.38629
          0.04196  3.88511  3.88511  1.46634  0.26236  1.09861  0.40547
   1032   1.84585  1.14936  1.58082  1.14111   2019 u c - <
          1.38629  1.38629  1.38629  1.38629
          0.04196  3.88511  3.88511  1.46634  0.26236  1.09861  0.40547
   1033   1.52800  2.19542  0.61359  2.03780   2020 G G - <
          1.38629  1.38629  1.38629  1.38629
          0.04196  3.88511  3.88511  1.46634  0.26236  1.09861  0.40547
   1034   1.71647  2.39744  0.47003  2.25986   2021 G g - <
          1.38629  1.38629  1.38629  1.38629
          0.04196  3.88511  3.88511  1.46634  0.26236  1.09861  0.40547
   1035   1.97810  2.44873  0.38509  2.35518   2022 G G - <
          1.38629  1.38629  1.38629  1.38629
          0.04196  3.88511  3.88511  1.46634  0.26236  1.09861  0.40547
   1036   1.61751  2.07096  0.63280  1.93490   2023 G G - <
          1.38629  1.38629  1.38629  1.38629
          0.17723  2.11906  3.16364  0.31271  1.31476  1.09861  0.40547
   1037   1.16792  1.90595  1.46525  1.17350   2025 a G - -
          1.38629  1.38629  1.38629  1.38629
          0.04291  3.86315  3.86315  1.46634  0.26236  0.67909  0.70741
   1038   1.73082  1.17349  1.70160  1.10508   2026 u C - <
          1.38629  1.38629  1.38629  1.38629
          0.04196  3.88511  3.88511  1.46634  0.26236  1.09861  0.40547
   1039   1.53326  1.82167  1.05184  1.29784   2027 g G - _
          1.38629  1.38629  1.38629  1.38629
          0.04783  3.88511  3.64361  1.46634  0.26236  1.09861  0.40547
   1040   1.05360  1.55563  1.92496  1.22288   2028 a C - _
          1.38629  1.38629  1.38629  1.38629
          0.10263  2.56552  3.87948  0.47141  0.97850  0.94425  0.49261
   1041   0.75319  2.04970  1.89140  1.38828   2030 a A - _
          1.38629  1.38629  1.38629  1.38629
          0.04196  3.88511  3.88511  1.46634  0.26236  1.09861  0.40547
   1042   0.77603  2.05273  2.16113  1.21674   2031 a A - _
          1.38629  1.38629  1.38629  1.38629
          0.04196  3.88511  3.88511  1.46634  0.26236  1.09861  0.40547
   1043   1.57534  1.28040  2.00702  0.96562   2032 u C - _
          1.38629  1.38629  1.38629  1.38629
          0.07919  3.01617  3.60650  0.69708  0.68923  1.09861  0.40547
   1044   1.22907  1.86800  1.06611  1.56706   2034 g G - >
          1.38629  1.38629  1.38629  1.38629
          0.04224  3.87849  3.87849  1.46634  0.26236  1.20035  0.35823
   1045   1.06858  1.75779  1.88919  1.09996   2035 a c - -
          1.38629  1.38629  1.38629  1.38629
          0.06670  3.18508  3.76570  0.81075  0.58793  0.92174  0.50721
   1046   2.24148  0.69612  1.89253  1.40858   2037 c C - >
          1.38629  1.38629  1.38629  1.38629
          0.04206  3.88266  3.88266  1.46634  0.26236  1.02485  0.44449
   1047   2.59731  0.50353  2.29830  1.51095   2038 C C - >
          1.38629  1.38629  1.38629  1.38629
          0.04196  3.88511  3.88511  1.46634  0.26236  1.09861  0.40547
   1048   2.51489  1.48288  2.20921  0.54067   2039 U c - >
          1.38629  1.38629  1.38629  1.38629
          0.04196  3.88511  3.88511  1.46634  0.26236  1.09861  0.40547
   1049   2.29866  0.93220  1.98349  0.99878   2040 c C - >
          1.38629  1.38629  1.38629  1.38629
          0.04196  3.88511  3.88511  1.46634  0.26236  1.09861  0.40547
   1050   1.34037  1.79890  0.99661  1.59139   2041 g g - >
          1.38629  1.38629  1.38629  1.38629
          0.04196  3.88511  3.88511  1.46634  0.26236  1.09861  0.40547
   1051   0.96271  1.93638  1.21592  1.72887   2042 a a - >
          1.38629  1.38629  1.38629  1.38629
          0.04196  3.88511  3.88511  1.46634  0.26236  1.09861  0.40547
   1052   2.22982  0.69988  2.00289  1.34377   2043 c C - >
          1.38629  1.38629  1.38629  1.38629
          0.04196  3.88511  3.88511  1.46634  0.26236  1.09861  0.40547
   1053   2.64478  0.44302  2.33738  1.65914   2044 C C - >
          1.38629  1.38629  1.38629  1.38629
          0.04196  3.88511  3.88511  1.46634  0.26236  1.09861  0.40547
   1054   2.31602  1.34523  2.03682  0.67254   2045 U u - >
          1.38629  1.38629  1.38629  1.38629
          0.04196  3.88511  3.88511  1.46634  0.26236  1.09861  0.40547
   1055   0.96555  1.81600  1.36114  1.60852   2046 a c - >
          1.38629  1.38629  1.38629  1.38629
          0.04196  3.88511  3.88511  1.46634  0.26236  1.09861  0.40547
   1056   2.58403  1.69259  2.32048  0.44276   2047 U u - >
          1.38629  1.38629  1.38629  1.38629
          0.04196  3.88511  3.88511  1.46634  0.26236  1.09861  0.40547
   1057   2.39617  2.33525  1.82023  0.43054   2048 U g - >
          1.38629  1.38629  1.38629  1.38629
          0.04196  3.88511  3.88511  1.46634  0.26236  1.09861  0.40547
   1058   1.80615  0.92960  1.38150  1.66178   2049 c c - >
          1.38629  1.38629  1.38629  1.38629
          0.04196  3.88511  3.88511  1.46634  0.26236  1.09861  0.40547
   1059   2.85690  1.92668  2.59365  0.32549   2050 U u - >
          1.38629  1.38629  1.38629  1.38629
          0.04196  3.88511  3.88511  1.46634  0.26236  1.09861  0.40547
   1060   2.73502  0.45840  2.43954  1.53427   2051 C C - >
          1.38629  1.38629  1.38629  1.38629
          0.04196  3.88511  3.88511  1.46634  0.26236  1.09861  0.40547
   1061   0.36718  2.85808  1.70720  2.68005   2052 A a - >
          1.38629  1.38629  1.38629  1.38629
          0.04196  3.88511  3.88511  1.46634  0.26236  1.09861  0.40547
   1062   0.16183  3.19926  2.92728  2.89901   2053 A A - -
          1.38629  1.38629  1.38629  1.38629
          0.04196  3.88511  3.88511  1.46634  0.26236  1.09861  0.40547
   1063   0.16183  3.19926  2.92728  2.89901   2054 A A - -
          1.38629  1.38629  1.38629  1.38629
          0.04196  3.88511  3.88511  1.46634  0.26236  1.09861  0.40547
   1064   3.28619  0.23290  3.00728  2.11245   2055 C C - >
          1.38629  1.38629  1.38629  1.38629
          0.04196  3.88511  3.88511  1.46634  0.26236  1.09861  0.40547
   1065   2.88777  2.08687  2.53697  0.29959   2056 U u - >
          1.38629  1.38629  1.38629  1.38629
          0.04196  3.88511  3.88511  1.46634  0.26236  1.09861  0.40547
   1066   1.82959  1.68244  2.42772  0.57029   2057 U U - -
          1.38629  1.38629  1.38629  1.38629
          0.04196  3.88511  3.88511  1.46634  0.26236  1.09861  0.40547
   1067   2.72290  1.67788  2.44933  0.41371   2058 U u - >
          1.38629  1.38629  1.38629  1.38629
          0.04196  3.88511  3.88511  1.46634  0.26236  1.09861  0.40547
   1068   0.58530  2.13912  1.73182  1.90823   2059 A A - -
          1.38629  1.38629  1.38629  1.38629
          0.04196  3.88511  3.88511  1.46634  0.26236  1.09861  0.40547
   1069   0.16183  3.19926  2.92728  2.89901   2060 A A - -
          1.38629  1.38629  1.38629  1.38629
          0.04196  3.88511  3.88511  1.46634  0.26236  1.09861  0.40547
   1070   0.16183  3.19926  2.92728  2.89901   2061 A A - -
          1.38629  1.38629  1.38629  1.38629
          0.04196  3.88511  3.88511  1.46634  0.26236  1.09861  0.40547
   1071   2.57250  2.54286  3.08835  0.22385   2062 U U - -
          1.38629  1.38629  1.38629  1.38629
          0.04196  3.88511  3.88511  1.46634  0.26236  1.09861  0.40547
   1072   1.30438  1.69017  1.22919  1.37976   2063 g c - >
          1.38629  1.38629  1.38629  1.38629
          0.04196  3.88511  3.88511  1.46634  0.26236  1.09861  0.40547
   1073   1.59690  1.66752  1.07819  1.31471   2064 g G - >
          1.38629  1.38629  1.38629  1.38629
          0.04196  3.88511  3.88511  1.46634  0.26236  1.09861  0.40547
   1074   1.37393  2.44619  0.58285  2.28316   2065 G g - >
          1.38629  1.38629  1.38629  1.38629
          0.04196  3.88511  3.88511  1.46634  0.26236  1.09861  0.40547
   1075   2.55226  1.68499  2.29961  0.45201   2066 U u - >
          1.38629  1.38629  1.38629  1.38629
          0.04196  3.88511  3.88511  1.46634  0.26236  1.09861  0.40547
   1076   0.71867  2.36659  1.15177  2.27575   2067 a a - >
          1.38629  1.38629  1.38629  1.38629
          0.04196  3.88511  3.88511  1.46634  0.26236  1.09861  0.40547
   1077   1.18600  1.55544  1.28141  1.58077   2068 a G - >
          1.38629  1.38629  1.38629  1.38629
          0.04548  3.88511  3.73335  1.46634  0.26236  1.09861  0.40547
   1078   1.60573  2.24157  0.59545  1.95436   2069 G g - >
          1.38629  1.38629  1.38629  1.38629
          0.10498  3.88174  2.53780  1.46634  0.26236  1.15180  0.37990
   1079   0.50672  2.31116  1.69753  2.16067   2070 A a - >
          1.38629  1.38629  1.38629  1.38629
          0.05947  3.55310  3.53684  1.16404  0.37429  0.40563  1.09828
   1080   0.89094  1.77942  1.65005  1.47424   2072 a C - ,
          1.38629  1.38629  1.38629  1.38629
          0.04743  3.66383  3.87832  1.21880  0.35039  1.20278  0.35719
   1081   1.65635  1.49238  1.06969  1.42207   2074 g G - <
          1.38629  1.38629  1.38629  1.38629
          0.04225  3.87832  3.87832  1.46634  0.26236  0.91808  0.50963
   1082   1.66040  1.24612  1.50811  1.20068   2075 u g - <
          1.38629  1.38629  1.38629  1.38629
          0.04196  3.88511  3.88511  1.46634  0.26236  1.09861  0.40547
   1083   1.54913  1.28611  1.50717  1.23896   2076 u g - <
          1.38629  1.38629  1.38629  1.38629
          0.08471  2.97830  3.49515  0.67458  0.71207  1.09861  0.40547
   1084   1.71717  1.19071  1.46425  1.25466   2078 c g - <
          1.38629  1.38629  1.38629  1.38629
          0.05581  3.47207  3.76247  1.03809  0.43716  0.85619  0.55300
   1085   1.62418  1.41072  1.42235  1.14630   2080 u C - <
          1.38629  1.38629  1.38629  1.38629
          0.04206  3.88266  3.88266  1.46634  0.26236  1.02485  0.44449
   1086   1.56739  1.53503  1.25462  1.23520   2081 u G - <
          1.38629  1.38629  1.38629  1.38629
          0.04703  3.67312  3.88511  1.22140  0.34930  1.09861  0.40547
   1087   1.53973  1.69999  0.83976  1.76572   2083 g G - <
          1.38629  1.38629  1.38629  1.38629
          0.04196  3.88511  3.88511  1.46634  0.26236  1.09861  0.40547
   1088   1.83239  1.36081  1.70895  0.91016   2084 u C - <
          1.38629  1.38629  1.38629  1.38629
          0.04196  3.88511  3.88511  1.46634  0.26236  1.09861  0.40547
   1089   2.62150  1.50570  2.37191  0.49079   2085 U u - <
          1.38629  1.38629  1.38629  1.38629
          0.10657  2.51902  3.88511  0.44992  1.01523  1.09861  0.40547
   1090   1.00269  2.16402  1.15288  1.59691   2087 a G - _
          1.38629  1.38629  1.38629  1.38629
          0.04196  3.88511  3.88511  1.46634  0.26236  1.09861  0.40547
   1091   2.24851  0.46909  2.82743  1.56205   2088 C C - _
          1.38629  1.38629  1.38629  1.38629
          0.04196  3.88511  3.88511  1.46634  0.26236  1.09861  0.40547
   1092   2.25157  2.24641  2.79111  0.31796   2089 U U - _
          1.38629  1.38629  1.38629  1.38629
          0.05266  3.48192  3.88511  1.79073  0.18253  1.09861  0.40547
   1093   2.25254  2.04630  2.76414  0.35293   2098 U u - _
          1.38629  1.38629  1.38629  1.38629
          0.06256  3.21647  3.88511  1.07548  0.41723  1.09861  0.40547
   1094   0.80148  1.93216  1.78968  1.42925   2102 a u - _
          1.38629  1.38629  1.38629  1.38629
          0.04196  3.88511  3.88511  1.46634  0.26236  1.09861  0.40547
   1095   0.69134  2.06925  1.65252  1.70788   2103 A G - _
          1.38629  1.38629  1.38629  1.38629
          0.04452  3.88511  3.77232  1.46634  0.26236  1.09861  0.40547
   1096   1.38399  1.77009  1.73718  0.90860   2104 u u - _
          1.38629  1.38629  1.38629  1.38629
          0.04206  3.88266  3.88266  1.46634  0.26236  1.02485  0.44449
   1097   2.28077  2.31883  2.73012  0.30898   2105 U U - _
          1.38629  1.38629  1.38629  1.38629
          0.04719  3.66700  3.88511  1.21505  0.35197  1.09861  0.40547
   1098   1.35520  2.43009  0.67246  1.94056   2107 G G - _
          1.38629  1.38629  1.38629  1.38629
          0.14398  2.17550  3.88511  5.46318  0.00425  1.09861  0.40547
   1099   0.60499  2.53468  1.26251  2.38933   2716 A a - >
          1.38629  1.38629  1.38629  1.38629
          0.04196  3.88511  3.88511  1.46634  0.26236  1.09861  0.40547
   1100   1.06129  1.87385  1.14970  1.69430   2717 a G - >
          1.38629  1.38629  1.38629  1.38629
          0.04196  3.88511  3.88511  1.46634  0.26236  1.09861  0.40547
   1101   2.01757  0.92579  1.53329  1.36658   2719 c C - >
          1.38629  1.38629  1.38629  1.38629
          0.04196  3.88511  3.88511  1.46634  0.26236  1.09861  0.40547
   1102   1.53595  1.39445  1.26490  1.36840   2720 g C - >
          1.38629  1.38629  1.38629  1.38629
          0.04196  3.88511  3.88511  1.46634  0.26236  1.09861  0.40547
   1103   1.49728  1.57345  1.20094  1.31669   2721 g G - >
          1.38629  1.38629  1.38629  1.38629
          0.06899  3.07663  3.88511  0.73444  0.65350  1.09861  0.40547
   1104   1.32974  1.68145  1.13487  1.47891   2723 g c - >
          1.38629  1.38629  1.38629  1.38629
          0.04789  3.64128  3.88511  1.18868  0.36330  1.09861  0.40547
   1105   1.47119  1.62383  1.14088  1.37174   2725 g c - >
          1.38629  1.38629  1.38629  1.38629
          0.04553  3.88511  3.73127  1.46634  0.26236  1.09861  0.40547
   1106   1.42251  1.66045  1.07574  1.47931   2726 g c - >
          1.38629  1.38629  1.38629  1.38629
          0.04921  3.88169  3.59700  1.46634  0.26236  0.99872  0.45942
   1107   1.60427  1.21989  1.36170  1.39644   2727 c C - >
          1.38629  1.38629  1.38629  1.38629
          0.08704  3.87832  2.76976  1.46634  0.26236  0.91808  0.50963
   1108   0.81640  2.01718  1.40524  1.71679   2728 a A - ,
          1.38629  1.38629  1.38629  1.38629
          0.04383  3.84251  3.84251  1.46634  0.26236  1.45862  0.26469
   1109   1.36878  1.60314  1.82851  0.95798   2729 u C - ,
          1.38629  1.38629  1.38629  1.38629
          0.04702  3.84614  3.70630  1.46634  0.26236  1.58109  0.23036
   1110   1.37573  1.78072  1.74701  0.90502   2730 u G - ,
          1.38629  1.38629  1.38629  1.38629
          0.23423  1.82810  3.03445  0.24820  1.51506  0.56060  0.84599
   1111   1.26668  1.71549  1.25316  1.37532   2733 g G - ,
          1.38629  1.38629  1.38629  1.38629
          0.04322  3.85604  3.85604  1.46634  0.26236  1.34053  0.30341
   1112   0.75586  2.11279  1.60581  1.56653   2734 a A - ,
          1.38629  1.38629  1.38629  1.38629
          0.04308  3.85921  3.85921  1.46634  0.26236  0.63714  0.75248
   1113   0.16183  3.19926  2.92728  2.89901   2735 A A - ,
          1.38629  1.38629  1.38629  1.38629
          0.04196  3.88511  3.88511  1.46634  0.26236  1.09861  0.40547
   1114   1.42434  1.61927  2.21479  0.79382   2736 u U - ,
          1.38629  1.38629  1.38629  1.38629
          0.14444  3.88511  2.17204  1.46634  0.26236  1.09861  0.40547
   1115   1.03031  1.74946  1.60213  1.31763   2737 a C - ,
          1.38629  1.38629  1.38629  1.38629
          0.04638  3.78706  3.78706  1.46634  0.26236  0.30794  1.32787
   1116   1.31503  1.76153  1.28549  1.26147   2738 u G - ,
          1.38629  1.38629  1.38629  1.38629
          0.04196  3.88511  3.88511  1.46634  0.26236  1.09861  0.40547
   1117   0.70503  1.79491  2.03441  1.56539   2739 a a - ,
          1.38629  1.38629  1.38629  1.38629
          0.07334  3.88511  2.99238  1.46634  0.26236  1.09861  0.40547
   1118   1.35686  1.79634  1.23759  1.24986   2740 g G - ,
          1.38629  1.38629  1.38629  1.38629
          0.11174  2.51118  3.70695  0.78967  0.60513  0.59832  0.79791
   1119   1.25154  1.72837  1.25727  1.37859   2744 a g - )
          1.38629  1.38629  1.38629  1.38629
          0.04210  3.88183  3.88183  1.46634  0.26236  1.00236  0.45730
   1120   1.28456  2.08784  0.79303  1.91868   2745 g G - )
          1.38629  1.38629  1.38629  1.38629
          0.04196  3.88511  3.88511  1.46634  0.26236  1.09861  0.40547
   1121   1.72590  1.12523  1.61519  1.20879   2746 c C - )
          1.38629  1.38629  1.38629  1.38629
          0.04196  3.88511  3.88511  1.46634  0.26236  1.09861  0.40547
   1122   1.84863  1.23153  1.53141  1.09520   2747 u u - )
          1.38629  1.38629  1.38629  1.38629
          0.04196  3.88511  3.88511  1.46634  0.26236  1.09861  0.40547
   1123   1.64955  1.05850  1.57786  1.36857   2748 c C - )
          1.38629  1.38629  1.38629  1.38629
          0.04196  3.88511  3.88511  1.46634  0.26236  1.09861  0.40547
   1124   2.13734  0.76200  1.97623  1.28479   2749 c C - )
          1.38629  1.38629  1.38629  1.38629
          0.05223  3.88511  3.49515  1.46634  0.26236  1.09861  0.40547
   1125   1.43323  1.57466  1.36473  1.20753   2750 u a - )
          1.38629  1.38629  1.38629  1.38629
          0.04238  3.87526  3.87526  1.46634  0.26236  0.85619  0.55300
   1126   0.37296  2.55873  2.12926  2.16299   2751 A A - ,
          1.38629  1.38629  1.38629  1.38629
          0.04196  3.88511  3.88511  1.46634  0.26236  1.09861  0.40547
   1127   1.83858  2.93441  0.34515  2.52975   2752 G G - ,
          1.38629  1.38629  1.38629  1.38629
          0.07410  2.97830  3.88511  0.98367  0.46831  1.09861  0.40547
   1128   2.57250  2.54286  3.08835  0.22385   2755 U U - ,
          1.38629  1.38629  1.38629  1.38629
          0.04196  3.88511  3.88511  1.46634  0.26236  1.09861  0.40547
   1129   1.53538  2.72939  0.47553  2.32471   2756 G G - ,
          1.38629  1.38629  1.38629  1.38629
          0.04196  3.88511  3.88511  1.46634  0.26236  1.09861  0.40547
   1130   1.82845  2.73311  0.38128  2.39321   2757 G G - ,
          1.38629  1.38629  1.38629  1.38629
          0.04196  3.88511  3.88511  1.46634  0.26236  1.09861  0.40547
   1131   2.11615  2.81017  0.28652  2.68181   2758 G G - <
          1.38629  1.38629  1.38629  1.38629
          0.04490  3.88511  3.75674  1.46634  0.26236  1.09861  0.40547
   1132   3.10191  0.25563  2.88703  2.08051   2759 C C - <
          1.38629  1.38629  1.38629  1.38629
          0.04208  3.88229  3.88229  1.46634  0.26236  1.14326  0.38387
   1133   2.37095  0.75177  2.14193  1.14680   2760 c C - <
          1.38629  1.38629  1.38629  1.38629
          0.06980  3.06147  3.88229  0.72666  0.66072  1.14326  0.38387
   1134   0.38524  2.80646  1.65990  2.67164   2762 A a - <
          1.38629  1.38629  1.38629  1.38629
          0.05471  3.70728  3.55115  1.26062  0.33335  1.14326  0.38387
   1135   1.64017  1.59015  1.32972  1.08588   2764 u g - <
          1.38629  1.38629  1.38629  1.38629
          0.04243  3.87417  3.87417  1.46634  0.26236  0.93002  0.50178
   1136   2.63169  1.69176  2.42948  0.42195   2765 U u - <
          1.38629  1.38629  1.38629  1.38629
          0.04208  3.88229  3.88229  1.46634  0.26236  1.14326  0.38387
   1137   2.51208  1.48203  2.25439  0.53309   2766 U u - <
          1.38629  1.38629  1.38629  1.38629
          0.04208  3.88229  3.88229  1.46634  0.26236  1.14326  0.38387
   1138   2.82996  1.45301  2.61170  0.45616   2767 U c - <
          1.38629  1.38629  1.38629  1.38629
          0.04208  3.88229  3.88229  1.46634  0.26236  1.14326  0.38387
   1139   2.46259  1.93093  2.14233  0.42711   2768 U u - <
          1.38629  1.38629  1.38629  1.38629
          0.04208  3.88229  3.88229  1.46634  0.26236  1.14326  0.38387
   1140   1.65316  2.25368  0.54044  2.11152   2769 G G - <
          1.38629  1.38629  1.38629  1.38629
          0.04208  3.88229  3.88229  1.46634  0.26236  1.14326  0.38387
   1141   1.93642  3.00188  0.31262  2.59619   2770 G G - _
          1.38629  1.38629  1.38629  1.38629
          0.04208  3.88229  3.88229  1.46634  0.26236  1.14326  0.38387
   1142   2.56716  2.53843  3.08278  0.22511   2771 U U - _
          1.38629  1.38629  1.38629  1.38629
          0.04208  3.88229  3.88229  1.46634  0.26236  1.14326  0.38387
   1143   0.16284  3.19354  2.92211  2.89270   2772 A A - _
          1.38629  1.38629  1.38629  1.38629
          0.04208  3.88229  3.88229  1.46634  0.26236  1.14326  0.38387
   1144   0.16284  3.19354  2.92211  2.89270   2773 A A - _
          1.38629  1.38629  1.38629  1.38629
          0.04208  3.88229  3.88229  1.46634  0.26236  1.14326  0.38387
   1145   1.95901  3.01826  0.30550  2.61233   2774 G G - _
          1.38629  1.38629  1.38629  1.38629
          0.04208  3.88229  3.88229  1.46634  0.26236  1.14326  0.38387
   1146   2.35056  0.64460  1.96212  1.43024   2775 C C - >
          1.38629  1.38629  1.38629  1.38629
          0.04208  3.88229  3.88229  1.46634  0.26236  1.14326  0.38387
   1147   0.48013  2.31676  1.75932  2.20237   2776 A a - >
          1.38629  1.38629  1.38629  1.38629
          0.04208  3.88229  3.88229  1.46634  0.26236  1.14326  0.38387
   1148   1.80347  2.76788  0.36039  2.58929   2777 G g - >
          1.38629  1.38629  1.38629  1.38629
          0.04208  3.88229  3.88229  1.46634  0.26236  1.14326  0.38387
   1149   0.61109  2.41966  1.31993  2.29130   2778 A a - >
          1.38629  1.38629  1.38629  1.38629
          0.04208  3.88229  3.88229  1.46634  0.26236  1.14326  0.38387
   1150   0.50174  2.59395  1.47096  2.40691   2779 A a - >
          1.38629  1.38629  1.38629  1.38629
          0.04208  3.88229  3.88229  1.46634  0.26236  1.14326  0.38387
   1151   1.63429  1.17416  1.41150  1.37812   2780 c c - >
          1.38629  1.38629  1.38629  1.38629
          0.04208  3.88229  3.88229  1.46634  0.26236  1.14326  0.38387
   1152   2.88616  1.98716  2.61234  0.30957   2781 U u - >
          1.38629  1.38629  1.38629  1.38629
          0.04465  3.88229  3.76950  1.46634  0.26236  1.14326  0.38387
   1153   1.45023  2.30999  0.59967  2.14361   2782 G G - >
          1.38629  1.38629  1.38629  1.38629
          0.04219  3.87983  3.87983  1.46634  0.26236  1.06782  0.42122
   1154   2.24079  3.04230  0.23701  2.86615   2783 G G - >
          1.38629  1.38629  1.38629  1.38629
          0.04208  3.88229  3.88229  1.46634  0.26236  1.01489  0.45011
   1155   2.89207  0.42919  2.61725  1.51186   2784 C C - >
          1.38629  1.38629  1.38629  1.38629
          0.04490  3.88511  3.75674  1.46634  0.26236  1.09861  0.40547
   1156   1.52159  2.71789  0.48346  2.31291   2785 G G - ,
          1.38629  1.38629  1.38629  1.38629
          0.04208  3.88229  3.88229  1.46634  0.26236  1.14326  0.38387
   1157   0.31617  2.41499  2.51328  2.29564   2786 A A - ,
          1.38629  1.38629  1.38629  1.38629
          0.04208  3.88229  3.88229  1.46634  0.26236  1.14326  0.38387
   1158   2.56716  2.53843  3.08278  0.22511   2787 U U - ,
          1.38629  1.38629  1.38629  1.38629
          0.04208  3.88229  3.88229  1.46634  0.26236  1.14326  0.38387
   1159   1.77101  2.88426  0.37082  2.47965   2788 G G - ,
          1.38629  1.38629  1.38629  1.38629
          0.04656  3.88229  3.69336  1.46634  0.26236  1.14326  0.38387
   1160   1.68618  1.09149  1.73255  1.19659   2789 c C - <
          1.38629  1.38629  1.38629  1.38629
          0.04227  3.87800  3.87800  1.46634  0.26236  1.01851  0.44806
   1161   1.57394  2.34505  0.53407  2.20076   2790 G G - <
          1.38629  1.38629  1.38629  1.38629
          0.04208  3.88229  3.88229  1.46634  0.26236  1.14326  0.38387
   1162   2.22749  2.96766  0.24497  2.84641   2791 G G - <
          1.38629  1.38629  1.38629  1.38629
          0.04208  3.88229  3.88229  1.46634  0.26236  1.14326  0.38387
   1163   2.09434  3.11752  0.26654  2.70971   2792 G G - _
          1.38629  1.38629  1.38629  1.38629
          0.04208  3.88229  3.88229  1.46634  0.26236  1.14326  0.38387
   1164   0.19215  2.99764  2.80916  2.73860   2793 A A - _
          1.38629  1.38629  1.38629  1.38629
          0.04208  3.88229  3.88229  1.46634  0.26236  1.14326  0.38387
   1165   2.56716  2.53843  3.08278  0.22511   2794 U U - _
          1.38629  1.38629  1.38629  1.38629
          0.04208  3.88229  3.88229  1.46634  0.26236  1.14326  0.38387
   1166   1.46524  2.53130  0.55290  2.17033   2795 G G - _
          1.38629  1.38629  1.38629  1.38629
          0.04208  3.88229  3.88229  1.46634  0.26236  1.14326  0.38387
   1167   0.40914  2.11758  2.38773  2.09057   2796 A A - _
          1.38629  1.38629  1.38629  1.38629
          0.04208  3.88229  3.88229  1.46634  0.26236  1.14326  0.38387
   1168   0.39172  2.46335  2.42789  1.89222   2797 A A - _
          1.38629  1.38629  1.38629  1.38629
          0.04208  3.88229  3.88229  1.46634  0.26236  1.14326  0.38387
   1169   3.06051  0.28947  2.78615  1.94619   2798 C C - >
          1.38629  1.38629  1.38629  1.38629
          0.04208  3.88229  3.88229  1.46634  0.26236  1.14326  0.38387
   1170   2.42087  0.59581  2.15232  1.41130   2799 C C - >
          1.38629  1.38629  1.38629  1.38629
          0.04208  3.88229  3.88229  1.46634  0.26236  1.14326  0.38387
   1171   1.45242  1.90156  0.91449  1.53276   2800 g G - >
          1.38629  1.38629  1.38629  1.38629
          0.04208  3.88229  3.88229  1.46634  0.26236  1.01489  0.45011
   1172   0.36755  2.56475  2.10543  2.21786   2801 A G - ,
          1.38629  1.38629  1.38629  1.38629
          0.04196  3.88511  3.88511  1.46634  0.26236  1.09861  0.40547
   1173   0.38066  2.54132  2.04472  2.22179   2802 A A - ,
          1.38629  1.38629  1.38629  1.38629
          0.04196  3.88511  3.88511  1.46634  0.26236  1.09861  0.40547
   1174   1.68402  0.88516  2.36536  1.17827   2803 c A - ,
          1.38629  1.38629  1.38629  1.38629
          0.04490  3.88511  3.75674  1.46634  0.26236  1.09861  0.40547
   1175   1.79010  2.51237  0.41656  2.37871   2804 G G - (
          1.38629  1.38629  1.38629  1.38629
          0.04208  3.88229  3.88229  1.46634  0.26236  1.14326  0.38387
   1176   1.94579  1.11648  1.80505  1.00723   2805 u C - (
          1.38629  1.38629  1.38629  1.38629
          0.04208  3.88229  3.88229  1.46634  0.26236  1.14326  0.38387
   1177   1.52100  1.44925  1.33132  1.26360   2806 u C - (
          1.38629  1.38629  1.38629  1.38629
          0.04208  3.88229  3.88229  1.46634  0.26236  1.14326  0.38387
   1178   1.43579  2.00793  0.76253  1.82435   2807 g g - (
          1.38629  1.38629  1.38629  1.38629
          0.04208  3.88229  3.88229  1.46634  0.26236  1.14326  0.38387
   1179   1.49819  1.98742  0.72164  1.87430   2808 g G - (
          1.38629  1.38629  1.38629  1.38629
          0.04208  3.88229  3.88229  1.46634  0.26236  1.14326  0.38387
   1180   1.73399  2.64620  0.42569  2.31075   2809 G G - -
          1.38629  1.38629  1.38629  1.38629
          0.04208  3.88229  3.88229  1.46634  0.26236  1.01489  0.45011
   1181   1.82841  1.52870  1.77880  0.79037   2810 u u - (
          1.38629  1.38629  1.38629  1.38629
          0.04196  3.88511  3.88511  1.46634  0.26236  1.09861  0.40547
   1182   2.57250  2.54286  3.08835  0.22385   2811 U U - -
          1.38629  1.38629  1.38629  1.38629
          0.04196  3.88511  3.88511  1.46634  0.26236  1.09861  0.40547
   1183   0.20839  2.99630  2.66670  2.67868   2812 A A - -
          1.38629  1.38629  1.38629  1.38629
          0.04196  3.88511  3.88511  1.46634  0.26236  1.09861  0.40547
   1184   0.52323  1.94709  2.27538  1.82046   2813 A C - -
          1.38629  1.38629  1.38629  1.38629
          0.04196  3.88511  3.88511  1.46634  0.26236  1.09861  0.40547
   1185   1.58879  2.43768  0.49767  2.29743   2814 G G - (
          1.38629  1.38629  1.38629  1.38629
          0.04196  3.88511  3.88511  1.46634  0.26236  1.09861  0.40547
   1186   1.89038  2.68402  0.35266  2.55256   2815 G G - (
          1.38629  1.38629  1.38629  1.38629
          0.04490  3.88511  3.75674  1.46634  0.26236  1.09861  0.40547
   1187   2.53440  1.19795  2.27624  0.66125   2816 U u - (
          1.38629  1.38629  1.38629  1.38629
          0.04208  3.88229  3.88229  1.46634  0.26236  1.14326  0.38387
   1188   1.69109  2.76456  0.42208  2.33309   2817 G G - -
          1.38629  1.38629  1.38629  1.38629
          0.04208  3.88229  3.88229  1.46634  0.26236  1.14326  0.38387
   1189   2.18384  0.52229  2.76096  1.46535   2818 C C - -
          1.38629  1.38629  1.38629  1.38629
          0.04208  3.88229  3.88229  1.46634  0.26236  1.14326  0.38387
   1190   1.82914  0.89810  2.34682  1.08936   2819 c C - -
          1.38629  1.38629  1.38629  1.38629
          0.04208  3.88229  3.88229  1.46634  0.26236  1.14326  0.38387
   1191   1.17648  1.64746  1.47636  1.30700   2820 a g - -
          1.38629  1.38629  1.38629  1.38629
          0.04208  3.88229  3.88229  1.46634  0.26236  1.14326  0.38387
   1192   0.75211  2.41762  1.18160  2.01961   2821 a A - -
          1.38629  1.38629  1.38629  1.38629
          0.04208  3.88229  3.88229  1.46634  0.26236  1.14326  0.38387
   1193   0.24235  2.90246  2.45863  2.59323   2822 A A - -
          1.38629  1.38629  1.38629  1.38629
          0.04208  3.88229  3.88229  1.46634  0.26236  1.14326  0.38387
   1194   1.44721  1.58078  0.99908  1.65682   2823 g C - (
          1.38629  1.38629  1.38629  1.38629
          0.06925  3.88229  3.07249  1.46634  0.26236  1.14326  0.38387
   1195   2.05421  2.17153  2.50383  0.39151   2824 U U - -
          1.38629  1.38629  1.38629  1.38629
          0.07847  3.85625  2.91281  1.46634  0.26236  0.60910  0.78491
   1196   1.22736  2.13555  0.78940  2.00517   2825 g G - (
          1.38629  1.38629  1.38629  1.38629
          0.06602  3.60851  3.30233  1.18868  0.36330  0.57581  0.82611
   1197   1.45179  1.07295  1.84248  1.32642   2827 c C - -
          1.38629  1.38629  1.38629  1.38629
          0.04261  3.86993  3.86993  1.46634  0.26236  1.20450  0.35645
   1198   0.78531  1.91040  1.93478  1.38014   2828 a G - -
          1.38629  1.38629  1.38629  1.38629
          0.04251  3.87242  3.87242  1.46634  0.26236  0.89483  0.52540
   1199   2.27035  0.73426  2.04890  1.24484   2829 c C - (
          1.38629  1.38629  1.38629  1.38629
          0.04208  3.88229  3.88229  1.46634  0.26236  1.14326  0.38387
   1200   1.61493  2.19987  0.57968  2.03869   2830 G G - (
          1.38629  1.38629  1.38629  1.38629
          0.04208  3.88229  3.88229  1.46634  0.26236  1.14326  0.38387
   1201   2.28770  0.55709  2.19705  1.53947   2831 C C - (
          1.38629  1.38629  1.38629  1.38629
          0.06980  3.06147  3.88229  1.01077  0.45246  1.14326  0.38387
   1202   2.29586  2.12959  2.80704  0.32843   2834 U U - -
          1.38629  1.38629  1.38629  1.38629
          0.04208  3.88229  3.88229  1.46634  0.26236  1.14326  0.38387
   1203   1.48814  0.96412  2.27712  1.23680   2835 c A - -
          1.38629  1.38629  1.38629  1.38629
          0.04208  3.88229  3.88229  1.46634  0.26236  1.14326  0.38387
   1204   0.30566  2.64923  2.55825  2.16092   2836 A A - -
          1.38629  1.38629  1.38629  1.38629
          0.04208  3.88229  3.88229  1.46634  0.26236  1.14326  0.38387
   1205   1.90408  1.51124  2.37935  0.62028   2837 U C - -
          1.38629  1.38629  1.38629  1.38629
          0.25049  3.88229  1.60456  1.46634  0.26236  1.14326  0.38387
   1206   1.74594  0.64212  2.40899  1.56333   2838 C C - -
          1.38629  1.38629  1.38629  1.38629
          0.39695  3.68339  1.19569  1.46634  0.26236  0.28437  1.39631
   1207   1.63755  1.84389  1.93647  0.68691   2839 U U - -
          1.38629  1.38629  1.38629  1.38629
          0.05604  3.60266  3.60266  1.46634  0.26236  0.15395  1.94711
   1208   0.21998  2.94719  2.63090  2.61773   2840 A A - -
          1.38629  1.38629  1.38629  1.38629
          0.04208  3.88229  3.88229  1.46634  0.26236  1.14326  0.38387
   1209   1.79944  2.90415  0.35999  2.49943   2841 G G - -
          1.38629  1.38629  1.38629  1.38629
          0.04208  3.88229  3.88229  1.46634  0.26236  1.14326  0.38387
   1210   0.16284  3.19354  2.92211  2.89270   2842 A A - -
          1.38629  1.38629  1.38629  1.38629
          0.04208  3.88229  3.88229  1.46634  0.26236  1.14326  0.38387
   1211   1.83544  1.50015  2.32431  0.65487   2843 U A - -
          1.38629  1.38629  1.38629  1.38629
          0.05014  3.88229  3.56482  1.46634  0.26236  1.14326  0.38387
   1212   0.70654  1.50342  2.20724  1.74708   2844 a C - -
          1.38629  1.38629  1.38629  1.38629
          0.04805  3.87456  3.64405  1.46634  0.26236  1.25579  0.33526
   1213   2.38551  0.37215  2.96347  1.78936   2845 C C - -
          1.38629  1.38629  1.38629  1.38629
          0.04265  3.86917  3.86917  1.46634  0.26236  1.32704  0.30824
   1214   1.91892  0.68545  2.35764  1.36756   2846 C C - -
          1.38629  1.38629  1.38629  1.38629
          0.04265  3.86917  3.86917  1.46634  0.26236  1.00957  0.45315
   1215   0.18647  3.06920  2.83795  2.73169   2847 A A - -
          1.38629  1.38629  1.38629  1.38629
          0.04231  3.87694  3.87694  1.46634  0.26236  1.22266  0.34877
   1216   1.66689  1.24584  1.90324  0.98248   2848 u C - -
          1.38629  1.38629  1.38629  1.38629
          0.04231  3.87694  3.87694  1.46634  0.26236  1.22266  0.34877
   1217   0.36017  2.65325  2.01484  2.31589   2849 A A - -
          1.38629  1.38629  1.38629  1.38629
          0.04231  3.87694  3.87694  1.46634  0.26236  1.22266  0.34877
   1218   0.16478  3.18265  2.91230  2.88070   2850 A A - -
          1.38629  1.38629  1.38629  1.38629
          0.04231  3.87694  3.87694  1.46634  0.26236  0.88889  0.52952
   1219   0.16183  3.19926  2.92728  2.89901   2851 A A - -
          1.38629  1.38629  1.38629  1.38629
          0.08192  3.88511  2.84548  1.46634  0.26236  1.09861  0.40547
   1220   0.90550  2.12306  1.07374  2.00793   2852 a G - (
          1.38629  1.38629  1.38629  1.38629
          0.04363  3.84683  3.84683  1.46634  0.26236  0.68577  0.70057
   1221   1.82675  2.60557  0.38567  2.46269   2853 G G - (
          1.38629  1.38629  1.38629  1.38629
          0.04231  3.87694  3.87694  1.46634  0.26236  1.22266  0.34877
   1222   1.97083  2.78023  0.31771  2.64758   2854 G G - (
          1.38629  1.38629  1.38629  1.38629
          0.04231  3.87694  3.87694  1.46634  0.26236  0.99215  0.46327
   1223   2.26841  2.08055  2.77970  0.34305   2855 U U - -
          1.38629  1.38629  1.38629  1.38629
          0.04208  3.88229  3.88229  1.46634  0.26236  1.14326  0.38387
   1224   1.72861  2.60342  0.41041  2.46429   2856 G G - (
          1.38629  1.38629  1.38629  1.38629
          0.04208  3.88229  3.88229  1.46634  0.26236  1.14326  0.38387
   1225   2.58240  1.50937  2.34623  0.49819   2857 U c - (
          1.38629  1.38629  1.38629  1.38629
          0.04208  3.88229  3.88229  1.46634  0.26236  1.14326  0.38387
   1226   2.26901  1.34741  1.98364  0.69494   2858 u u - (
          1.38629  1.38629  1.38629  1.38629
          0.04208  3.88229  3.88229  1.46634  0.26236  1.14326  0.38387
   1227   1.23089  1.88942  0.97674  1.71330   2859 g g - (
          1.38629  1.38629  1.38629  1.38629
          0.04208  3.88229  3.88229  1.46634  0.26236  1.14326  0.38387
   1228   1.58311  2.18874  0.58955  2.05548   2860 G G - (
          1.38629  1.38629  1.38629  1.38629
          0.04208  3.88229  3.88229  1.46634  0.26236  1.14326  0.38387
   1229   2.60816  1.34484  2.34760  0.56186   2861 U u - (
          1.38629  1.38629  1.38629  1.38629
          0.04208  3.88229  3.88229  1.46634  0.26236  1.14326  0.38387
   1230   1.76640  1.32758  1.79332  0.92249   2862 u c - (
          1.38629  1.38629  1.38629  1.38629
          0.04208  3.88229  3.88229  1.46634  0.26236  1.14326  0.38387
   1231   1.83033  1.14868  1.43529  1.25689   2863 c G - (
          1.38629  1.38629  1.38629  1.38629
          0.04208  3.88229  3.88229  1.46634  0.26236  1.14326  0.38387
   1232   0.90398  1.91065  1.20388  1.91712   2864 a a - (
          1.38629  1.38629  1.38629  1.38629
          0.04208  3.88229  3.88229  1.46634  0.26236  1.14326  0.38387
   1233   2.79932  1.84121  2.54002  0.35431   2865 U u - (
          1.38629  1.38629  1.38629  1.38629
          0.04465  3.88229  3.76950  1.46634  0.26236  1.14326  0.38387
   1234   1.27169  1.24900  2.15837  1.14779   2866 u U - -
          1.38629  1.38629  1.38629  1.38629
          0.04219  3.87983  3.87983  1.46634  0.26236  1.06782  0.42122
   1235   1.59288  1.52034  2.28216  0.74242   2867 u A - -
          1.38629  1.38629  1.38629  1.38629
          0.04208  3.88229  3.88229  1.46634  0.26236  1.14326  0.38387
   1236   0.88700  2.01185  1.82436  1.22742   2868 a A - -
          1.38629  1.38629  1.38629  1.38629
          0.04208  3.88229  3.88229  1.46634  0.26236  1.14326  0.38387
   1237   1.12028  2.50058  0.75835  2.09285   2869 g G - -
          1.38629  1.38629  1.38629  1.38629
          0.04208  3.88229  3.88229  1.46634  0.26236  1.14326  0.38387
   1238   0.16284  3.19354  2.92211  2.89270   2870 A A - -
          1.38629  1.38629  1.38629  1.38629
          0.04208  3.88229  3.88229  1.46634  0.26236  1.14326  0.38387
   1239   2.07328  0.64687  2.64488  1.27464   2871 C C - -
          1.38629  1.38629  1.38629  1.38629
          0.04208  3.88229  3.88229  1.46634  0.26236  1.14326  0.38387
   1240   0.16284  3.19354  2.92211  2.89270   2872 A A - -
          1.38629  1.38629  1.38629  1.38629
          0.04208  3.88229  3.88229  1.46634  0.26236  1.01489  0.45011
   1241   2.02263  2.76330  0.31120  2.63053   2873 G G - (
          1.38629  1.38629  1.38629  1.38629
          0.04196  3.88511  3.88511  1.46634  0.26236  1.09861  0.40547
   1242   2.26632  0.77867  2.04166  1.17935   2874 c C - (
          1.38629  1.38629  1.38629  1.38629
          0.04196  3.88511  3.88511  1.46634  0.26236  1.09861  0.40547
   1243   1.17189  1.51132  1.44530  1.45275   2875 a a - (
          1.38629  1.38629  1.38629  1.38629
          0.04196  3.88511  3.88511  1.46634  0.26236  1.09861  0.40547
   1244   1.81651  2.13627  0.55642  1.92375   2876 G G - (
          1.38629  1.38629  1.38629  1.38629
          0.04196  3.88511  3.88511  1.46634  0.26236  1.09861  0.40547
   1245   1.66734  1.85248  0.72848  1.76164   2877 g G - (
          1.38629  1.38629  1.38629  1.38629
          0.04196  3.88511  3.88511  1.46634  0.26236  1.09861  0.40547
   1246   0.33239  2.70304  2.09914  2.37268   2878 A A - ,
          1.38629  1.38629  1.38629  1.38629
          0.04490  3.88511  3.75674  1.46634  0.26236  1.09861  0.40547
   1247   2.08238  0.88346  1.77811  1.22738   2879 c C - <
          1.38629  1.38629  1.38629  1.38629
          0.04208  3.88229  3.88229  1.46634  0.26236  1.14326  0.38387
   1248   1.66048  2.29449  0.52597  2.13571   2880 G G - <
          1.38629  1.38629  1.38629  1.38629
          0.04208  3.88229  3.88229  1.46634  0.26236  1.14326  0.38387
   1249   1.74538  2.42119  0.45500  2.28124   2881 G G - <
          1.38629  1.38629  1.38629  1.38629
          0.04208  3.88229  3.88229  1.46634  0.26236  1.14326  0.38387
   1250   2.56716  2.53843  3.08278  0.22511   2882 U U - -
          1.38629  1.38629  1.38629  1.38629
          0.04208  3.88229  3.88229  1.46634  0.26236  1.14326  0.38387
   1251   1.63407  2.79090  0.42842  2.38636   2883 G G - -
          1.38629  1.38629  1.38629  1.38629
          0.04208  3.88229  3.88229  1.46634  0.26236  1.14326  0.38387
   1252   1.80901  1.98816  0.60109  1.89034   2884 G g - <
          1.38629  1.38629  1.38629  1.38629
          0.04208  3.88229  3.88229  1.46634  0.26236  1.14326  0.38387
   1253   2.08990  0.89470  1.95537  1.12068   2885 c u - <
          1.38629  1.38629  1.38629  1.38629
          0.04208  3.88229  3.88229  1.46634  0.26236  1.14326  0.38387
   1254   2.04776  0.87730  1.87274  1.19942   2886 c C - <
          1.38629  1.38629  1.38629  1.38629
          0.04208  3.88229  3.88229  1.46634  0.26236  1.14326  0.38387
   1255   0.16284  3.19354  2.92211  2.89270   2887 A A - _
          1.38629  1.38629  1.38629  1.38629
          0.04208  3.88229  3.88229  1.46634  0.26236  1.14326  0.38387
   1256   2.56716  2.53843  3.08278  0.22511   2888 U U - _
          1.38629  1.38629  1.38629  1.38629
          0.04208  3.88229  3.88229  1.46634  0.26236  1.14326  0.38387
   1257   1.25553  2.46275  0.68243  2.08357   2889 G G - _
          1.38629  1.38629  1.38629  1.38629
          0.05938  3.49233  3.60368  1.04982  0.43078  1.14326  0.38387
   1258   2.05818  3.08480  0.27733  2.67694   2891 G G - _
          1.38629  1.38629  1.38629  1.38629
          0.04237  3.87565  3.87565  1.46634  0.26236  1.24077  0.34131
   1259   0.20853  3.00688  2.63344  2.70391   2892 A A - _
          1.38629  1.38629  1.38629  1.38629
          0.04237  3.87565  3.87565  1.46634  0.26236  1.24077  0.34131
   1260   0.16525  3.18004  2.90995  2.87782   2893 A A - _
          1.38629  1.38629  1.38629  1.38629
          0.04237  3.87565  3.87565  1.46634  0.26236  1.11240  0.39864
   1261   2.36146  3.31292  0.20554  2.89867   2894 G G - _
          1.38629  1.38629  1.38629  1.38629
          0.04224  3.87849  3.87849  1.46634  0.26236  1.20035  0.35823
   1262   2.55995  2.53246  3.07526  0.22684   2895 U U - _
          1.38629  1.38629  1.38629  1.38629
          0.04224  3.87849  3.87849  1.46634  0.26236  1.20035  0.35823
   1263   1.99922  0.77133  2.56318  1.12361   2896 c C - _
          1.38629  1.38629  1.38629  1.38629
          0.04520  3.87849  3.75012  1.46634  0.26236  0.92174  0.50721
   1264   1.39720  2.04576  0.76110  1.85612   2897 g G - >
          1.38629  1.38629  1.38629  1.38629
          0.04208  3.88229  3.88229  1.46634  0.26236  1.14326  0.38387
   1265   1.28930  2.12742  0.78948  1.88842   2898 g a - >
          1.38629  1.38629  1.38629  1.38629
          0.04208  3.88229  3.88229  1.46634  0.26236  1.14326  0.38387
   1266   0.78609  1.71708  1.79829  1.61342   2899 a c - >
          1.38629  1.38629  1.38629  1.38629
          0.04208  3.88229  3.88229  1.46634  0.26236  1.14326  0.38387
   1267   0.22709  2.87523  2.61381  2.61058   2900 A A - -
          1.38629  1.38629  1.38629  1.38629
          0.04208  3.88229  3.88229  1.46634  0.26236  1.14326  0.38387
   1268   2.10762  1.90466  2.63425  0.41881   2901 U U - -
          1.38629  1.38629  1.38629  1.38629
          0.04208  3.88229  3.88229  1.46634  0.26236  1.14326  0.38387
   1269   2.49679  0.54677  2.23064  1.46372   2902 C C - >
          1.38629  1.38629  1.38629  1.38629
          0.04208  3.88229  3.88229  1.46634  0.26236  1.01489  0.45011
   1270   2.37272  0.61737  2.08363  1.41495   2903 C C - >
          1.38629  1.38629  1.38629  1.38629
          0.04196  3.88511  3.88511  1.46634  0.26236  1.09861  0.40547
   1271   1.56054  1.93319  0.70808  1.87926   2904 g G - >
          1.38629  1.38629  1.38629  1.38629
          0.04689  3.88511  3.67861  1.46634  0.26236  1.09861  0.40547
   1272   2.68767  0.45892  2.45002  1.54317   2905 C C - <
          1.38629  1.38629  1.38629  1.38629
          0.04216  3.88039  3.88039  1.46634  0.26236  1.17229  0.37057
   1273   2.50326  2.45249  3.01729  0.24441   2906 U U - _
          1.38629  1.38629  1.38629  1.38629
          0.04216  3.88039  3.88039  1.46634  0.26236  1.17229  0.37057
   1274   0.18736  3.02862  2.82531  2.76167   2907 A A - _
          1.38629  1.38629  1.38629  1.38629
          0.04216  3.88039  3.88039  1.46634  0.26236  1.17229  0.37057
   1275   0.16353  3.18966  2.91862  2.88843   2908 A A - _
          1.38629  1.38629  1.38629  1.38629
          0.04216  3.88039  3.88039  1.46634  0.26236  1.17229  0.37057
   1276   1.79546  2.60702  0.39565  2.44236   2909 G G - >
          1.38629  1.38629  1.38629  1.38629
          0.04216  3.88039  3.88039  1.46634  0.26236  1.17229  0.37057
   1277   1.67294  2.44336  0.47025  2.29671   2910 G G - <
          1.38629  1.38629  1.38629  1.38629
          0.04216  3.88039  3.88039  1.46634  0.26236  1.17229  0.37057
   1278   0.16353  3.18966  2.91862  2.88843   2911 A A - -
          1.38629  1.38629  1.38629  1.38629
          0.04216  3.88039  3.88039  1.46634  0.26236  1.17229  0.37057
   1279   1.77781  2.00152  0.62210  1.83856   2912 G G - -
          1.38629  1.38629  1.38629  1.38629
          0.04216  3.88039  3.88039  1.46634  0.26236  1.17229  0.37057
   1280   2.56355  2.53544  3.07901  0.22598   2913 U U - -
          1.38629  1.38629  1.38629  1.38629
          0.04216  3.88039  3.88039  1.46634  0.26236  1.17229  0.37057
   1281   1.64259  2.53622  0.45234  2.39451   2914 G G - <
          1.38629  1.38629  1.38629  1.38629
          0.04216  3.88039  3.88039  1.46634  0.26236  1.17229  0.37057
   1282   2.78373  1.97880  2.53797  0.32721   2915 U u - <
          1.38629  1.38629  1.38629  1.38629
          0.04216  3.88039  3.88039  1.46634  0.26236  1.17229  0.37057
   1283   1.57693  2.75149  0.45592  2.34662   2916 G G - _
          1.38629  1.38629  1.38629  1.38629
          0.04216  3.88039  3.88039  1.46634  0.26236  1.17229  0.37057
   1284   2.56355  2.53544  3.07901  0.22598   2917 U U - _
          1.38629  1.38629  1.38629  1.38629
          0.04216  3.88039  3.88039  1.46634  0.26236  1.17229  0.37057
   1285   0.38447  2.47629  2.43637  1.91289   2918 A A - _
          1.38629  1.38629  1.38629  1.38629
          0.04216  3.88039  3.88039  1.46634  0.26236  1.17229  0.37057
   1286   0.19524  2.98008  2.79802  2.72355   2919 A A - _
          1.38629  1.38629  1.38629  1.38629
          0.04216  3.88039  3.88039  1.46634  0.26236  1.17229  0.37057
   1287   2.07899  0.63720  2.65090  1.28886   2920 C C - _
          1.38629  1.38629  1.38629  1.38629
          0.04216  3.88039  3.88039  1.46634  0.26236  1.17229  0.37057
   1288   0.16353  3.18966  2.91862  2.88843   2921 A A - _
          1.38629  1.38629  1.38629  1.38629
          0.05248  3.49043  3.88039  1.31985  0.31085  1.17229  0.37057
   1289   0.36441  2.72237  1.81349  2.56930   2925 A a - >
          1.38629  1.38629  1.38629  1.38629
          0.04216  3.88039  3.88039  1.46634  0.26236  1.17229  0.37057
   1290   2.64168  0.46876  2.35089  1.57168   2926 C C - >
          1.38629  1.38629  1.38629  1.38629
          0.04216  3.88039  3.88039  1.46634  0.26236  1.17229  0.37057
   1291   2.27491  2.36014  2.83514  0.29561   2927 U U - -
          1.38629  1.38629  1.38629  1.38629
          0.04216  3.88039  3.88039  1.46634  0.26236  1.17229  0.37057
   1292   2.54756  0.57396  2.25397  1.37257   2928 C C - >
          1.38629  1.38629  1.38629  1.38629
          0.04216  3.88039  3.88039  1.46634  0.26236  0.96578  0.47914
   1293   0.23135  2.87061  2.58168  2.60067   2929 A A - ,
          1.38629  1.38629  1.38629  1.38629
          0.04689  3.88511  3.67861  1.46634  0.26236  1.09861  0.40547
   1294   1.97594  0.80635  1.73371  1.43441   2930 c C - )
          1.38629  1.38629  1.38629  1.38629
          0.04216  3.88039  3.88039  1.46634  0.26236  1.17229  0.37057
   1295   2.13286  0.67394  1.94501  1.47481   2931 C C - )
          1.38629  1.38629  1.38629  1.38629
          0.04216  3.88039  3.88039  1.46634  0.26236  1.17229  0.37057
   1296   1.64986  1.62363  1.36335  1.03580   2932 u u - )
          1.38629  1.38629  1.38629  1.38629
          0.04216  3.88039  3.88039  1.46634  0.26236  1.17229  0.37057
   1297   1.43794  2.20938  0.64132  2.06975   2933 G G - )
          1.38629  1.38629  1.38629  1.38629
          0.04216  3.88039  3.88039  1.46634  0.26236  1.17229  0.37057
   1298   2.86982  0.36668  2.58253  1.74481   2934 C C - )
          1.38629  1.38629  1.38629  1.38629
          0.05248  3.49043  3.88039  1.04982  0.43078  1.17229  0.37057
   1299   2.15495  0.54893  2.73089  1.42146   2936 C C - -
          1.38629  1.38629  1.38629  1.38629
          0.04216  3.88039  3.88039  1.46634  0.26236  1.17229  0.37057
   1300   1.86046  2.89585  0.35034  2.46866   2937 G G - -
          1.38629  1.38629  1.38629  1.38629
          0.04216  3.88039  3.88039  1.46634  0.26236  1.17229  0.37057
   1301   0.16353  3.18966  2.91862  2.88843   2938 A A - -
          1.38629  1.38629  1.38629  1.38629
          0.04216  3.88039  3.88039  1.46634  0.26236  1.17229  0.37057
   1302   0.40423  2.71834  1.67926  2.52556   2939 A a - )
          1.38629  1.38629  1.38629  1.38629
          0.04216  3.88039  3.88039  1.46634  0.26236  1.17229  0.37057
   1303   2.14582  1.33267  1.74311  0.81130   2940 u u - )
          1.38629  1.38629  1.38629  1.38629
          0.04216  3.88039  3.88039  1.46634  0.26236  1.17229  0.37057
   1304   1.40986  1.56428  1.03717  1.64960   2941 g C - )
          1.38629  1.38629  1.38629  1.38629
          0.04216  3.88039  3.88039  1.46634  0.26236  1.17229  0.37057
   1305   1.06559  1.96175  1.16127  1.60059   2942 a g - )
          1.38629  1.38629  1.38629  1.38629
          0.04216  3.88039  3.88039  1.46634  0.26236  1.17229  0.37057
   1306   0.64228  2.51346  1.20584  2.36999   2943 A a - )
          1.38629  1.38629  1.38629  1.38629
          0.04216  3.88039  3.88039  1.46634  0.26236  1.17229  0.37057
   1307   2.30823  0.69425  1.97468  1.33823   2944 c C - )
          1.38629  1.38629  1.38629  1.38629
          0.04216  3.88039  3.88039  1.46634  0.26236  1.17229  0.37057
   1308   1.82603  1.30600  1.68842  0.95910   2945 u c - )
          1.38629  1.38629  1.38629  1.38629
          0.04216  3.88039  3.88039  1.46634  0.26236  1.17229  0.37057
   1309   0.82820  2.16475  1.15686  2.01055   2946 a a - )
          1.38629  1.38629  1.38629  1.38629
          0.04910  3.60178  3.88039  1.15400  0.37888  1.17229  0.37057
   1310   1.87016  2.51444  0.41753  2.24127   2948 G g - )
          1.38629  1.38629  1.38629  1.38629
          0.04216  3.88039  3.88039  1.46634  0.26236  1.17229  0.37057
   1311   2.69159  0.42946  2.41593  1.64983   2949 C C - )
          1.38629  1.38629  1.38629  1.38629
          0.04216  3.88039  3.88039  1.46634  0.26236  0.96578  0.47914
   1312   2.85026  0.34852  2.58955  1.82399   2950 C C - )
          1.38629  1.38629  1.38629  1.38629
          0.04196  3.88511  3.88511  1.46634  0.26236  1.09861  0.40547
   1313   2.66127  0.44804  2.40600  1.60404   2951 C C - )
          1.38629  1.38629  1.38629  1.38629
          0.04196  3.88511  3.88511  1.46634  0.26236  1.09861  0.40547
   1314   2.21828  1.20663  1.93309  0.80453   2952 u C - )
          1.38629  1.38629  1.38629  1.38629
          0.04783  3.88511  3.64361  1.46634  0.26236  1.09861  0.40547
   1315   1.46806  2.46079  0.61114  1.95525   2953 G G - -
          1.38629  1.38629  1.38629  1.38629
          0.05514  3.87948  3.41178  1.46634  0.26236  1.18576  0.36458
   1316   0.19960  3.03611  2.68948  2.73335   2954 A A - -
          1.38629  1.38629  1.38629  1.38629
          0.04274  3.86709  3.86709  1.46634  0.26236  0.72746  0.65997
   1317   0.26584  2.76202  2.63694  2.31576   2955 A A - -
          1.38629  1.38629  1.38629  1.38629
          0.04196  3.88511  3.88511  1.46634  0.26236  1.09861  0.40547
   1318   0.16183  3.19926  2.92728  2.89901   2956 A A - -
          1.38629  1.38629  1.38629  1.38629
          0.04196  3.88511  3.88511  1.46634  0.26236  1.09861  0.40547
   1319   0.16183  3.19926  2.92728  2.89901   2957 A A - -
          1.38629  1.38629  1.38629  1.38629
          0.04196  3.88511  3.88511  1.46634  0.26236  1.09861  0.40547
   1320   2.57250  2.54286  3.08835  0.22385   2958 U U - -
          1.38629  1.38629  1.38629  1.38629
          0.04196  3.88511  3.88511  1.46634  0.26236  1.09861  0.40547
   1321   1.47897  2.64192  0.52441  2.21638   2959 G G - -
          1.38629  1.38629  1.38629  1.38629
          0.04196  3.88511  3.88511  1.46634  0.26236  1.09861  0.40547
   1322   1.32125  2.60189  0.60190  2.19560   2960 G G - -
          1.38629  1.38629  1.38629  1.38629
          0.04196  3.88511  3.88511  1.46634  0.26236  1.09861  0.40547
   1323   0.16183  3.19926  2.92728  2.89901   2961 A A - -
          1.38629  1.38629  1.38629  1.38629
          0.04196  3.88511  3.88511  1.46634  0.26236  1.09861  0.40547
   1324   2.45013  2.37123  2.96312  0.26306   2962 U U - -
          1.38629  1.38629  1.38629  1.38629
          0.04196  3.88511  3.88511  1.46634  0.26236  1.09861  0.40547
   1325   1.33704  2.61062  0.59135  2.20447   2963 G G - -
          1.38629  1.38629  1.38629  1.38629
          0.04753  3.65460  3.88511  1.20226  0.35741  1.09861  0.40547
   1326   1.77011  2.88630  0.37060  2.48194   2965 G G - -
          1.38629  1.38629  1.38629  1.38629
          0.04196  3.88511  3.88511  1.46634  0.26236  1.09861  0.40547
   1327   2.02959  0.57415  2.64261  1.45135   2966 C C - -
          1.38629  1.38629  1.38629  1.38629
          0.04196  3.88511  3.88511  1.46634  0.26236  1.09861  0.40547
   1328   1.76747  2.77036  0.40368  2.31531   2967 G G - -
          1.38629  1.38629  1.38629  1.38629
          0.04196  3.88511  3.88511  1.46634  0.26236  1.09861  0.40547
   1329   2.61863  0.26998  3.19582  2.09747   2968 C C - -
          1.38629  1.38629  1.38629  1.38629
          0.04196  3.88511  3.88511  1.46634  0.26236  1.09861  0.40547
   1330   2.57250  2.54286  3.08835  0.22385   2969 U U - -
          1.38629  1.38629  1.38629  1.38629
          0.05016  3.88511  3.56231  1.46634  0.26236  1.09861  0.40547
   1331   1.51159  1.46542  1.61707  1.04987   2970 u u - -
          1.38629  1.38629  1.38629  1.38629
          0.04230  3.87725  3.87725  1.46634  0.26236  0.89536  0.52502
   1332   0.29920  2.69539  2.29104  2.40892   2971 A A - -
          1.38629  1.38629  1.38629  1.38629
          0.04196  3.88511  3.88511  1.46634  0.26236  1.09861  0.40547
   1333   0.16183  3.19926  2.92728  2.89901   2972 A A - -
          1.38629  1.38629  1.38629  1.38629
          0.06960  3.06429  3.88511  0.72666  0.66072  1.09861  0.40547
   1334   1.76802  2.36464  0.49156  2.09009   2974 G G - )
          1.38629  1.38629  1.38629  1.38629
          0.04196  3.88511  3.88511  1.46634  0.26236  1.09861  0.40547
   1335   2.29033  0.67867  1.98429  1.37044   2975 C C - )
          1.38629  1.38629  1.38629  1.38629
          0.04196  3.88511  3.88511  1.46634  0.26236  1.09861  0.40547
   1336   1.46784  2.21337  0.63236  2.04866   2976 G G - )
          1.38629  1.38629  1.38629  1.38629
          0.62920  0.80646  3.88511  0.67428  0.71238  1.09861  0.40547
   1337   2.13029  0.96816  1.94222  1.02713   2979 c C - )
          1.38629  1.38629  1.38629  1.38629
          0.11426  2.43698  3.88511  0.76991  0.62186  1.09861  0.40547
   1338   1.89679  1.14327  1.42028  1.23950   2982 c G - )
          1.38629  1.38629  1.38629  1.38629
          0.11816  2.39795  3.88511  0.77237  0.61974  1.09861  0.40547
   1339   0.76428  2.44020  1.05858  2.30020   2985 a a - )
          1.38629  1.38629  1.38629  1.38629
          0.04196  3.88511  3.88511  1.46634  0.26236  1.09861  0.40547
   1340   2.79387  0.42661  2.50170  1.58889   2986 C C - )
          1.38629  1.38629  1.38629  1.38629
          0.04196  3.88511  3.88511  1.46634  0.26236  1.09861  0.40547
   1341   2.54791  0.60926  2.25129  1.29924   2987 C C - )
          1.38629  1.38629  1.38629  1.38629
          0.04196  3.88511  3.88511  1.46634  0.26236  1.09861  0.40547
   1342   1.69723  1.79213  1.68336  0.76689   2988 u u - -
          1.38629  1.38629  1.38629  1.38629
          0.04196  3.88511  3.88511  1.46634  0.26236  1.09861  0.40547
   1343   0.16183  3.19926  2.92728  2.89901   2989 A A - -
          1.38629  1.38629  1.38629  1.38629
          0.04196  3.88511  3.88511  1.46634  0.26236  1.09861  0.40547
   1344   1.82693  1.93417  2.12442  0.55330   2990 U u - -
          1.38629  1.38629  1.38629  1.38629
          0.04196  3.88511  3.88511  1.46634  0.26236  1.09861  0.40547
   1345   0.83194  1.94581  1.35301  1.81117   2991 a a - )
          1.38629  1.38629  1.38629  1.38629
          0.04196  3.88511  3.88511  1.46634  0.26236  1.09861  0.40547
   1346   2.20476  0.44866  2.73372  1.68060   2992 C c - -
          1.38629  1.38629  1.38629  1.38629
          0.04196  3.88511  3.88511  1.46634  0.26236  1.09861  0.40547
   1347   2.09671  0.82553  1.81528  1.28610   2993 c C - )
          1.38629  1.38629  1.38629  1.38629
          0.04196  3.88511  3.88511  1.46634  0.26236  1.09861  0.40547
   1348   2.05945  0.86867  1.81317  1.23846   2994 c c - )
          1.38629  1.38629  1.38629  1.38629
          0.04196  3.88511  3.88511  1.46634  0.26236  1.09861  0.40547
   1349   1.46541  1.37697  1.26558  1.44987   2995 g G - )
          1.38629  1.38629  1.38629  1.38629
          0.04196  3.88511  3.88511  1.46634  0.26236  1.09861  0.40547
   1350   1.17636  1.95878  0.97613  1.74982   2996 g G - )
          1.38629  1.38629  1.38629  1.38629
          0.04196  3.88511  3.88511  1.46634  0.26236  1.09861  0.40547
   1351   2.57626  0.47100  2.31950  1.60326   2997 C C - )
          1.38629  1.38629  1.38629  1.38629
          0.04196  3.88511  3.88511  1.46634  0.26236  1.09861  0.40547
   1352   2.93715  0.32842  2.70595  1.83184   2998 C C - <
          1.38629  1.38629  1.38629  1.38629
          0.05266  3.88511  3.48192  1.46634  0.26236  1.09861  0.40547
   1353   1.50627  1.55753  1.03765  1.54494   2999 g g - <
          1.38629  1.38629  1.38629  1.38629
          0.04240  3.87486  3.87486  1.46634  0.26236  1.25179  0.33686
   1354   2.25638  1.36380  1.99322  0.68652   3000 U u - <
          1.38629  1.38629  1.38629  1.38629
          0.04240  3.87486  3.87486  1.46634  0.26236  0.84860  0.55864
   1355   1.93427  1.12989  1.69904  1.05113   3001 u C - <
          1.38629  1.38629  1.38629  1.38629
          0.04196  3.88511  3.88511  1.46634  0.26236  1.09861  0.40547
   1356   1.33717  1.85397  0.93299  1.67439   3002 g g - <
          1.38629  1.38629  1.38629  1.38629
          0.04196  3.88511  3.88511  1.46634  0.26236  1.09861  0.40547
   1357   1.60270  1.85155  0.76507  1.73526   3003 g g - <
          1.38629  1.38629  1.38629  1.38629
          0.04958  3.58194  3.88511  1.13014  0.39006  1.09861  0.40547
   1358   1.56498  1.58690  1.04391  1.45126   3005 g G - <
          1.38629  1.38629  1.38629  1.38629
          0.04904  3.88511  3.60042  1.46634  0.26236  1.09861  0.40547
   1359   1.54587  2.11266  0.62031  2.05433   3006 G G - <
          1.38629  1.38629  1.38629  1.38629
          0.04592  3.87832  3.72153  1.46634  0.26236  0.91808  0.50963
   1360   1.74771  1.20824  1.61045  1.11686   3007 u C - <
          1.38629  1.38629  1.38629  1.38629
          0.05727  3.60301  3.56056  1.15400  0.37888  1.15365  0.37904
   1361   0.68149  2.14390  1.71703  1.62282   3009 A a - _
          1.38629  1.38629  1.38629  1.38629
          0.04765  3.87378  3.65929  1.46634  0.26236  1.11999  0.39495
   1362   0.80052  2.01474  1.45287  1.69471   3010 a A - _
          1.38629  1.38629  1.38629  1.38629
          0.04252  3.87209  3.87209  1.46634  0.26236  1.08966  0.40997
   1363   0.91837  1.90015  1.58080  1.40457   3011 a G - _
          1.38629  1.38629  1.38629  1.38629
          0.04232  3.87667  3.87667  1.46634  0.26236  1.22642  0.34721
   1364   1.11182  1.64364  2.01707  1.06502   3012 u a - _
          1.38629  1.38629  1.38629  1.38629
          0.04232  3.87667  3.87667  1.46634  0.26236  1.22642  0.34721
   1365   1.20811  1.98326  1.14941  1.39919   3013 g G - _
          1.38629  1.38629  1.38629  1.38629
          0.07850  3.87667  2.90452  1.46634  0.26236  1.06962  0.42028
   1366   1.44010  1.31949  1.87325  1.07236   3014 u C - _
          1.38629  1.38629  1.38629  1.38629
          0.07186  3.84566  3.03718  1.46634  0.26236  1.58573  0.22916
   1367   1.10208  1.89388  1.27647  1.43416   3015 a C - _
          1.38629  1.38629  1.38629  1.38629
          0.09573  3.12606  3.04916  0.93365  0.49942  1.00296  0.45696
   1368   0.71114  1.88704  1.86044  1.60052   3019 a A - _
          1.38629  1.38629  1.38629  1.38629
          0.05242  3.82065  3.53499  1.46634  0.26236  1.79819  0.18104
   1369   1.20385  1.90725  1.55512  1.07790   3020 u u - _
          1.38629  1.38629  1.38629  1.38629
          0.20714  2.03723  2.86993  2.83912  0.06026  0.37689  1.15835
   1370   1.39513  1.76187  0.98042  1.58317   3057 g G - >
          1.38629  1.38629  1.38629  1.38629
          0.04339  3.85235  3.85235  1.46634  0.26236  0.57581  0.82611
   1371   2.29081  0.70084  1.93233  1.35542   3058 c C - >
          1.38629  1.38629  1.38629  1.38629
          0.04196  3.88511  3.88511  1.46634  0.26236  1.09861  0.40547
   1372   1.67269  1.21080  1.42858  1.29226   3059 c C - >
          1.38629  1.38629  1.38629  1.38629
          0.04196  3.88511  3.88511  1.46634  0.26236  1.09861  0.40547
   1373   2.00165  0.93511  1.67359  1.25606   3060 c c - >
          1.38629  1.38629  1.38629  1.38629
          0.04196  3.88511  3.88511  1.46634  0.26236  1.09861  0.40547
   1374   1.90045  1.04477  1.67795  1.16485   3061 c c - >
          1.38629  1.38629  1.38629  1.38629
          0.04196  3.88511  3.88511  1.46634  0.26236  1.09861  0.40547
   1375   1.34062  1.85743  0.89883  1.74184   3062 g G - >
          1.38629  1.38629  1.38629  1.38629
          0.04196  3.88511  3.88511  1.46634  0.26236  1.09861  0.40547
   1376   0.77367  2.15735  1.22285  2.05058   3063 a a - >
          1.38629  1.38629  1.38629  1.38629
          0.07162  3.07663  3.77232  0.73444  0.65350  1.09861  0.40547
   1377   1.77049  1.17649  1.39306  1.29799   3065 c c - >
          1.38629  1.38629  1.38629  1.38629
          0.04206  3.88266  3.88266  1.46634  0.26236  1.02485  0.44449
   1378   2.07803  2.87085  0.28592  2.70527   3066 G G - >
          1.38629  1.38629  1.38629  1.38629
          0.04196  3.88511  3.88511  1.46634  0.26236  1.09861  0.40547
   1379   0.52122  2.30710  1.95523  1.80107   3067 A A - ,
          1.38629  1.38629  1.38629  1.38629
          0.04196  3.88511  3.88511  1.46634  0.26236  1.09861  0.40547
   1380   2.42366  3.36494  0.19301  2.94943   3068 G G - ,
          1.38629  1.38629  1.38629  1.38629
          0.04196  3.88511  3.88511  1.46634  0.26236  1.09861  0.40547
   1381   2.37204  2.41927  2.91619  0.26973   3069 U U - ,
          1.38629  1.38629  1.38629  1.38629
          0.04196  3.88511  3.88511  1.46634  0.26236  1.09861  0.40547
   1382   0.18518  3.07548  2.84616  2.73623   3070 A A - ,
          1.38629  1.38629  1.38629  1.38629
          0.04196  3.88511  3.88511  1.46634  0.26236  1.09861  0.40547
   1383   1.64984  2.22269  0.56102  2.04815   3071 G G - ]
          1.38629  1.38629  1.38629  1.38629
          0.04196  3.88511  3.88511  1.46634  0.26236  1.09861  0.40547
   1384   1.96106  2.78341  0.32251  2.61545   3072 G G - ]
          1.38629  1.38629  1.38629  1.38629
          0.04196  3.88511  3.88511  1.46634  0.26236  1.09861  0.40547
   1385   1.39529  1.22022  1.42364  1.53137   3073 c a - ]
          1.38629  1.38629  1.38629  1.38629
          0.04196  3.88511  3.88511  1.46634  0.26236  1.09861  0.40547
   1386   1.25087  2.03877  0.85327  1.84810   3074 g G - ]
          1.38629  1.38629  1.38629  1.38629
          0.04196  3.88511  3.88511  1.46634  0.26236  1.09861  0.40547
   1387   1.80524  2.58253  0.40334  2.38709   3075 G G - ]
          1.38629  1.38629  1.38629  1.38629
          0.04196  3.88511  3.88511  1.46634  0.26236  1.09861  0.40547
   1388   1.49167  1.80944  0.85397  1.68450   3076 g G - ]
          1.38629  1.38629  1.38629  1.38629
          0.07868  2.89827  3.88511  0.62921  0.76145  1.09861  0.40547
   1389   2.08614  0.85075  1.91867  1.19754   3078 c C - <
          1.38629  1.38629  1.38629  1.38629
          0.04196  3.88511  3.88511  1.46634  0.26236  1.09861  0.40547
   1390   1.54597  2.35115  0.56868  2.07654   3079 G G - -
          1.38629  1.38629  1.38629  1.38629
          0.04196  3.88511  3.88511  1.46634  0.26236  1.09861  0.40547
   1391   2.43237  1.43103  2.19875  0.57596   3080 U C - <
          1.38629  1.38629  1.38629  1.38629
          0.04196  3.88511  3.88511  1.46634  0.26236  1.09861  0.40547
   1392   1.37451  2.60680  0.53344  2.44549   3081 G G - <
          1.38629  1.38629  1.38629  1.38629
          0.04196  3.88511  3.88511  1.46634  0.26236  1.09861  0.40547
   1393   1.60229  2.35457  0.52469  2.19023   3082 G g - <
          1.38629  1.38629  1.38629  1.38629
          0.04196  3.88511  3.88511  1.46634  0.26236  1.09861  0.40547
   1394   1.42201  1.60690  1.12426  1.45512   3083 g C - <
          1.38629  1.38629  1.38629  1.38629
          0.04196  3.88511  3.88511  1.46634  0.26236  1.09861  0.40547
   1395   1.76490  1.90982  0.66304  1.79935   3084 G G - <
          1.38629  1.38629  1.38629  1.38629
          0.05123  3.88511  3.52686  1.46634  0.26236  1.09861  0.40547
   1396   1.60451  2.10212  0.63746  1.90931   3085 G G - <
          1.38629  1.38629  1.38629  1.38629
          0.04583  3.72682  3.87622  1.28859  0.32249  1.23280  0.34457
   1397   1.76046  1.37939  1.66502  0.94903   3087 u c - <
          1.38629  1.38629  1.38629  1.38629
          0.04234  3.87622  3.87622  1.46634  0.26236  1.23280  0.34457
   1398   1.70902  1.37551  1.56177  1.03147   3088 u C - <
          1.38629  1.38629  1.38629  1.38629
          0.26045  1.56749  3.87622  0.21154  1.65723  1.23280  0.34457
   1399   1.57671  2.10559  0.63763  1.94470   3091 G G - <
          1.38629  1.38629  1.38629  1.38629
          0.08328  2.82716  3.87622  0.59591  0.80087  1.23280  0.34457
   1400   2.07031  1.15500  1.81631  0.92592   3093 u C - <
          1.38629  1.38629  1.38629  1.38629
          0.05975  3.28943  3.87622  1.50214  0.25187  1.23280  0.34457
   1401   1.06910  1.93458  1.29444  1.43486   3101 a u - -
          1.38629  1.38629  1.38629  1.38629
          0.04234  3.87622  3.87622  1.46634  0.26236  1.23280  0.34457
   1402   1.07462  1.72851  1.78912  1.15863   3102 a g - -
          1.38629  1.38629  1.38629  1.38629
          0.04234  3.87622  3.87622  1.46634  0.26236  1.23280  0.34457
   1403   1.40394  1.25916  2.07508  1.06440   3103 u c - -
          1.38629  1.38629  1.38629  1.38629
          0.04234  3.87622  3.87622  1.46634  0.26236  0.87455  0.53965
   1404   1.40587  2.65002  0.54782  2.24445   3104 G A - -
          1.38629  1.38629  1.38629  1.38629
          0.05232  3.49226  3.88511  1.52203  0.24624  1.09861  0.40547
   1405   0.44765  2.11687  2.28236  1.97745   3115 A A - -
          1.38629  1.38629  1.38629  1.38629
          0.04196  3.88511  3.88511  1.46634  0.26236  1.09861  0.40547
   1406   0.21362  2.94809  2.76204  2.56727   3116 A A - -
          1.38629  1.38629  1.38629  1.38629
          0.04196  3.88511  3.88511  1.46634  0.26236  1.09861  0.40547
   1407   1.70157  2.06908  0.58354  2.01457   3117 G g - <
          1.38629  1.38629  1.38629  1.38629
          0.04196  3.88511  3.88511  1.46634  0.26236  1.09861  0.40547
   1408   2.06364  0.97272  1.73225  1.14548   3118 c C - <
          1.38629  1.38629  1.38629  1.38629
          0.04452  3.88511  3.77232  1.46634  0.26236  1.09861  0.40547
   1409   1.44579  1.19390  1.68993  1.28421   3119 c C - -
          1.38629  1.38629  1.38629  1.38629
          0.08088  2.86293  3.88266  0.73845  0.64981  1.02485  0.44449
   1410   1.71650  1.65817  2.36313  0.62419   3122 U u - -
          1.38629  1.38629  1.38629  1.38629
          0.04196  3.88511  3.88511  1.46634  0.26236  1.09861  0.40547
   1411   1.20827  1.76483  1.70039  1.05711   3123 u a - -
          1.38629  1.38629  1.38629  1.38629
          0.13359  3.88511  2.25855  1.46634  0.26236  1.09861  0.40547
   1412   1.41425  2.05786  0.98110  1.36936   3124 g G - -
          1.38629  1.38629  1.38629  1.38629
          0.04589  3.79742  3.79742  1.46634  0.26236  0.33161  1.26502
   1413   1.57545  2.07427  0.66048  1.89156   3125 G G - <
          1.38629  1.38629  1.38629  1.38629
          0.04196  3.88511  3.88511  1.46634  0.26236  1.09861  0.40547
   1414   1.59537  2.06252  0.62996  1.98471   3126 G g - <
          1.38629  1.38629  1.38629  1.38629
          0.04196  3.88511  3.88511  1.46634  0.26236  1.09861  0.40547
   1415   1.82749  0.96585  1.76135  1.24927   3127 c C - <
          1.38629  1.38629  1.38629  1.38629
          0.04887  3.60650  3.88511  1.15400  0.37888  1.09861  0.40547
   1416   1.92838  2.99868  0.31472  2.59333   3129 G G - _
          1.38629  1.38629  1.38629  1.38629
          0.04196  3.88511  3.88511  1.46634  0.26236  1.09861  0.40547
   1417   2.11466  2.06493  2.66156  0.38176   3130 U C - _
          1.38629  1.38629  1.38629  1.38629
          0.04196  3.88511  3.88511  1.46634  0.26236  1.09861  0.40547
   1418   0.91391  2.26488  1.07288  1.87613   3131 a G - _
          1.38629  1.38629  1.38629  1.38629
          0.04196  3.88511  3.88511  1.46634  0.26236  1.09861  0.40547
   1419   0.27719  2.71730  2.40854  2.45235   3132 A A - _
          1.38629  1.38629  1.38629  1.38629
          0.04196  3.88511  3.88511  1.46634  0.26236  1.09861  0.40547
   1420   1.43121  1.91652  0.86367  1.64895   3133 g G - >
          1.38629  1.38629  1.38629  1.38629
          0.04196  3.88511  3.88511  1.46634  0.26236  1.09861  0.40547
   1421   2.25301  0.70040  1.87044  1.40864   3134 c c - >
          1.38629  1.38629  1.38629  1.38629
          0.04196  3.88511  3.88511  1.46634  0.26236  1.09861  0.40547
   1422   2.19926  0.72301  1.89627  1.37160   3135 c C - >
          1.38629  1.38629  1.38629  1.38629
          0.04196  3.88511  3.88511  1.46634  0.26236  1.09861  0.40547
   1423   1.72775  1.30104  2.01780  0.87438   3136 u c - -
          1.38629  1.38629  1.38629  1.38629
          0.05123  3.88511  3.52686  1.46634  0.26236  1.09861  0.40547
   1424   1.27849  2.10377  0.86083  1.73311   3137 g g - -
          1.38629  1.38629  1.38629  1.38629
          0.04234  3.87622  3.87622  1.46634  0.26236  1.23280  0.34457
   1425   1.42856  1.70712  1.08557  1.42192   3138 g g - -
          1.38629  1.38629  1.38629  1.38629
          0.04234  3.87622  3.87622  1.46634  0.26236  0.87455  0.53965
   1426   1.40830  1.91207  0.80671  1.82424   3139 g G - >
          1.38629  1.38629  1.38629  1.38629
          0.04196  3.88511  3.88511  1.46634  0.26236  1.09861  0.40547
   1427   2.27445  1.43573  1.92123  0.66791   3140 U c - >
          1.38629  1.38629  1.38629  1.38629
          0.04196  3.88511  3.88511  1.46634  0.26236  1.09861  0.40547
   1428   1.54421  1.94351  0.94269  1.37145   3141 g G - -
          1.38629  1.38629  1.38629  1.38629
          0.04196  3.88511  3.88511  1.46634  0.26236  1.09861  0.40547
   1429   1.41052  2.42304  0.61012  2.08710   3142 G G - -
          1.38629  1.38629  1.38629  1.38629
          0.04196  3.88511  3.88511  1.46634  0.26236  1.09861  0.40547
   1430   0.16183  3.19926  2.92728  2.89901   3143 A A - -
          1.38629  1.38629  1.38629  1.38629
          0.06421  3.49515  3.44671  1.31985  0.31085  1.09861  0.40547
   1431   1.06498  1.96456  1.02363  1.85944   3147 g G - >
          1.38629  1.38629  1.38629  1.38629
          0.04245  3.87374  3.87374  1.46634  0.26236  1.15422  0.37878
   1432   2.20434  0.70795  1.93570  1.37554   3148 c C - >
          1.38629  1.38629  1.38629  1.38629
          0.04234  3.87622  3.87622  1.46634  0.26236  1.23280  0.34457
   1433   1.28221  1.73074  1.10151  1.54620   3149 g G - >
          1.38629  1.38629  1.38629  1.38629
          0.04234  3.87622  3.87622  1.46634  0.26236  1.23280  0.34457
   1434   1.51770  1.81184  0.91356  1.53091   3150 g g - >
          1.38629  1.38629  1.38629  1.38629
          0.06564  3.15115  3.87622  0.78904  0.60565  1.23280  0.34457
   1435   2.22585  0.70570  1.91412  1.38314   3152 c C - >
          1.38629  1.38629  1.38629  1.38629
          0.04234  3.87622  3.87622  1.46634  0.26236  0.87455  0.53965
   1436   2.07254  0.76099  1.70209  1.49331   3153 c C - >
          1.38629  1.38629  1.38629  1.38629
          0.04196  3.88511  3.88511  1.46634  0.26236  1.09861  0.40547
   1437   1.65812  1.31273  1.44177  1.19102   3154 u G - >
          1.38629  1.38629  1.38629  1.38629
          0.04196  3.88511  3.88511  1.46634  0.26236  1.09861  0.40547
   1438   2.43146  0.63883  2.16587  1.31108   3155 C c - >
          1.38629  1.38629  1.38629  1.38629
          0.04196  3.88511  3.88511  1.46634  0.26236  1.09861  0.40547
   1439   2.66960  1.35523  2.41156  0.53930   3156 U C - >
          1.38629  1.38629  1.38629  1.38629
          0.04196  3.88511  3.88511  1.46634  0.26236  1.09861  0.40547
   1440   0.64674  2.36819  1.30756  2.18819   3157 A G - >
          1.38629  1.38629  1.38629  1.38629
          0.04196  3.88511  3.88511  1.46634  0.26236  1.09861  0.40547
   1441   2.12950  3.04382  0.27737  2.58129   3158 G G - -
          1.38629  1.38629  1.38629  1.38629
          0.04196  3.88511  3.88511  1.46634  0.26236  1.09861  0.40547
   1442   2.25628  2.05331  2.76783  0.35076   3159 U U - -
          1.38629  1.38629  1.38629  1.38629
          0.04196  3.88511  3.88511  1.46634  0.26236  1.09861  0.40547
   1443   1.44460  2.09191  0.71144  1.89862   3160 g G - >
          1.38629  1.38629  1.38629  1.38629
          0.07410  3.88511  2.97830  1.46634  0.26236  1.09861  0.40547
   1444   2.09997  0.58919  2.67135  1.37198   3161 C C - ,
          1.38629  1.38629  1.38629  1.38629
          0.04330  3.85431  3.85431  1.46634  0.26236  0.59201  0.80567
   1445   0.16183  3.19926  2.92728  2.89901   3162 A A - ,
          1.38629  1.38629  1.38629  1.38629
          0.04196  3.88511  3.88511  1.46634  0.26236  1.09861  0.40547
   1446   1.89439  2.97421  0.32587  2.56916   3163 G G - ,
          1.38629  1.38629  1.38629  1.38629
          0.04196  3.88511  3.88511  1.46634  0.26236  1.09861  0.40547
   1447   0.21183  2.88098  2.74701  2.64930   3164 A A - ,
          1.38629  1.38629  1.38629  1.38629
          0.04196  3.88511  3.88511  1.46634  0.26236  1.09861  0.40547
   1448   2.43569  2.34994  2.94839  0.26832   3165 U U - ,
          1.38629  1.38629  1.38629  1.38629
          0.04196  3.88511  3.88511  1.46634  0.26236  1.09861  0.40547
   1449   3.05026  0.30539  2.77311  1.87503   3166 C C - }
          1.38629  1.38629  1.38629  1.38629
          0.04196  3.88511  3.88511  1.46634  0.26236  1.09861  0.40547
   1450   2.88280  2.08631  2.53514  0.30026   3167 U u - }
          1.38629  1.38629  1.38629  1.38629
          0.04196  3.88511  3.88511  1.46634  0.26236  1.09861  0.40547
   1451   2.90165  2.00856  2.62023  0.30368   3168 U u - }
          1.38629  1.38629  1.38629  1.38629
          0.04196  3.88511  3.88511  1.46634  0.26236  1.09861  0.40547
   1452   1.46112  2.32132  0.59099  2.15328   3169 G G - }
          1.38629  1.38629  1.38629  1.38629
          0.04196  3.88511  3.88511  1.46634  0.26236  1.09861  0.40547
   1453   1.66687  2.45703  0.47424  2.27192   3170 G G - }
          1.38629  1.38629  1.38629  1.38629
          0.04196  3.88511  3.88511  1.46634  0.26236  1.09861  0.40547
   1454   2.68990  2.01348  2.48053  0.33563   3171 U u - }
          1.38629  1.38629  1.38629  1.38629
          0.06160  3.49515  3.52686  1.04982  0.43078  1.09861  0.40547
   1455   1.45583  2.67113  0.52118  2.26527   3173 G G - ,
          1.38629  1.38629  1.38629  1.38629
          0.04234  3.87622  3.87622  1.46634  0.26236  1.23280  0.34457
   1456   1.65777  2.80091  0.41917  2.39589   3174 G G - ,
          1.38629  1.38629  1.38629  1.38629
          0.04234  3.87622  3.87622  1.46634  0.26236  1.23280  0.34457
   1457   1.72861  2.04436  2.24284  0.53299   3175 U U - ,
          1.38629  1.38629  1.38629  1.38629
          0.04234  3.87622  3.87622  1.46634  0.26236  1.23280  0.34457
   1458   0.16504  3.18119  2.91099  2.87910   3176 A A - ,
          1.38629  1.38629  1.38629  1.38629
          0.04234  3.87622  3.87622  1.46634  0.26236  1.23280  0.34457
   1459   2.09808  3.11480  0.26639  2.70634   3177 G G - ,
          1.38629  1.38629  1.38629  1.38629
          0.04234  3.87622  3.87622  1.46634  0.26236  1.23280  0.34457
   1460   2.55565  2.52890  3.07078  0.22787   3178 U U - ,
          1.38629  1.38629  1.38629  1.38629
          0.04234  3.87622  3.87622  1.46634  0.26236  1.23280  0.34457
   1461   0.19047  3.07433  2.73618  2.77430   3179 A A - ,
          1.38629  1.38629  1.38629  1.38629
          0.04234  3.87622  3.87622  1.46634  0.26236  1.23280  0.34457
   1462   2.22683  3.21054  0.23451  2.79953   3180 G G - ,
          1.38629  1.38629  1.38629  1.38629
          0.04234  3.87622  3.87622  1.46634  0.26236  1.23280  0.34457
   1463   2.13412  0.56766  2.70884  1.39357   3181 C C - ,
          1.38629  1.38629  1.38629  1.38629
          0.04234  3.87622  3.87622  1.46634  0.26236  0.87455  0.53965
   1464   0.25377  2.87231  2.40448  2.56076   3182 A A - ,
          1.38629  1.38629  1.38629  1.38629
          0.04196  3.88511  3.88511  1.46634  0.26236  1.09861  0.40547
   1465   0.28522  2.53272  2.57026  2.38386   3183 A A - ,
          1.38629  1.38629  1.38629  1.38629
          0.04196  3.88511  3.88511  1.46634  0.26236  1.09861  0.40547
   1466   0.63215  2.00483  2.07029  1.57157   3184 A A - ,
          1.38629  1.38629  1.38629  1.38629
          0.04196  3.88511  3.88511  1.46634  0.26236  1.09861  0.40547
   1467   2.57250  2.54286  3.08835  0.22385   3185 U U - ,
          1.38629  1.38629  1.38629  1.38629
          0.04196  3.88511  3.88511  1.46634  0.26236  1.09861  0.40547
   1468   0.16183  3.19926  2.92728  2.89901   3186 A A - ,
          1.38629  1.38629  1.38629  1.38629
          0.04196  3.88511  3.88511  1.46634  0.26236  1.09861  0.40547
   1469   2.10285  1.19395  1.82936  0.88103   3187 u u - <
          1.38629  1.38629  1.38629  1.38629
          0.04196  3.88511  3.88511  1.46634  0.26236  1.09861  0.40547
   1470   2.67946  1.80156  2.48226  0.38155   3188 U u - <
          1.38629  1.38629  1.38629  1.38629
          0.04196  3.88511  3.88511  1.46634  0.26236  1.09861  0.40547
   1471   2.44136  0.71294  2.20049  1.16472   3189 c C - <
          1.38629  1.38629  1.38629  1.38629
          0.05123  3.88511  3.52686  1.46634  0.26236  1.09861  0.40547
   1472   1.23831  1.54366  1.44642  1.34279   3190 a a - <
          1.38629  1.38629  1.38629  1.38629
          0.04234  3.87622  3.87622  1.46634  0.26236  1.23280  0.34457
   1473   0.36681  2.70189  1.78165  2.63632   3191 A a - <
          1.38629  1.38629  1.38629  1.38629
          0.04493  3.87622  3.76343  1.46634  0.26236  1.23280  0.34457
   1474   0.66419  2.35837  1.23771  2.29574   3192 A a - <
          1.38629  1.38629  1.38629  1.38629
          0.04944  3.59513  3.87374  1.15400  0.37888  1.15422  0.37878
   1475   2.03838  1.96735  2.59163  0.42306   3194 U U - _
          1.38629  1.38629  1.38629  1.38629
          0.04234  3.87622  3.87622  1.46634  0.26236  1.23280  0.34457
   1476   1.31152  2.58770  0.61168  2.18073   3195 G G - _
          1.38629  1.38629  1.38629  1.38629
          0.04234  3.87622  3.87622  1.46634  0.26236  1.23280  0.34457
   1477   0.22798  2.87415  2.60943  2.60612   3196 A A - _
          1.38629  1.38629  1.38629  1.38629
          0.04234  3.87622  3.87622  1.46634  0.26236  1.23280  0.34457
   1478   2.34735  3.30042  0.20859  2.88635   3197 G G - _
          1.38629  1.38629  1.38629  1.38629
          0.04234  3.87622  3.87622  1.46634  0.26236  1.23280  0.34457
   1479   0.26454  2.84040  2.36432  2.52543   3199 A A - _
          1.38629  1.38629  1.38629  1.38629
          0.04234  3.87622  3.87622  1.46634  0.26236  1.23280  0.34457
   1480   0.68900  1.92695  2.01954  1.51588   3200 A A - _
          1.38629  1.38629  1.38629  1.38629
          0.04234  3.87622  3.87622  1.46634  0.26236  1.23280  0.34457
   1481   2.21228  0.49366  2.78959  1.52000   3201 C C - _
          1.38629  1.38629  1.38629  1.38629
          0.04493  3.87622  3.76343  1.46634  0.26236  0.87455  0.53965
   1482   2.51076  1.42264  2.17606  0.57229   3202 U u - >
          1.38629  1.38629  1.38629  1.38629
          0.04206  3.88266  3.88266  1.46634  0.26236  1.02485  0.44449
   1483   2.85602  2.06371  2.51375  0.30849   3203 U u - >
          1.38629  1.38629  1.38629  1.38629
          0.04196  3.88511  3.88511  1.46634  0.26236  1.09861  0.40547
   1484   1.58129  1.63130  1.30421  1.11709   3204 u u - >
          1.38629  1.38629  1.38629  1.38629
          0.04196  3.88511  3.88511  1.46634  0.26236  1.09861  0.40547
   1485   1.45007  2.36678  0.57667  2.20821   3205 G G - >
          1.38629  1.38629  1.38629  1.38629
          0.04196  3.88511  3.88511  1.46634  0.26236  1.09861  0.40547
   1486   0.43266  2.66454  1.63791  2.43949   3206 A a - >
          1.38629  1.38629  1.38629  1.38629
          0.04196  3.88511  3.88511  1.46634  0.26236  1.09861  0.40547
   1487   1.08768  1.99194  1.01306  1.81113   3207 g a - >
          1.38629  1.38629  1.38629  1.38629
          0.04196  3.88511  3.88511  1.46634  0.26236  1.09861  0.40547
   1488   1.71564  2.31717  0.49614  2.18285   3208 G G - {
          1.38629  1.38629  1.38629  1.38629
          0.04196  3.88511  3.88511  1.46634  0.26236  1.09861  0.40547
   1489   0.50988  2.66073  1.39162  2.51500   3209 A g - {
          1.38629  1.38629  1.38629  1.38629
          0.04196  3.88511  3.88511  1.46634  0.26236  1.09861  0.40547
   1490   2.38268  0.48701  2.20013  1.70131   3210 C C - {
          1.38629  1.38629  1.38629  1.38629
          0.04196  3.88511  3.88511  1.46634  0.26236  1.09861  0.40547
   1491   2.13851  1.14490  1.96081  0.85998   3211 u C - {
          1.38629  1.38629  1.38629  1.38629
          0.04196  3.88511  3.88511  1.46634  0.26236  1.09861  0.40547
   1492   1.62599  2.78826  0.43145  2.38393   3212 G G - ,
          1.38629  1.38629  1.38629  1.38629
          0.04196  3.88511  3.88511  1.46634  0.26236  1.09861  0.40547
   1493   0.16183  3.19926  2.92728  2.89901   3213 A A - ,
          1.38629  1.38629  1.38629  1.38629
          0.04196  3.88511  3.88511  1.46634  0.26236  1.09861  0.40547
   1494   0.23634  2.78714  2.68323  2.51893   3214 A A - ,
          1.38629  1.38629  1.38629  1.38629
          0.04196  3.88511  3.88511  1.46634  0.26236  1.09861  0.40547
   1495   2.19962  3.19822  0.23976  2.78865   3215 G G - ,
          1.38629  1.38629  1.38629  1.38629
          0.04196  3.88511  3.88511  1.46634  0.26236  1.09861  0.40547
   1496   2.02509  1.96025  2.58547  0.42796   3216 U A - ,
          1.38629  1.38629  1.38629  1.38629
          0.05123  3.88511  3.52686  1.46634  0.26236  1.09861  0.40547
   1497   1.74372  2.66166  0.39117  2.53788   3217 G G - {
          1.38629  1.38629  1.38629  1.38629
          0.04234  3.87622  3.87622  1.46634  0.26236  1.23280  0.34457
   1498   1.87262  2.66678  0.36086  2.52915   3218 G G - {
          1.38629  1.38629  1.38629  1.38629
          0.04234  3.87622  3.87622  1.46634  0.26236  1.23280  0.34457
   1499   1.06605  2.28643  0.83784  2.10900   3219 g g - {
          1.38629  1.38629  1.38629  1.38629
          0.04234  3.87622  3.87622  1.46634  0.26236  1.23280  0.34457
   1500   1.78114  2.17671  0.52023  2.08945   3220 G G - {
          1.38629  1.38629  1.38629  1.38629
          0.04827  3.87622  3.63471  1.46634  0.26236  1.23280  0.34457
   1501   0.30347  2.68092  2.28526  2.39139   3221 A A - ,
          1.38629  1.38629  1.38629  1.38629
          0.04259  3.87054  3.87054  1.46634  0.26236  1.30941  0.31468
   1502   0.16713  3.16965  2.90059  2.86638   3222 A A - ,
          1.38629  1.38629  1.38629  1.38629
          0.04259  3.87054  3.87054  1.46634  0.26236  0.77644  0.61626
   1503   1.26384  2.28637  0.69914  2.13042   3223 g a - {
          1.38629  1.38629  1.38629  1.38629
          0.04196  3.88511  3.88511  1.46634  0.26236  1.09861  0.40547
   1504   2.33772  3.07181  0.21670  2.95765   3224 G G - {
          1.38629  1.38629  1.38629  1.38629
          0.04196  3.88511  3.88511  1.46634  0.26236  1.09861  0.40547
   1505   1.82509  2.73593  0.40422  2.23991   3225 G G - ,
          1.38629  1.38629  1.38629  1.38629
          0.04196  3.88511  3.88511  1.46634  0.26236  1.09861  0.40547
   1506   2.20821  2.26583  2.62483  0.33700   3226 U U - ,
          1.38629  1.38629  1.38629  1.38629
          0.04196  3.88511  3.88511  1.46634  0.26236  1.09861  0.40547
   1507   2.43569  2.34994  2.94839  0.26832   3227 U U - ,
          1.38629  1.38629  1.38629  1.38629
          0.04196  3.88511  3.88511  1.46634  0.26236  1.09861  0.40547
   1508   2.16323  0.86211  1.90079  1.16051   3228 c C - <
          1.38629  1.38629  1.38629  1.38629
          0.04196  3.88511  3.88511  1.46634  0.26236  1.09861  0.40547
   1509   2.17713  0.76591  1.98897  1.25567   3229 c C - <
          1.38629  1.38629  1.38629  1.38629
          0.04196  3.88511  3.88511  1.46634  0.26236  1.09861  0.40547
   1510   1.07134  2.09408  0.95759  1.89412   3230 g a - <
          1.38629  1.38629  1.38629  1.38629
          0.04196  3.88511  3.88511  1.46634  0.26236  1.09861  0.40547
   1511   2.28624  1.20303  1.98229  0.77584   3231 u u - <
          1.38629  1.38629  1.38629  1.38629
          0.04196  3.88511  3.88511  1.46634  0.26236  1.09861  0.40547
   1512   1.52659  2.30379  0.55769  2.20443   3232 G G - <
          1.38629  1.38629  1.38629  1.38629
          0.04196  3.88511  3.88511  1.46634  0.26236  1.09861  0.40547
   1513   1.70321  1.41469  1.53550  1.02290   3233 u u - <
          1.38629  1.38629  1.38629  1.38629
          0.05123  3.88511  3.52686  1.46634  0.26236  1.09861  0.40547
   1514   1.35978  1.97407  0.87273  1.67888   3234 g G - -
          1.38629  1.38629  1.38629  1.38629
          0.04234  3.87622  3.87622  1.46634  0.26236  1.23280  0.34457
   1515   0.17967  3.10300  2.85978  2.77650   3235 A A - -
          1.38629  1.38629  1.38629  1.38629
          0.04234  3.87622  3.87622  1.46634  0.26236  1.23280  0.34457
   1516   0.16504  3.18119  2.91099  2.87910   3236 A A - -
          1.38629  1.38629  1.38629  1.38629
          0.04234  3.87622  3.87622  1.46634  0.26236  1.23280  0.34457
   1517   2.45938  0.65446  2.22263  1.25014   3237 C C - <
          1.38629  1.38629  1.38629  1.38629
          0.04234  3.87622  3.87622  1.46634  0.26236  1.23280  0.34457
   1518   0.54520  2.26662  1.64254  2.09457   3238 A g - <
          1.38629  1.38629  1.38629  1.38629
          0.04234  3.87622  3.87622  1.46634  0.26236  1.23280  0.34457
   1519   2.11774  2.91918  0.30935  2.38821   3239 G G - _
          1.38629  1.38629  1.38629  1.38629
          0.04234  3.87622  3.87622  1.46634  0.26236  1.23280  0.34457
   1520   1.88088  0.87470  2.40579  1.07774   3240 c C - _
          1.38629  1.38629  1.38629  1.38629
          0.04234  3.87622  3.87622  1.46634  0.26236  1.23280  0.34457
   1521   0.65815  2.20169  1.60767  1.76478   3241 A A - _
          1.38629  1.38629  1.38629  1.38629
          0.04234  3.87622  3.87622  1.46634  0.26236  1.23280  0.34457
   1522   1.07502  2.00889  1.15496  1.56302   3242 a C - _
          1.38629  1.38629  1.38629  1.38629
          0.04234  3.87622  3.87622  1.46634  0.26236  1.23280  0.34457
   1523   2.38340  2.42256  2.92230  0.26754   3243 U U - _
          1.38629  1.38629  1.38629  1.38629
          0.04234  3.87622  3.87622  1.46634  0.26236  1.23280  0.34457
   1524   2.38935  1.85729  2.08622  0.46512   3244 U c - >
          1.38629  1.38629  1.38629  1.38629
          0.04234  3.87622  3.87622  1.46634  0.26236  1.23280  0.34457
   1525   1.52723  2.39244  0.53743  2.23294   3245 G G - >
          1.38629  1.38629  1.38629  1.38629
          0.04234  3.87622  3.87622  1.46634  0.26236  1.23280  0.34457
   1526   1.21152  2.11277  0.99411  1.55446   3246 g C - -
          1.38629  1.38629  1.38629  1.38629
          0.04234  3.87622  3.87622  1.46634  0.26236  0.87455  0.53965
   1527   1.17345  1.71727  1.24174  1.50388   3247 a a - >
          1.38629  1.38629  1.38629  1.38629
          0.04196  3.88511  3.88511  1.46634  0.26236  1.09861  0.40547
   1528   2.44877  0.64113  2.12106  1.32051   3248 C C - >
          1.38629  1.38629  1.38629  1.38629
          0.04196  3.88511  3.88511  1.46634  0.26236  1.09861  0.40547
   1529   0.91116  2.14039  1.04151  2.06034   3249 a a - >
          1.38629  1.38629  1.38629  1.38629
          0.04196  3.88511  3.88511  1.46634  0.26236  1.09861  0.40547
   1530   2.09992  1.08309  1.91118  0.93884   3250 u u - >
          1.38629  1.38629  1.38629  1.38629
          0.04196  3.88511  3.88511  1.46634  0.26236  1.09861  0.40547
   1531   1.36966  2.15838  0.70848  1.98122   3251 g G - >
          1.38629  1.38629  1.38629  1.38629
          0.04196  3.88511  3.88511  1.46634  0.26236  1.09861  0.40547
   1532   1.46095  2.09785  0.69891  1.90961   3252 g G - >
          1.38629  1.38629  1.38629  1.38629
          0.04196  3.88511  3.88511  1.46634  0.26236  1.09861  0.40547
   1533   1.58361  2.53461  0.51052  2.16031   3253 G G - ,
          1.38629  1.38629  1.38629  1.38629
          0.04196  3.88511  3.88511  1.46634  0.26236  1.09861  0.40547
   1534   2.25659  2.35193  2.82290  0.30019   3254 U U - ,
          1.38629  1.38629  1.38629  1.38629
          0.04196  3.88511  3.88511  1.46634  0.26236  1.09861  0.40547
   1535   1.79145  1.84185  2.01176  0.61433   3255 U a - ,
          1.38629  1.38629  1.38629  1.38629
          0.04196  3.88511  3.88511  1.46634  0.26236  1.09861  0.40547
   1536   0.21183  2.88098  2.74701  2.64930   3256 A A - ,
          1.38629  1.38629  1.38629  1.38629
          0.04196  3.88511  3.88511  1.46634  0.26236  1.09861  0.40547
   1537   1.64149  2.29237  0.54566  2.07291   3257 G G - ,
          1.38629  1.38629  1.38629  1.38629
          0.04196  3.88511  3.88511  1.46634  0.26236  1.09861  0.40547
   1538   2.03513  1.54697  2.55746  0.54655   3258 U u - ,
          1.38629  1.38629  1.38629  1.38629
          0.04196  3.88511  3.88511  1.46634  0.26236  1.09861  0.40547
   1539   2.43209  0.64483  2.20240  1.28425   3259 C C - {
          1.38629  1.38629  1.38629  1.38629
          0.04196  3.88511  3.88511  1.46634  0.26236  1.09861  0.40547
   1540   1.58826  2.36500  0.52690  2.19519   3260 G G - {
          1.38629  1.38629  1.38629  1.38629
          0.04196  3.88511  3.88511  1.46634  0.26236  1.09861  0.40547
   1541   1.15201  1.80860  1.08454  1.70343   3261 g a - {
          1.38629  1.38629  1.38629  1.38629
          0.04196  3.88511  3.88511  1.46634  0.26236  1.09861  0.40547
   1542   2.20578  2.16227  2.67814  0.34803   3262 U U - ,
          1.38629  1.38629  1.38629  1.38629
          0.05574  3.88511  3.39115  1.46634  0.26236  1.09861  0.40547
   1543   2.65707  0.51671  2.41752  1.40966   3263 C C - (
          1.38629  1.38629  1.38629  1.38629
          0.04253  3.87190  3.87190  1.46634  0.26236  1.29165  0.32133
   1544   2.48435  0.44317  2.30461  1.74398   3264 C C - (
          1.38629  1.38629  1.38629  1.38629
          0.04253  3.87190  3.87190  1.46634  0.26236  1.29165  0.32133
   1545   2.54748  2.52213  3.06225  0.22985   3265 U U - -
          1.38629  1.38629  1.38629  1.38629
          0.04253  3.87190  3.87190  1.46634  0.26236  1.29165  0.32133
   1546   0.16663  3.17241  2.90308  2.86942   3266 A A - -
          1.38629  1.38629  1.38629  1.38629
          0.04253  3.87190  3.87190  1.46634  0.26236  1.29165  0.32133
   1547   0.19063  3.04918  2.82230  2.70763   3267 A A - -
          1.38629  1.38629  1.38629  1.38629
          0.04253  3.87190  3.87190  1.46634  0.26236  0.93340  0.49958
   1548   1.79627  2.40504  0.44401  2.27921   3268 G G - (
          1.38629  1.38629  1.38629  1.38629
          0.04214  3.88083  3.88083  1.46634  0.26236  1.16563  0.37357
   1549   1.44132  1.45441  1.13293  1.57138   3269 g g - (
          1.38629  1.38629  1.38629  1.38629
          0.04804  3.88083  3.63932  1.46634  0.26236  1.16563  0.37357
   1550   1.51329  1.47799  1.38510  1.19925   3270 u G - <
          1.38629  1.38629  1.38629  1.38629
          0.04607  3.71838  3.87518  1.28044  0.32561  1.00585  0.45529
   1551   1.08384  1.55630  1.61886  1.37569   3272 a c - <
          1.38629  1.38629  1.38629  1.38629
          0.04214  3.88083  3.88083  1.46634  0.26236  1.16563  0.37357
   1552   1.73008  1.38208  1.56436  1.01487   3273 u C - <
          1.38629  1.38629  1.38629  1.38629
          0.04214  3.88083  3.88083  1.46634  0.26236  1.16563  0.37357
   1553   0.45639  2.24718  2.06319  2.01223   3274 A G - -
          1.38629  1.38629  1.38629  1.38629
          0.04214  3.88083  3.88083  1.46634  0.26236  1.16563  0.37357
   1554   1.63650  2.05358  0.65383  1.85141   3275 G G - <
          1.38629  1.38629  1.38629  1.38629
          0.04214  3.88083  3.88083  1.46634  0.26236  1.16563  0.37357
   1555   1.58834  2.02689  0.64576  1.96806   3276 G G - <
          1.38629  1.38629  1.38629  1.38629
          0.04214  3.88083  3.88083  1.46634  0.26236  1.16563  0.37357
   1556   1.67391  1.67415  0.92443  1.47726   3277 g G - <
          1.38629  1.38629  1.38629  1.38629
          0.04926  3.88083  3.59614  1.46634  0.26236  1.16563  0.37357
   1557   1.05169  1.97407  1.65161  1.13938   3278 a u - _
          1.38629  1.38629  1.38629  1.38629
          0.04244  3.87401  3.87401  1.46634  0.26236  1.26337  0.33226
   1558   0.38700  2.42964  2.41801  1.93976   3279 A A - _
          1.38629  1.38629  1.38629  1.38629
          0.04244  3.87401  3.87401  1.46634  0.26236  1.26337  0.33226
   1559   0.97254  2.18167  1.05592  1.82538   3280 a A - _
          1.38629  1.38629  1.38629  1.38629
          0.04773  3.65590  3.87401  1.21505  0.35197  1.26337  0.33226
   1560   1.34174  1.38764  2.13765  0.99151   3282 u a - _
          1.38629  1.38629  1.38629  1.38629
          0.05677  3.87401  3.36935  1.46634  0.26236  0.97867  0.47130
   1561   1.77693  1.33278  1.46249  1.09230   3283 u C - >
          1.38629  1.38629  1.38629  1.38629
          0.04273  3.86719  3.86719  1.46634  0.26236  1.35180  0.29945
   1562   2.21640  0.71705  1.84326  1.40850   3284 c C - >
          1.38629  1.38629  1.38629  1.38629
          0.05363  3.86719  3.46400  1.46634  0.26236  0.99355  0.46245
   1563   2.14247  0.83680  1.84544  1.23242   3285 c C - >
          1.38629  1.38629  1.38629  1.38629
          0.04279  3.86582  3.86582  1.46634  0.26236  0.82508  0.57661
   1564   1.49155  1.77458  0.97830  1.47198   3286 g G - >
          1.38629  1.38629  1.38629  1.38629
          0.04936  3.88083  3.59269  1.46634  0.26236  1.16563  0.37357
   1565   1.59949  1.77467  1.40924  0.95677   3287 u g - >
          1.38629  1.38629  1.38629  1.38629
          0.04244  3.87392  3.87392  1.46634  0.26236  0.97653  0.47259
   1566   1.47842  1.67984  1.29899  1.16221   3288 u C - >
          1.38629  1.38629  1.38629  1.38629
          0.12094  3.88083  2.37212  1.46634  0.26236  0.97670  0.47249
   1567   1.57583  1.73444  1.97675  0.73784   3289 u a - ,
          1.38629  1.38629  1.38629  1.38629
          0.06975  3.81002  3.09609  1.46634  0.26236  1.76222  0.18834
   1568   1.32735  1.59092  1.70055  1.05411   3290 u G - ,
          1.38629  1.38629  1.38629  1.38629
          0.05518  3.47140  3.78938  1.30650  0.31576  2.00734  0.14427
   1569   0.38894  2.32310  2.29896  2.08835   3295 A A - ,
          1.38629  1.38629  1.38629  1.38629
          0.05391  3.51077  3.78938  1.25835  0.33425  0.79890  0.59751
   1570   0.81072  1.94256  1.85795  1.36206   3298 a u - ,
          1.38629  1.38629  1.38629  1.38629
          0.07023  3.84111  3.07157  1.46634  0.26236  1.62831  0.21848
   1571   0.55653  2.17484  1.86455  1.84380   3299 A A - ,
          1.38629  1.38629  1.38629  1.38629
          0.06740  3.81592  3.14274  1.46634  0.26236  1.83323  0.17423
   1572   1.51463  1.86116  0.89991  1.52320   3300 g g - ,
          1.38629  1.38629  1.38629  1.38629
          0.12682  2.33699  3.79454  0.95055  0.48862  1.15460  0.37860
   1573   1.55886  1.64505  0.96975  1.52583   3304 g g - <
          1.38629  1.38629  1.38629  1.38629
          0.04472  3.82279  3.82279  1.46634  0.26236  1.78181  0.18432
   1574   1.55583  1.60009  1.00605  1.50758   3305 g g - <
          1.38629  1.38629  1.38629  1.38629
          0.04472  3.82279  3.82279  1.46634  0.26236  1.78181  0.18432
   1575   1.58992  1.54310  1.04104  1.47293   3306 g g - <
          1.38629  1.38629  1.38629  1.38629
          0.12838  3.30976  2.47747  0.94560  0.49175  1.78181  0.18432
   1576   1.14938  1.52202  1.67409  1.28223   3308 a c - _
          1.38629  1.38629  1.38629  1.38629
          0.04775  3.75869  3.75869  1.46634  0.26236  1.58662  0.22893
   1577   1.15971  1.49266  1.60727  1.34242   3309 a g - _
          1.38629  1.38629  1.38629  1.38629
          0.04686  3.77709  3.77709  1.46634  0.26236  0.70222  0.68415
   1578   1.40435  1.34963  1.84828  1.08581   3310 u a - _
          1.38629  1.38629  1.38629  1.38629
          0.04382  3.84256  3.84256  1.46634  0.26236  1.45749  0.26503
   1579   1.68193  1.62519  2.28153  0.66362   3311 U u - _
          1.38629  1.38629  1.38629  1.38629
          0.04366  3.84621  3.84621  1.46634  0.26236  1.58047  0.23052
   1580   1.75878  1.55943  2.11147  0.70032   3312 u a - _
          1.38629  1.38629  1.38629  1.38629
          0.04718  3.84621  3.70007  1.46634  0.26236  1.43107  0.27319
   1581   1.15700  1.69296  1.80877  1.08547   3313 u A - _
          1.38629  1.38629  1.38629  1.38629
          0.04366  3.84629  3.84629  1.46634  0.26236  1.57969  0.23072
   1582   1.50109  1.72145  1.52094  0.96811   3314 u c - _
          1.38629  1.38629  1.38629  1.38629
          0.05169  3.84629  3.53972  1.46634  0.26236  1.57969  0.23072
   1583   1.23603  1.65266  1.58989  1.15844   3315 u g - _
          1.38629  1.38629  1.38629  1.38629
          0.25106  1.75034  3.03011  2.71966  0.06817  1.23486  0.34373
   1584   1.64670  1.19467  1.40870  1.34688   3363 c c - >
          1.38629  1.38629  1.38629  1.38629
          0.04472  3.82279  3.82279  1.46634  0.26236  1.78181  0.18432
   1585   1.76404  1.13101  1.40081  1.34883   3364 c c - >
          1.38629  1.38629  1.38629  1.38629
          0.04472  3.82279  3.82279  1.46634  0.26236  1.78181  0.18432
   1586   1.77860  1.09547  1.42890  1.35801   3365 c c - >
          1.38629  1.38629  1.38629  1.38629
          0.30249  1.43064  3.82279  0.43805  1.03646  0.46470  0.98974
   1587   1.17017  1.54077  1.45335  1.42012   3370 a a - ,
          1.38629  1.38629  1.38629  1.38629
          0.04214  3.88083  3.88083  1.46634  0.26236  1.16563  0.37357
   1588   1.42194  1.63037  1.52859  1.06116   3371 u a - ,
          1.38629  1.38629  1.38629  1.38629
          0.04677  3.88083  3.68658  1.46634  0.26236  1.16563  0.37357
   1589   1.35211  1.44668  1.96805  1.00450   3372 u g - ,
          1.38629  1.38629  1.38629  1.38629
          0.04233  3.87640  3.87640  1.46634  0.26236  1.23033  0.34559
   1590   1.57782  1.58117  1.82309  0.85258   3373 u u - ,
          1.38629  1.38629  1.38629  1.38629
          0.08332  3.87640  2.82646  1.46634  0.26236  1.23033  0.34559
   1591   0.93048  1.91784  1.53134  1.41689   3374 a c - ,
          1.38629  1.38629  1.38629  1.38629
          0.04407  3.83714  3.83714  1.46634  0.26236  0.54161  0.87182
   1592   1.80971  1.30061  1.30037  1.23272   3375 u c - )
          1.38629  1.38629  1.38629  1.38629
          0.04214  3.88083  3.88083  1.46634  0.26236  1.16563  0.37357
   1593   2.53148  0.55191  2.21166  1.44779   3376 C C - )
          1.38629  1.38629  1.38629  1.38629
          0.04214  3.88083  3.88083  1.46634  0.26236  1.16563  0.37357
   1594   1.09056  2.48692  0.78578  2.07910   3377 g G - -
          1.38629  1.38629  1.38629  1.38629
          0.05146  3.88083  3.52258  1.46634  0.26236  1.16563  0.37357
   1595   0.16663  3.17241  2.90308  2.86942   3378 A A - -
          1.38629  1.38629  1.38629  1.38629
          0.04253  3.87190  3.87190  1.46634  0.26236  1.29165  0.32133
   1596   0.25431  2.67569  2.62980  2.48171   3379 A A - -
          1.38629  1.38629  1.38629  1.38629
          0.04253  3.87190  3.87190  1.46634  0.26236  1.29165  0.32133
   1597   0.16663  3.17241  2.90308  2.86942   3380 A A - -
          1.38629  1.38629  1.38629  1.38629
          0.04253  3.87190  3.87190  1.46634  0.26236  1.29165  0.32133
   1598   1.92841  2.47188  0.40031  2.30174   3381 G G - )
          1.38629  1.38629  1.38629  1.38629
          0.04253  3.87190  3.87190  1.46634  0.26236  1.29165  0.32133
   1599   1.86773  2.57348  0.38650  2.40988   3382 G G - )
          1.38629  1.38629  1.38629  1.38629
          0.04253  3.87190  3.87190  1.46634  0.26236  0.79769  0.59850
   1600   1.89301  2.82633  0.36409  2.35049   3383 G G - ,
          1.38629  1.38629  1.38629  1.38629
          0.04196  3.88511  3.88511  1.46634  0.26236  1.09861  0.40547
   1601   0.43593  2.28187  2.26464  1.91477   3384 A a - ,
          1.38629  1.38629  1.38629  1.38629
          0.04196  3.88511  3.88511  1.46634  0.26236  1.09861  0.40547
   1602   0.39179  2.61419  1.91310  2.27006   3385 A A - ,
          1.38629  1.38629  1.38629  1.38629
          0.04196  3.88511  3.88511  1.46634  0.26236  1.09861  0.40547
   1603   1.69709  1.59000  1.14221  1.22504   3386 g u - <
          1.38629  1.38629  1.38629  1.38629
          0.04196  3.88511  3.88511  1.46634  0.26236  1.09861  0.40547
   1604   1.89836  0.96662  1.50070  1.39899   3387 c C - <
          1.38629  1.38629  1.38629  1.38629
          0.04196  3.88511  3.88511  1.46634  0.26236  1.09861  0.40547
   1605   1.57422  1.36250  1.40085  1.23642   3388 u g - <
          1.38629  1.38629  1.38629  1.38629
          0.04196  3.88511  3.88511  1.46634  0.26236  1.09861  0.40547
   1606   1.71492  2.29488  0.49987  2.18359   3389 G G - <
          1.38629  1.38629  1.38629  1.38629
          0.04196  3.88511  3.88511  1.46634  0.26236  1.09861  0.40547
   1607   1.88213  2.25946  0.47913  2.08746   3390 G G - <
          1.38629  1.38629  1.38629  1.38629
          0.04196  3.88511  3.88511  1.46634  0.26236  1.09861  0.40547
   1608   2.57250  2.54286  3.08835  0.22385   3391 U U - _
          1.38629  1.38629  1.38629  1.38629
          0.04196  3.88511  3.88511  1.46634  0.26236  1.09861  0.40547
   1609   2.57250  2.54286  3.08835  0.22385   3392 U U - _
          1.38629  1.38629  1.38629  1.38629
          0.04196  3.88511  3.88511  1.46634  0.26236  1.09861  0.40547
   1610   0.38562  2.43719  2.17250  2.13137   3393 A A - _
          1.38629  1.38629  1.38629  1.38629
          0.04196  3.88511  3.88511  1.46634  0.26236  1.09861  0.40547
   1611   0.37029  2.35605  2.33647  2.13706   3394 A A - _
          1.38629  1.38629  1.38629  1.38629
          0.04196  3.88511  3.88511  1.46634  0.26236  1.09861  0.40547
   1612   1.49752  1.96197  2.16951  0.65104   3395 U a - _
          1.38629  1.38629  1.38629  1.38629
          0.04196  3.88511  3.88511  1.46634  0.26236  1.09861  0.40547
   1613   0.16183  3.19926  2.92728  2.89901   3396 A A - _
          1.38629  1.38629  1.38629  1.38629
          0.04196  3.88511  3.88511  1.46634  0.26236  1.09861  0.40547
   1614   2.43569  2.34994  2.94839  0.26832   3397 U U - _
          1.38629  1.38629  1.38629  1.38629
          0.04452  3.88511  3.77232  1.46634  0.26236  1.09861  0.40547
   1615   2.13778  1.98132  2.66533  0.39360   3398 U U - _
          1.38629  1.38629  1.38629  1.38629
          0.85868  3.88266  0.58756  1.46634  0.26236  1.13764  0.38651
   1616   1.02877  1.72611  1.56075  1.36805   3399 a u - _
          1.38629  1.38629  1.38629  1.38629
          0.09278  3.11675  3.11675  1.46634  0.26236  0.07121  2.67757
   1617   2.28778  0.55237  2.08192  1.61831   3400 C C - >
          1.38629  1.38629  1.38629  1.38629
          0.04196  3.88511  3.88511  1.46634  0.26236  1.09861  0.40547
   1618   2.43161  0.59978  2.13366  1.40744   3401 C C - >
          1.38629  1.38629  1.38629  1.38629
          0.04196  3.88511  3.88511  1.46634  0.26236  1.09861  0.40547
   1619   1.47380  1.55391  1.17292  1.38603   3402 g c - >
          1.38629  1.38629  1.38629  1.38629
          0.04196  3.88511  3.88511  1.46634  0.26236  1.09861  0.40547
   1620   1.64009  1.64057  0.85294  1.68197   3403 g G - >
          1.38629  1.38629  1.38629  1.38629
          0.04196  3.88511  3.88511  1.46634  0.26236  1.09861  0.40547
   1621   1.38280  1.36009  1.41948  1.38370   3404 c a - >
          1.38629  1.38629  1.38629  1.38629
          0.04196  3.88511  3.88511  1.46634  0.26236  1.09861  0.40547
   1622   0.60987  2.27095  1.59485  1.89428   3405 A a - ,
          1.38629  1.38629  1.38629  1.38629
          0.04196  3.88511  3.88511  1.46634  0.26236  1.09861  0.40547
   1623   1.87995  0.65576  2.25801  1.49701   3406 C C - ,
          1.38629  1.38629  1.38629  1.38629
          0.04196  3.88511  3.88511  1.46634  0.26236  1.09861  0.40547
   1624   2.25884  0.70616  2.07730  1.28473   3407 c C - [
          1.38629  1.38629  1.38629  1.38629
          0.05123  3.88511  3.52686  1.46634  0.26236  1.09861  0.40547
   1625   1.59592  1.51849  1.34264  1.14860   3408 u G - [
          1.38629  1.38629  1.38629  1.38629
          0.04234  3.87622  3.87622  1.46634  0.26236  1.23280  0.34457
   1626   1.52551  1.90133  0.79299  1.71129   3409 g G - [
          1.38629  1.38629  1.38629  1.38629
          0.04234  3.87622  3.87622  1.46634  0.26236  1.23280  0.34457
   1627   1.62655  2.11499  0.63981  1.86196   3410 G G - [
          1.38629  1.38629  1.38629  1.38629
          0.15002  2.13218  3.87622  0.97707  0.47226  1.23280  0.34457
   1628   0.47030  2.32147  1.93040  2.02522   3417 A A - -
          1.38629  1.38629  1.38629  1.38629
          0.04234  3.87622  3.87622  1.46634  0.26236  1.23280  0.34457
   1629   1.57779  1.37749  1.53525  1.12099   3418 u C - [
          1.38629  1.38629  1.38629  1.38629
          0.04234  3.87622  3.87622  1.46634  0.26236  1.23280  0.34457
   1630   1.33158  2.19474  0.70903  2.02171   3419 g G - [
          1.38629  1.38629  1.38629  1.38629
          0.04234  3.87622  3.87622  1.46634  0.26236  1.23280  0.34457
   1631   1.78874  1.41530  1.57672  0.95887   3420 u u - [
          1.38629  1.38629  1.38629  1.38629
          0.04234  3.87622  3.87622  1.46634  0.26236  1.23280  0.34457
   1632   1.46424  2.13598  0.66806  1.98110   3421 G G - [
          1.38629  1.38629  1.38629  1.38629
          0.04234  3.87622  3.87622  1.46634  0.26236  1.23280  0.34457
   1633   1.61060  1.60086  1.03746  1.40996   3422 g g - [
          1.38629  1.38629  1.38629  1.38629
          0.09748  2.78376  3.47135  0.57364  0.82890  1.23280  0.34457
   1634   1.43446  1.44040  1.34092  1.33439   3424 u C - [
          1.38629  1.38629  1.38629  1.38629
          0.04279  3.86582  3.86582  1.46634  0.26236  1.36862  0.29364
   1635   1.64134  1.48151  1.44396  1.07004   3425 u G - [
          1.38629  1.38629  1.38629  1.38629
          0.26893  1.69319  2.95901  0.27294  1.43186  1.36862  0.29364
   1636   1.45392  1.74345  1.67299  0.90697   3428 u G - ,
          1.38629  1.38629  1.38629  1.38629
          0.04961  3.83441  3.61992  1.46634  0.26236  0.78077  0.61259
   1637   1.46342  1.63384  2.22317  0.76548   3429 u U - ,
          1.38629  1.38629  1.38629  1.38629
          0.04648  3.86080  3.71466  1.46634  0.26236  1.02284  0.44562
   1638   1.32356  1.88877  1.99323  0.80676   3430 u U - ,
          1.38629  1.38629  1.38629  1.38629
          0.34968  1.42780  2.89594  0.18399  1.78344  0.73929  0.64904
   1639   1.56469  1.44623  1.43675  1.14668   3433 u g - <
          1.38629  1.38629  1.38629  1.38629
          0.04961  3.60693  3.85077  1.36433  0.29511  1.53542  0.24254
   1640   1.40230  1.92386  0.81564  1.79836   3437 g a - <
          1.38629  1.38629  1.38629  1.38629
          0.06255  3.85077  3.23467  1.46634  0.26236  1.53542  0.24254
   1641   2.24620  0.89763  2.02443  1.03678   3438 c C - <
          1.38629  1.38629  1.38629  1.38629
          0.04428  3.83249  3.83249  1.46634  0.26236  1.70383  0.20087
   1642   1.55181  2.24274  0.57305  2.13566   3439 G G - <
          1.38629  1.38629  1.38629  1.38629
          0.06922  3.83249  3.09607  1.46634  0.26236  0.45251  1.01069
   1643   2.08749  2.91026  0.29449  2.56879   3440 G G - _
          1.38629  1.38629  1.38629  1.38629
          0.04294  3.86249  3.86249  1.46634  0.26236  1.10499  0.40229
   1644   1.77461  1.10401  2.28886  0.92248   3441 u C - _
          1.38629  1.38629  1.38629  1.38629
          0.04262  3.86991  3.86991  1.46634  0.26236  1.31756  0.31169
   1645   0.33038  2.56365  2.30985  2.25332   3442 A a - _
          1.38629  1.38629  1.38629  1.38629
          0.04262  3.86991  3.86991  1.46634  0.26236  0.76696  0.62441
   1646   0.31005  2.63627  2.54410  2.15054   3443 A A - _
          1.38629  1.38629  1.38629  1.38629
          0.14687  2.15376  3.88511  3.12420  0.04497  1.09861  0.40547
   1647   2.37721  0.65442  2.05844  1.34787   3496 C C - >
          1.38629  1.38629  1.38629  1.38629
          0.09690  3.88511  2.63379  1.46634  0.26236  1.09861  0.40547
   1648   1.28585  2.19381  0.73388  2.02456   3497 g G - >
          1.38629  1.38629  1.38629  1.38629
          0.04428  3.83249  3.83249  1.46634  0.26236  1.08774  0.41095
   1649   2.03462  0.92805  1.74147  1.20837   3498 c u - >
          1.38629  1.38629  1.38629  1.38629
          0.05341  3.60693  3.69397  1.36433  0.29511  1.53542  0.24254
   1650   1.17167  1.73815  1.28298  1.43930   3502 a c - >
          1.38629  1.38629  1.38629  1.38629
          0.05327  3.84715  3.48890  1.46634  0.26236  0.53706  0.87818
   1651   0.43142  2.26423  2.17843  2.01529   3503 A A - ,
          1.38629  1.38629  1.38629  1.38629
          0.04234  3.87622  3.87622  1.46634  0.26236  1.23280  0.34457
   1652   1.12908  1.38819  1.67204  1.43012   3504 a G - ,
          1.38629  1.38629  1.38629  1.38629
          0.05271  3.48626  3.87622  1.04982  0.43078  1.23280  0.34457
   1653   1.57949  1.62507  1.94520  0.78952   3506 u G - ,
          1.38629  1.38629  1.38629  1.38629
          0.04234  3.87622  3.87622  1.46634  0.26236  1.23280  0.34457
   1654   1.22293  2.12601  0.95467  1.60254   3507 g a - ,
          1.38629  1.38629  1.38629  1.38629
          0.04234  3.87622  3.87622  1.46634  0.26236  1.23280  0.34457
   1655   0.40300  2.43764  2.19181  2.02038   3508 A A - ,
          1.38629  1.38629  1.38629  1.38629
          0.04234  3.87622  3.87622  1.46634  0.26236  1.23280  0.34457
   1656   0.57841  2.29544  1.73500  1.81959   3509 A G - ,
          1.38629  1.38629  1.38629  1.38629
          0.04234  3.87622  3.87622  1.46634  0.26236  1.23280  0.34457
   1657   1.90636  1.01258  1.66273  1.20906   3510 c u - (
          1.38629  1.38629  1.38629  1.38629
          0.04234  3.87622  3.87622  1.46634  0.26236  1.23280  0.34457
   1658   1.74726  1.42865  1.30636  1.15418   3511 u C - (
          1.38629  1.38629  1.38629  1.38629
          0.04234  3.87622  3.87622  1.46634  0.26236  1.23280  0.34457
   1659   1.99405  1.02155  1.81824  1.07437   3512 c C - (
          1.38629  1.38629  1.38629  1.38629
          0.04234  3.87622  3.87622  1.46634  0.26236  1.23280  0.34457
   1660   1.62085  1.96277  0.65602  1.94570   3513 G G - (
          1.38629  1.38629  1.38629  1.38629
          0.04493  3.87622  3.76343  1.46634  0.26236  1.23280  0.34457
   1661   1.62977  1.85925  0.71994  1.82351   3514 g G - (
          1.38629  1.38629  1.38629  1.38629
          0.04245  3.87374  3.87374  1.46634  0.26236  1.15422  0.37878
   1662   1.23308  1.67285  1.20410  1.50989   3515 g a - (
          1.38629  1.38629  1.38629  1.38629
          0.04234  3.87622  3.87622  1.46634  0.26236  1.23280  0.34457
   1663   1.58066  2.35473  0.64978  1.73114   3516 G G - -
          1.38629  1.38629  1.38629  1.38629
          0.04234  3.87622  3.87622  1.46634  0.26236  1.23280  0.34457
   1664   0.27072  2.63520  2.59705  2.39721   3517 A A - -
          1.38629  1.38629  1.38629  1.38629
          0.04234  3.87622  3.87622  1.46634  0.26236  1.23280  0.34457
   1665   1.75386  0.75669  2.43446  1.30922   3518 c C - -
          1.38629  1.38629  1.38629  1.38629
          0.04234  3.87622  3.87622  1.46634  0.26236  0.87455  0.53965
   1666   1.50524  1.90296  0.78696  1.75051   3519 g G - (
          1.38629  1.38629  1.38629  1.38629
          0.04196  3.88511  3.88511  1.46634  0.26236  1.09861  0.40547
   1667   1.79305  1.11912  1.81225  1.06800   3520 u c - (
          1.38629  1.38629  1.38629  1.38629
          0.04196  3.88511  3.88511  1.46634  0.26236  1.09861  0.40547
   1668   1.79063  1.10401  1.72951  1.12629   3521 c c - (
          1.38629  1.38629  1.38629  1.38629
          0.04196  3.88511  3.88511  1.46634  0.26236  1.09861  0.40547
   1669   1.38633  1.78141  0.95649  1.62267   3522 g g - (
          1.38629  1.38629  1.38629  1.38629
          0.04196  3.88511  3.88511  1.46634  0.26236  1.09861  0.40547
   1670   1.63098  2.50379  0.54276  1.95654   3523 G G - -
          1.38629  1.38629  1.38629  1.38629
          0.04196  3.88511  3.88511  1.46634  0.26236  1.09861  0.40547
   1671   1.68772  1.14419  1.56919  1.24353   3524 c C - (
          1.38629  1.38629  1.38629  1.38629
          0.04196  3.88511  3.88511  1.46634  0.26236  1.09861  0.40547
   1672   1.41671  1.69375  1.07265  1.46292   3525 g G - (
          1.38629  1.38629  1.38629  1.38629
          0.04196  3.88511  3.88511  1.46634  0.26236  1.09861  0.40547
   1673   1.52098  1.64484  1.06258  1.41511   3526 g G - (
          1.38629  1.38629  1.38629  1.38629
          0.04196  3.88511  3.88511  1.46634  0.26236  1.09861  0.40547
   1674   1.61683  1.86622  0.80768  1.60507   3527 g G - (
          1.38629  1.38629  1.38629  1.38629
          0.04196  3.88511  3.88511  1.46634  0.26236  1.09861  0.40547
   1675   1.48042  1.77534  0.90034  1.62659   3528 g G - (
          1.38629  1.38629  1.38629  1.38629
          0.04196  3.88511  3.88511  1.46634  0.26236  1.09861  0.40547
   1676   1.74283  2.15396  0.52052  2.16509   3529 G G - (
          1.38629  1.38629  1.38629  1.38629
          0.04196  3.88511  3.88511  1.46634  0.26236  1.09861  0.40547
   1677   1.63884  1.22551  1.60238  1.16870   3530 u C - (
          1.38629  1.38629  1.38629  1.38629
          0.05123  3.88511  3.52686  1.46634  0.26236  1.09861  0.40547
   1678   1.92386  0.66768  2.42759  1.37511   3531 C C - -
          1.38629  1.38629  1.38629  1.38629
          0.04234  3.87622  3.87622  1.46634  0.26236  0.87455  0.53965
   1679   1.70228  1.06839  1.67252  1.25037   3532 c c - (
          1.38629  1.38629  1.38629  1.38629
          0.04196  3.88511  3.88511  1.46634  0.26236  1.09861  0.40547
   1680   2.09236  1.02965  1.81688  1.03018   3533 c C - (
          1.38629  1.38629  1.38629  1.38629
          0.04196  3.88511  3.88511  1.46634  0.26236  1.09861  0.40547
   1681   1.62347  1.96285  0.68023  1.85899   3534 G G - (
          1.38629  1.38629  1.38629  1.38629
          0.05123  3.88511  3.52686  1.46634  0.26236  1.09861  0.40547
   1682   1.62370  1.71851  0.82194  1.69326   3535 g g - <
          1.38629  1.38629  1.38629  1.38629
          0.04234  3.87622  3.87622  1.46634  0.26236  1.23280  0.34457
   1683   1.61197  1.87548  0.74383  1.76063   3536 g g - <
          1.38629  1.38629  1.38629  1.38629
          0.04234  3.87622  3.87622  1.46634  0.26236  1.23280  0.34457
   1684   1.30006  1.56578  1.38740  1.31365   3537 a c - <
          1.38629  1.38629  1.38629  1.38629
          0.04234  3.87622  3.87622  1.46634  0.26236  1.23280  0.34457
   1685   0.63444  2.29262  1.40464  2.09305   3538 A a - <
          1.38629  1.38629  1.38629  1.38629
          0.04234  3.87622  3.87622  1.46634  0.26236  1.23280  0.34457
   1686   2.00776  2.61976  0.33918  2.51905   3539 G G - <
          1.38629  1.38629  1.38629  1.38629
          0.04234  3.87622  3.87622  1.46634  0.26236  1.23280  0.34457
   1687   0.94848  1.56957  1.53128  1.66984   3540 a a - <
          1.38629  1.38629  1.38629  1.38629
          0.04234  3.87622  3.87622  1.46634  0.26236  1.23280  0.34457
   1688   2.08342  3.10395  0.27032  2.69574   3541 G G - _
          1.38629  1.38629  1.38629  1.38629
          0.04234  3.87622  3.87622  1.46634  0.26236  1.23280  0.34457
   1689   1.96924  1.98802  2.34229  0.46623   3542 U U - _
          1.38629  1.38629  1.38629  1.38629
          0.04234  3.87622  3.87622  1.46634  0.26236  0.87455  0.53965
   1690   2.25886  2.05812  2.77038  0.34928   3543 U U - _
          1.38629  1.38629  1.38629  1.38629
          0.04196  3.88511  3.88511  1.46634  0.26236  1.09861  0.40547
   1691   1.34234  1.15643  1.94021  1.27123   3544 c A - _
          1.38629  1.38629  1.38629  1.38629
          0.04196  3.88511  3.88511  1.46634  0.26236  1.09861  0.40547
   1692   2.57250  2.54286  3.08835  0.22385   3545 U U - _
          1.38629  1.38629  1.38629  1.38629
          0.04196  3.88511  3.88511  1.46634  0.26236  1.09861  0.40547
   1693   2.36811  0.38807  2.94784  1.73997   3546 C C - _
          1.38629  1.38629  1.38629  1.38629
          0.04196  3.88511  3.88511  1.46634  0.26236  1.09861  0.40547
   1694   2.08795  2.19053  2.40477  0.39465   3547 U U - _
          1.38629  1.38629  1.38629  1.38629
          0.04196  3.88511  3.88511  1.46634  0.26236  1.09861  0.40547
   1695   1.95155  1.99828  2.54987  0.43961   3548 U U - _
          1.38629  1.38629  1.38629  1.38629
          0.04452  3.88511  3.77232  1.46634  0.26236  1.09861  0.40547
   1696   2.15924  1.86235  2.67298  0.41516   3549 U U - _
          1.38629  1.38629  1.38629  1.38629
          0.05136  3.88266  3.52440  1.46634  0.26236  1.02485  0.44449
   1697   1.91118  1.69358  1.44683  0.83720   3550 u u - >
          1.38629  1.38629  1.38629  1.38629
          0.04234  3.87622  3.87622  1.46634  0.26236  1.23280  0.34457
   1698   2.75591  0.38758  2.45642  1.76019   3551 C C - >
          1.38629  1.38629  1.38629  1.38629
          0.04234  3.87622  3.87622  1.46634  0.26236  1.23280  0.34457
   1699   2.29179  1.61678  2.10811  0.54661   3552 U u - >
          1.38629  1.38629  1.38629  1.38629
          0.04234  3.87622  3.87622  1.46634  0.26236  1.23280  0.34457
   1700   1.62009  1.51826  1.30562  1.16468   3553 u g - >
          1.38629  1.38629  1.38629  1.38629
          0.04234  3.87622  3.87622  1.46634  0.26236  1.23280  0.34457
   1701   2.00272  1.00897  1.65212  1.17507   3554 c c - >
          1.38629  1.38629  1.38629  1.38629
          0.04234  3.87622  3.87622  1.46634  0.26236  1.23280  0.34457
   1702   1.87926  1.50867  1.57652  0.86893   3555 u c - >
          1.38629  1.38629  1.38629  1.38629
          0.04493  3.87622  3.76343  1.46634  0.26236  1.23280  0.34457
   1703   2.31937  2.32350  2.85288  0.29295   3556 U U - ,
          1.38629  1.38629  1.38629  1.38629
          0.04245  3.87374  3.87374  1.46634  0.26236  1.15422  0.37878
   1704   0.66101  2.15941  1.83596  1.56630   3557 A A - ,
          1.38629  1.38629  1.38629  1.38629
          0.04234  3.87622  3.87622  1.46634  0.26236  1.23280  0.34457
   1705   0.27550  2.57940  2.58549  2.41204   3558 A A - ,
          1.38629  1.38629  1.38629  1.38629
          0.04234  3.87622  3.87622  1.46634  0.26236  1.23280  0.34457
   1706   1.98546  0.99771  1.72454  1.15295   3559 c C - <
          1.38629  1.38629  1.38629  1.38629
          0.04234  3.87622  3.87622  1.46634  0.26236  1.23280  0.34457
   1707   1.25284  1.82670  1.01328  1.65894   3560 g g - <
          1.38629  1.38629  1.38629  1.38629
          0.04234  3.87622  3.87622  1.46634  0.26236  1.23280  0.34457
   1708   1.55383  1.84908  0.81557  1.66710   3561 g G - <
          1.38629  1.38629  1.38629  1.38629
          0.04234  3.87622  3.87622  1.46634  0.26236  1.23280  0.34457
   1709   1.75535  1.28817  1.56228  1.07376   3562 u C - <
          1.38629  1.38629  1.38629  1.38629
          0.04580  3.72813  3.87622  1.29003  0.32195  1.23280  0.34457
   1710   1.67813  1.14419  1.65111  1.19416   3564 c C - <
          1.38629  1.38629  1.38629  1.38629
          0.08107  2.86225  3.87622  0.92540  0.50480  1.23280  0.34457
   1711   1.59440  1.71063  2.11141  0.70289   3571 u u - -
          1.38629  1.38629  1.38629  1.38629
          0.04234  3.87622  3.87622  1.46634  0.26236  1.23280  0.34457
   1712   0.87717  1.89006  1.61500  1.45205   3572 a G - -
          1.38629  1.38629  1.38629  1.38629
          0.04234  3.87622  3.87622  1.46634  0.26236  1.23280  0.34457
   1713   1.47661  1.61346  2.04263  0.81485   3573 u C - -
          1.38629  1.38629  1.38629  1.38629
          0.04234  3.87622  3.87622  1.46634  0.26236  1.23280  0.34457
   1714   1.45215  1.33629  1.72674  1.12316   3574 u C - -
          1.38629  1.38629  1.38629  1.38629
          0.58763  2.29876  1.06718  0.83619  0.56803  1.23280  0.34457
   1715   1.03947  1.69927  1.61183  1.33174   3582 a a - -
          1.38629  1.38629  1.38629  1.38629
          0.06322  3.48577  3.48577  1.46634  0.26236  0.11107  2.25260
   1716   1.26364  1.85015  1.00274  1.64356   3583 g a - <
          1.38629  1.38629  1.38629  1.38629
          0.04196  3.88511  3.88511  1.46634  0.26236  1.09861  0.40547
   1717   2.30070  0.60991  1.97747  1.52330   3584 C C - <
          1.38629  1.38629  1.38629  1.38629
          0.04196  3.88511  3.88511  1.46634  0.26236  1.09861  0.40547
   1718   2.42503  0.59754  2.21401  1.37793   3585 C C - <
          1.38629  1.38629  1.38629  1.38629
          0.04196  3.88511  3.88511  1.46634  0.26236  1.09861  0.40547
   1719   1.85726  0.96999  1.71813  1.25383   3586 c C - <
          1.38629  1.38629  1.38629  1.38629
          0.05123  3.88511  3.52686  1.46634  0.26236  1.09861  0.40547
   1720   2.22363  1.55125  2.03722  0.59891   3587 U u - <
          1.38629  1.38629  1.38629  1.38629
          0.04234  3.87622  3.87622  1.46634  0.26236  1.23280  0.34457
   1721   1.49662  1.95125  0.75185  1.81693   3588 g g - <
          1.38629  1.38629  1.38629  1.38629
          0.04234  3.87622  3.87622  1.46634  0.26236  1.23280  0.34457
   1722   1.38231  1.56762  1.25689  1.36287   3589 g c - <
          1.38629  1.38629  1.38629  1.38629
          0.04234  3.87622  3.87622  1.46634  0.26236  1.23280  0.34457
   1723   0.70972  1.85558  1.68155  1.79716   3590 a c - <
          1.38629  1.38629  1.38629  1.38629
          0.04692  3.87622  3.68458  1.46634  0.26236  1.23280  0.34457
   1724   1.16157  1.58787  1.47471  1.37121   3591 a g - <
          1.38629  1.38629  1.38629  1.38629
          0.04253  3.87183  3.87183  1.46634  0.26236  1.29255  0.32099
   1725   1.52767  1.48703  1.54599  1.06765   3592 u c - <
          1.38629  1.38629  1.38629  1.38629
          0.04253  3.87183  3.87183  1.46634  0.26236  1.10091  0.40432
   1726   1.82947  1.10094  1.72797  1.11079   3593 c C - <
          1.38629  1.38629  1.38629  1.38629
          0.04234  3.87622  3.87622  1.46634  0.26236  1.23280  0.34457
   1727   1.38304  1.87326  0.84350  1.79964   3594 g G - <
          1.38629  1.38629  1.38629  1.38629
          0.04234  3.87622  3.87622  1.46634  0.26236  1.23280  0.34457
   1728   1.59825  2.10176  0.64029  1.90806   3595 G G - <
          1.38629  1.38629  1.38629  1.38629
          0.04234  3.87622  3.87622  1.46634  0.26236  1.23280  0.34457
   1729   1.30174  1.73995  1.90035  0.90908   3596 u u - _
          1.38629  1.38629  1.38629  1.38629
          0.04931  3.59761  3.87622  1.15400  0.37888  1.23280  0.34457
   1730   2.55565  2.52890  3.07078  0.22787   3598 U U - _
          1.38629  1.38629  1.38629  1.38629
          0.04234  3.87622  3.87622  1.46634  0.26236  1.23280  0.34457
   1731   1.73972  1.53202  2.06393  0.73110   3599 u C - _
          1.38629  1.38629  1.38629  1.38629
          0.04234  3.87622  3.87622  1.46634  0.26236  0.87455  0.53965
   1732   0.63654  2.25797  1.53902  1.88566   3600 A A - _
          1.38629  1.38629  1.38629  1.38629
          0.04753  3.88511  3.65460  1.46634  0.26236  1.09861  0.40547
   1733   1.48778  1.63719  2.09741  0.78345   3601 u G - _
          1.38629  1.38629  1.38629  1.38629
          0.07704  3.87977  2.92826  1.46634  0.26236  0.95098  0.48835
   1734   2.13461  0.72922  1.90599  1.38330   3602 c C - >
          1.38629  1.38629  1.38629  1.38629
          0.04341  3.85191  3.85191  1.46634  0.26236  0.75425  0.63556
   1735   2.02319  0.95133  1.67920  1.22073   3603 c C - >
          1.38629  1.38629  1.38629  1.38629
          0.04234  3.87622  3.87622  1.46634  0.26236  1.23280  0.34457
   1736   1.34675  1.89755  0.93786  1.61688   3604 g G - >
          1.38629  1.38629  1.38629  1.38629
          0.04234  3.87622  3.87622  1.46634  0.26236  1.23280  0.34457
   1737   1.48344  1.76428  0.97262  1.49725   3605 g g - >
          1.38629  1.38629  1.38629  1.38629
          0.04234  3.87622  3.87622  1.46634  0.26236  1.23280  0.34457
   1738   1.13457  1.66046  1.36378  1.45803   3606 a c - >
          1.38629  1.38629  1.38629  1.38629
          0.04234  3.87622  3.87622  1.46634  0.26236  1.23280  0.34457
   1739   1.92040  1.90359  0.65456  1.68875   3607 G g - >
          1.38629  1.38629  1.38629  1.38629
          0.04234  3.87622  3.87622  1.46634  0.26236  1.23280  0.34457
   1740   1.22951  1.61198  1.34655  1.39459   3608 a g - >
          1.38629  1.38629  1.38629  1.38629
          0.04234  3.87622  3.87622  1.46634  0.26236  1.23280  0.34457
   1741   1.68353  1.55421  1.74854  0.84653   3609 u c - >
          1.38629  1.38629  1.38629  1.38629
          0.04234  3.87622  3.87622  1.46634  0.26236  1.23280  0.34457
   1742   0.70221  2.18447  1.34967  2.02008   3610 a a - >
          1.38629  1.38629  1.38629  1.38629
          0.04234  3.87622  3.87622  1.46634  0.26236  0.87455  0.53965
   1743   1.55200  1.87889  0.80003  1.68147   3611 g G - >
          1.38629  1.38629  1.38629  1.38629
          0.07410  2.97830  3.88511  0.67458  0.71207  1.09861  0.40547
   1744   1.56127  2.38340  0.53196  2.20326   3613 G G - >
          1.38629  1.38629  1.38629  1.38629
          0.04887  3.60650  3.88511  1.35283  0.29909  1.09861  0.40547
   1745   1.85250  2.23841  0.48874  2.09451   3617 G G - >
          1.38629  1.38629  1.38629  1.38629
          0.04196  3.88511  3.88511  1.46634  0.26236  1.09861  0.40547
   1746   1.85200  1.19155  1.65496  1.05490   3618 u u - >
          1.38629  1.38629  1.38629  1.38629
          0.04960  3.58125  3.88511  1.12948  0.39038  1.09861  0.40547
   1747   1.88172  1.85631  2.44238  0.50340   3620 U C - -
          1.38629  1.38629  1.38629  1.38629
          0.04196  3.88511  3.88511  1.46634  0.26236  1.09861  0.40547
   1748   1.48137  1.57043  1.67069  0.97657   3621 u C - -
          1.38629  1.38629  1.38629  1.38629
          0.04196  3.88511  3.88511  1.46634  0.26236  1.09861  0.40547
   1749   1.07989  1.56384  1.61757  1.37573   3622 a A - -
          1.38629  1.38629  1.38629  1.38629
          0.05123  3.88511  3.52686  1.46634  0.26236  1.09861  0.40547
   1750   0.71627  2.04371  1.73977  1.57833   3623 a G - -
          1.38629  1.38629  1.38629  1.38629
          0.04602  3.87622  3.71942  1.46634  0.26236  1.23280  0.34457
   1751   1.67854  1.39879  2.11228  0.80857   3624 u C - -
          1.38629  1.38629  1.38629  1.38629
          0.08767  2.93719  3.47613  0.72242  0.66471  1.12430  0.39286
   1752   1.37371  1.82891  0.99350  1.53264   3627 g G - >
          1.38629  1.38629  1.38629  1.38629
          0.04278  3.86608  3.86608  1.46634  0.26236  0.96890  0.47723
   1753   1.39264  1.71687  1.01241  1.56728   3628 g G - >
          1.38629  1.38629  1.38629  1.38629
          0.04234  3.87622  3.87622  1.46634  0.26236  1.23280  0.34457
   1754   1.87203  0.90673  1.67360  1.36738   3629 c C - >
          1.38629  1.38629  1.38629  1.38629
          0.04234  3.87622  3.87622  1.46634  0.26236  1.23280  0.34457
   1755   1.92547  1.08999  1.63347  1.13096   3630 c c - >
          1.38629  1.38629  1.38629  1.38629
          0.04234  3.87622  3.87622  1.46634  0.26236  1.23280  0.34457
   1756   1.46224  1.88371  0.82165  1.73413   3631 g G - >
          1.38629  1.38629  1.38629  1.38629
          0.06564  3.87622  3.15115  1.46634  0.26236  0.87455  0.53965
   1757   1.85381  2.84583  0.36401  2.40362   3632 G G - ,
          1.38629  1.38629  1.38629  1.38629
          0.04292  3.86299  3.86299  1.46634  0.26236  1.40238  0.28238
   1758   1.21027  1.53391  2.04644  1.03003   3633 u A - ,
          1.38629  1.38629  1.38629  1.38629
          0.04292  3.86299  3.86299  1.46634  0.26236  1.40238  0.28238
   1759   0.19467  3.05332  2.72113  2.75052   3634 A A - ,
          1.38629  1.38629  1.38629  1.38629
          0.04292  3.86299  3.86299  1.46634  0.26236  1.40238  0.28238
   1760   1.22332  2.07273  0.94838  1.64745   3635 g G - ,
          1.38629  1.38629  1.38629  1.38629
          0.04292  3.86299  3.86299  1.46634  0.26236  1.40238  0.28238
   1761   0.19256  3.04006  2.81188  2.69968   3636 A A - ,
          1.38629  1.38629  1.38629  1.38629
          0.04292  3.86299  3.86299  1.46634  0.26236  1.40238  0.28238
   1762   1.91728  2.77230  0.35276  2.43351   3637 G G - ,
          1.38629  1.38629  1.38629  1.38629
          0.04292  3.86299  3.86299  1.46634  0.26236  0.67731  0.70924
   1763   2.06012  0.77128  1.83635  1.38333   3638 c C - <
          1.38629  1.38629  1.38629  1.38629
          0.06973  3.88511  3.06173  1.46634  0.26236  1.09861  0.40547
   1764   1.51308  1.30022  1.48347  1.27136   3639 u a - <
          1.38629  1.38629  1.38629  1.38629
          0.04312  3.85850  3.85850  1.46634  0.26236  0.63015  0.76038
   1765   1.72844  1.16582  1.59132  1.18054   3640 c C - <
          1.38629  1.38629  1.38629  1.38629
          0.04196  3.88511  3.88511  1.46634  0.26236  1.09861  0.40547
   1766   1.62756  1.28959  1.43715  1.23579   3641 u C - <
          1.38629  1.38629  1.38629  1.38629
          0.04196  3.88511  3.88511  1.46634  0.26236  1.09861  0.40547
   1767   1.62072  1.77479  0.85513  1.57264   3642 g g - <
          1.38629  1.38629  1.38629  1.38629
          0.04196  3.88511  3.88511  1.46634  0.26236  1.09861  0.40547
   1768   2.06097  0.94540  1.84443  1.12076   3643 c C - <
          1.38629  1.38629  1.38629  1.38629
          0.04196  3.88511  3.88511  1.46634  0.26236  1.09861  0.40547
   1769   1.25260  1.64091  1.32120  1.37192   3644 a g - <
          1.38629  1.38629  1.38629  1.38629
          0.09902  2.81279  3.37447  0.69910  0.68723  1.09861  0.40547
   1770   1.59009  0.97789  2.13774  1.19711   3648 c C - _
          1.38629  1.38629  1.38629  1.38629
          0.04255  3.87133  3.87133  1.46634  0.26236  1.29920  0.31849
   1771   1.45682  1.47392  1.76950  1.00081   3649 u G - _
          1.38629  1.38629  1.38629  1.38629
          0.04598  3.87133  3.72519  1.46634  0.26236  0.78856  0.60605
   1772   1.37756  1.80153  2.00599  0.80244   3650 u U - _
          1.38629  1.38629  1.38629  1.38629
          0.04210  3.88187  3.88187  1.46634  0.26236  1.14973  0.38085
   1773   1.50822  1.32940  2.20406  0.90707   3651 u C - _
          1.38629  1.38629  1.38629  1.38629
          0.30915  3.88187  1.40522  1.46634  0.26236  1.14973  0.38085
   1774   1.27676  1.55788  1.90335  1.01775   3652 u G - _
          1.38629  1.38629  1.38629  1.38629
          0.08500  2.90230  3.62737  3.83589  0.02182  0.15345  1.95010
   1775   1.62300  1.46549  1.43824  1.09546   3869 u c - >
          1.38629  1.38629  1.38629  1.38629
          0.04196  3.88511  3.88511  1.46634  0.26236  1.09861  0.40547
   1776   1.33258  2.00852  0.80840  1.85504   3870 g G - >
          1.38629  1.38629  1.38629  1.38629
          0.04196  3.88511  3.88511  1.46634  0.26236  1.09861  0.40547
   1777   1.76991  1.02715  1.58634  1.32069   3871 c c - >
          1.38629  1.38629  1.38629  1.38629
          0.04196  3.88511  3.88511  1.46634  0.26236  1.09861  0.40547
   1778   1.44822  1.62775  1.11636  1.42225   3872 g G - >
          1.38629  1.38629  1.38629  1.38629
          0.04196  3.88511  3.88511  1.46634  0.26236  1.09861  0.40547
   1779   1.38760  1.75782  1.00754  1.54745   3873 g G - >
          1.38629  1.38629  1.38629  1.38629
          0.04789  3.64128  3.88511  1.18868  0.36330  1.09861  0.40547
   1780   1.46815  1.64363  1.14229  1.35757   3875 g u - >
          1.38629  1.38629  1.38629  1.38629
          0.04196  3.88511  3.88511  1.46634  0.26236  1.09861  0.40547
   1781   1.57089  2.00856  0.68891  1.85894   3876 G G - >
          1.38629  1.38629  1.38629  1.38629
          0.04196  3.88511  3.88511  1.46634  0.26236  1.09861  0.40547
   1782   2.18227  2.18932  2.62595  0.35261   3877 U U - ,
          1.38629  1.38629  1.38629  1.38629
          0.04196  3.88511  3.88511  1.46634  0.26236  1.09861  0.40547
   1783   1.97842  0.59237  2.29630  1.56989   3878 C C - ,
          1.38629  1.38629  1.38629  1.38629
          0.04196  3.88511  3.88511  1.46634  0.26236  1.09861  0.40547
   1784   2.08581  0.81805  1.79416  1.31589   3879 c C - )
          1.38629  1.38629  1.38629  1.38629
          0.04196  3.88511  3.88511  1.46634  0.26236  1.09861  0.40547
   1785   1.33189  1.97977  0.80440  1.89338   3880 g G - )
          1.38629  1.38629  1.38629  1.38629
          0.08115  3.46549  3.06429  1.02371  0.44513  1.09861  0.40547
   1786   1.48223  1.82905  0.88956  1.60213   3882 g g - )
          1.38629  1.38629  1.38629  1.38629
          0.05880  3.61479  3.50037  1.18868  0.36330  0.63135  0.75902
   1787   1.74680  2.04923  2.39820  0.50095   3884 U U - -
          1.38629  1.38629  1.38629  1.38629
          0.04234  3.87622  3.87622  1.46634  0.26236  1.23280  0.34457
   1788   1.48501  2.56049  0.55526  2.10121   3885 G G - -
          1.38629  1.38629  1.38629  1.38629
          0.04234  3.87622  3.87622  1.46634  0.26236  1.23280  0.34457
   1789   1.82103  0.85793  2.42843  1.12108   3886 c C - -
          1.38629  1.38629  1.38629  1.38629
          0.04234  3.87622  3.87622  1.46634  0.26236  0.87455  0.53965
   1790   1.37775  1.79838  1.02101  1.50481   3887 g G - )
          1.38629  1.38629  1.38629  1.38629
          0.04960  3.88511  3.58125  1.46634  0.26236  1.09861  0.40547
   1791   2.41089  0.63317  1.98969  1.41625   3888 C C - )
          1.38629  1.38629  1.38629  1.38629
          0.04227  3.87779  3.87779  1.46634  0.26236  0.90661  0.51733
   1792   1.92105  1.13111  1.55560  1.14002   3889 c C - )
          1.38629  1.38629  1.38629  1.38629
          0.04196  3.88511  3.88511  1.46634  0.26236  1.09861  0.40547
   1793   1.86683  0.91060  1.63551  1.39332   3890 c C - )
          1.38629  1.38629  1.38629  1.38629
          0.04196  3.88511  3.88511  1.46634  0.26236  1.09861  0.40547
   1794   1.63027  1.27945  1.40787  1.26844   3891 u C - )
          1.38629  1.38629  1.38629  1.38629
          0.06899  3.07663  3.88511  0.73444  0.65350  1.09861  0.40547
   1795   1.70643  1.18775  1.47690  1.25444   3893 c C - )
          1.38629  1.38629  1.38629  1.38629
          0.04196  3.88511  3.88511  1.46634  0.26236  1.09861  0.40547
   1796   1.40386  1.69068  1.03659  1.53574   3894 g G - )
          1.38629  1.38629  1.38629  1.38629
          0.04196  3.88511  3.88511  1.46634  0.26236  1.09861  0.40547
   1797   0.74651  1.81521  2.02592  1.46402   3895 a G - -
          1.38629  1.38629  1.38629  1.38629
          0.04196  3.88511  3.88511  1.46634  0.26236  1.09861  0.40547
   1798   1.85815  1.08327  1.57851  1.20641   3896 c c - )
          1.38629  1.38629  1.38629  1.38629
          0.04196  3.88511  3.88511  1.46634  0.26236  1.09861  0.40547
   1799   1.43161  1.89448  0.88645  1.61665   3897 g g - )
          1.38629  1.38629  1.38629  1.38629
          0.04196  3.88511  3.88511  1.46634  0.26236  1.09861  0.40547
   1800   1.29382  1.98004  0.93942  1.62527   3898 g g - )
          1.38629  1.38629  1.38629  1.38629
          0.04196  3.88511  3.88511  1.46634  0.26236  1.09861  0.40547
   1801   1.93944  0.88579  1.71126  1.33488   3899 c C - )
          1.38629  1.38629  1.38629  1.38629
          0.04196  3.88511  3.88511  1.46634  0.26236  1.09861  0.40547
   1802   2.36136  0.39209  2.94110  1.73014   3900 C C - -
          1.38629  1.38629  1.38629  1.38629
          0.04196  3.88511  3.88511  1.46634  0.26236  1.09861  0.40547
   1803   2.13753  0.41243  2.81773  1.83088   3901 C C - -
          1.38629  1.38629  1.38629  1.38629
          0.04452  3.88511  3.77232  1.46634  0.26236  1.09861  0.40547
   1804   1.64401  2.01663  2.20374  0.57394   3902 U U - -
          1.38629  1.38629  1.38629  1.38629
          0.04795  3.88266  3.64115  1.46634  0.26236  1.02485  0.44449
   1805   2.32526  2.18416  2.83639  0.31330   3903 U U - -
          1.38629  1.38629  1.38629  1.38629
          0.04220  3.87948  3.87948  1.46634  0.26236  1.18576  0.36458
   1806   1.52685  2.71847  0.48147  2.31330   3904 G G - -
          1.38629  1.38629  1.38629  1.38629
          0.05153  3.87948  3.52123  1.46634  0.26236  0.94425  0.49261
   1807   0.19165  3.06969  2.72907  2.76952   3905 A A - -
          1.38629  1.38629  1.38629  1.38629
          0.04234  3.87622  3.87622  1.46634  0.26236  1.23280  0.34457
   1808   0.16504  3.18119  2.91099  2.87910   3906 A A - -
          1.38629  1.38629  1.38629  1.38629
          0.04234  3.87622  3.87622  1.46634  0.26236  1.23280  0.34457
   1809   0.21481  2.98545  2.59943  2.68135   3907 A A - -
          1.38629  1.38629  1.38629  1.38629
          0.04234  3.87622  3.87622  1.46634  0.26236  1.23280  0.34457
   1810   0.39496  2.20437  2.39636  2.08003   3908 A A - -
          1.38629  1.38629  1.38629  1.38629
          0.07649  3.60778  3.06774  2.83954  0.06023  1.23280  0.34457
   1811   1.72917  1.32641  1.47686  1.11235   3951 u u - )
          1.38629  1.38629  1.38629  1.38629
          0.04614  3.85008  3.73729  1.46634  0.26236  0.73382  0.65407
   1812   2.06210  0.79143  1.69528  1.44363   3952 c C - )
          1.38629  1.38629  1.38629  1.38629
          0.04245  3.87374  3.87374  1.46634  0.26236  1.15422  0.37878
   1813   2.18412  0.83159  1.79528  1.25182   3953 c C - )
          1.38629  1.38629  1.38629  1.38629
          0.04234  3.87622  3.87622  1.46634  0.26236  1.23280  0.34457
   1814   1.30091  2.00352  0.85331  1.79064   3954 g G - )
          1.38629  1.38629  1.38629  1.38629
          0.04234  3.87622  3.87622  1.46634  0.26236  1.23280  0.34457
   1815   1.32364  1.49197  1.26450  1.48490   3955 g G - )
          1.38629  1.38629  1.38629  1.38629
          0.04234  3.87622  3.87622  1.46634  0.26236  1.23280  0.34457
   1816   1.33171  1.82704  0.93140  1.70878   3956 g a - )
          1.38629  1.38629  1.38629  1.38629
          0.08717  3.87622  2.76864  1.46634  0.26236  1.23280  0.34457
   1817   1.77757  2.50512  0.47558  2.05762   3957 G G - ,
          1.38629  1.38629  1.38629  1.38629
          0.04424  3.83329  3.83329  1.46634  0.26236  1.69705  0.20239
   1818   1.52311  2.56623  0.52257  2.18793   3958 G G - ,
          1.38629  1.38629  1.38629  1.38629
          0.04424  3.83329  3.83329  1.46634  0.26236  0.78734  0.60706
   1819   0.25011  2.73048  2.63976  2.46845   3959 A A - ,
          1.38629  1.38629  1.38629  1.38629
          0.04643  3.71313  3.86489  1.34358  0.30234  1.37983  0.28984
   1820   1.07278  1.83131  1.34372  1.44026   3962 a C - ,
          1.38629  1.38629  1.38629  1.38629
          0.04283  3.86489  3.86489  1.46634  0.26236  1.22304  0.34861
   1821   1.35671  1.66856  1.27539  1.29224   3963 g C - ,
          1.38629  1.38629  1.38629  1.38629
          0.05069  3.86844  3.55665  1.46634  0.26236  1.33618  0.30496
   1822   1.35020  1.77497  1.04107  1.52213   3964 g G - ,
          1.38629  1.38629  1.38629  1.38629
          0.04302  3.86077  3.86077  1.46634  0.26236  1.02234  0.44590
   1823   0.70645  2.12828  1.77893  1.51983   3965 a A - ,
          1.38629  1.38629  1.38629  1.38629
          0.04964  3.87125  3.58995  1.46634  0.26236  1.30021  0.31811
   1824   0.99030  1.67406  1.80933  1.28270   3966 a G - ,
          1.38629  1.38629  1.38629  1.38629
          0.04285  3.86446  3.86446  1.46634  0.26236  1.38502  0.28811
   1825   1.33245  1.92835  2.01283  0.78270   3967 u U - ,
          1.38629  1.38629  1.38629  1.38629
          0.04285  3.86446  3.86446  1.46634  0.26236  1.38502  0.28811
   1826   0.95573  1.84705  1.70773  1.28558   3968 a a - ,
          1.38629  1.38629  1.38629  1.38629
          0.04962  3.86446  3.59602  1.46634  0.26236  1.38502  0.28811
   1827   1.02635  1.89796  1.50732  1.30818   3969 a C - ,
          1.38629  1.38629  1.38629  1.38629
          0.19452  2.11271  2.88487  2.43520  0.09166  0.83227  0.57104
   1828   1.48901  1.60657  1.26849  1.22903   4015 u C - ]
          1.38629  1.38629  1.38629  1.38629
          0.04387  3.84150  3.84150  1.46634  0.26236  1.62472  0.21936
   1829   1.52579  1.58128  1.26664  1.22057   4016 u G - ]
          1.38629  1.38629  1.38629  1.38629
          0.07980  2.89610  3.84150  1.02802  0.44272  0.71791  0.66898
   1830   1.75628  1.19984  2.30510  0.85256   4020 u u - -
          1.38629  1.38629  1.38629  1.38629
          0.04249  3.87270  3.87270  1.46634  0.26236  1.12430  0.39286
   1831   1.62413  1.54105  1.34243  1.11612   4021 u c - ]
          1.38629  1.38629  1.38629  1.38629
          0.04234  3.87622  3.87622  1.46634  0.26236  1.23280  0.34457
   1832   2.14691  0.74109  1.94194  1.33509   4022 c C - ]
          1.38629  1.38629  1.38629  1.38629
          0.04234  3.87622  3.87622  1.46634  0.26236  1.23280  0.34457
   1833   1.10770  1.77056  1.24284  1.55646   4023 a a - ]
          1.38629  1.38629  1.38629  1.38629
          0.04234  3.87622  3.87622  1.46634  0.26236  1.23280  0.34457
   1834   2.25332  0.79010  2.00096  1.18435   4024 c C - ]
          1.38629  1.38629  1.38629  1.38629
          0.04234  3.87622  3.87622  1.46634  0.26236  1.23280  0.34457
   1835   1.41510  1.61919  1.15046  1.41655   4025 g G - ]
          1.38629  1.38629  1.38629  1.38629
          0.10767  2.53996  3.76343  1.25245  0.33660  1.23280  0.34457
   1836   2.13427  0.71488  1.92566  1.39984   4030 c C - ]
          1.38629  1.38629  1.38629  1.38629
          0.04245  3.87374  3.87374  1.46634  0.26236  1.15422  0.37878
   1837   1.87630  0.90529  1.71654  1.33662   4031 c C - ]
          1.38629  1.38629  1.38629  1.38629
          0.04902  3.87622  3.60778  1.46634  0.26236  1.23280  0.34457
   1838   1.30518  1.48714  1.34986  1.41231   4032 a C - ]
          1.38629  1.38629  1.38629  1.38629
          0.04262  3.86982  3.86982  1.46634  0.26236  0.76559  0.62560
   1839   1.45055  2.24755  0.63436  2.04308   4033 G G - ]
          1.38629  1.38629  1.38629  1.38629
          0.04196  3.88511  3.88511  1.46634  0.26236  1.09861  0.40547
   1840   1.27453  1.92014  1.03161  1.52593   4034 g G - ,
          1.38629  1.38629  1.38629  1.38629
          0.04196  3.88511  3.88511  1.46634  0.26236  1.09861  0.40547
   1841   1.96142  1.21215  1.60869  1.01712   4035 u u - }
          1.38629  1.38629  1.38629  1.38629
          0.04196  3.88511  3.88511  1.46634  0.26236  1.09861  0.40547
   1842   2.43074  0.58751  2.17488  1.41593   4036 C C - }
          1.38629  1.38629  1.38629  1.38629
          0.04196  3.88511  3.88511  1.46634  0.26236  1.09861  0.40547
   1843   1.47697  2.36909  0.56673  2.20066   4037 G G - }
          1.38629  1.38629  1.38629  1.38629
          0.04642  3.88511  3.69618  1.46634  0.26236  1.09861  0.40547
   1844   2.42811  2.34383  2.94057  0.27050   4038 U U - ,
          1.38629  1.38629  1.38629  1.38629
          0.04214  3.88083  3.88083  1.46634  0.26236  0.97670  0.47249
   1845   0.24065  2.88011  2.53492  2.54479   4039 A A - ,
          1.38629  1.38629  1.38629  1.38629
          0.04196  3.88511  3.88511  1.46634  0.26236  1.09861  0.40547
   1846   3.15911  0.26719  2.88962  1.99210   4040 C C - }
          1.38629  1.38629  1.38629  1.38629
          0.04196  3.88511  3.88511  1.46634  0.26236  1.09861  0.40547
   1847   2.35221  0.79649  2.09577  1.10577   4041 c u - }
          1.38629  1.38629  1.38629  1.38629
          0.06274  3.88511  3.21213  1.46634  0.26236  1.09861  0.40547
   1848   1.47605  1.07607  1.97203  1.23322   4042 c C - ,
          1.38629  1.38629  1.38629  1.38629
          0.04282  3.86519  3.86519  1.46634  0.26236  1.09765  0.40594
   1849   0.16663  3.17241  2.90308  2.86942   4043 A A - ,
          1.38629  1.38629  1.38629  1.38629
          0.07056  3.87190  3.05108  1.46634  0.26236  1.29165  0.32133
   1850   1.69907  1.94354  2.38695  0.54121   4044 U U - ,
          1.38629  1.38629  1.38629  1.38629
          0.04371  3.84505  3.84505  1.46634  0.26236  0.77069  0.62119
   1851   0.22904  2.84383  2.70104  2.53366   4045 A A - ,
          1.38629  1.38629  1.38629  1.38629
          0.05294  3.87190  3.48194  1.46634  0.26236  1.29165  0.32133
   1852   0.46064  2.34766  2.33914  1.73094   4046 A A - ,
          1.38629  1.38629  1.38629  1.38629
          0.04297  3.86192  3.86192  1.46634  0.26236  0.89312  0.52658
   1853   2.55882  0.53286  2.30020  1.44628   4047 C C - <
          1.38629  1.38629  1.38629  1.38629
          0.04234  3.87622  3.87622  1.46634  0.26236  1.23280  0.34457
   1854   2.30303  0.75922  2.07952  1.18084   4048 c C - <
          1.38629  1.38629  1.38629  1.38629
          0.04234  3.87622  3.87622  1.46634  0.26236  1.23280  0.34457
   1855   1.60030  2.66554  0.46642  2.28911   4049 G G - _
          1.38629  1.38629  1.38629  1.38629
          0.04234  3.87622  3.87622  1.46634  0.26236  1.23280  0.34457
   1856   2.03833  0.59784  2.57667  1.41171   4050 C C - _
          1.38629  1.38629  1.38629  1.38629
          0.04234  3.87622  3.87622  1.46634  0.26236  1.23280  0.34457
   1857   0.18604  3.09202  2.76333  2.79246   4051 A A - _
          1.38629  1.38629  1.38629  1.38629
          0.04234  3.87622  3.87622  1.46634  0.26236  1.23280  0.34457
   1858   1.44541  2.00252  1.29122  1.03728   4052 u U - _
          1.38629  1.38629  1.38629  1.38629
          0.04234  3.87622  3.87622  1.46634  0.26236  1.23280  0.34457
   1859   2.04327  0.59218  2.58163  1.42038   4053 C C - _
          1.38629  1.38629  1.38629  1.38629
          0.04234  3.87622  3.87622  1.46634  0.26236  1.23280  0.34457
   1860   0.18604  3.09202  2.76333  2.79246   4054 A A - _
          1.38629  1.38629  1.38629  1.38629
          0.04234  3.87622  3.87622  1.46634  0.26236  1.23280  0.34457
   1861   1.58466  2.24774  0.57766  2.05466   4055 G G - >
          1.38629  1.38629  1.38629  1.38629
          0.04234  3.87622  3.87622  1.46634  0.26236  1.23280  0.34457
   1862   1.83381  2.45667  0.42091  2.32249   4056 G G - >
          1.38629  1.38629  1.38629  1.38629
          0.04234  3.87622  3.87622  1.46634  0.26236  0.87455  0.53965
   1863   2.20821  2.26583  2.62483  0.33700   4057 U U - ,
          1.38629  1.38629  1.38629  1.38629
          0.06160  3.49515  3.52686  1.04982  0.43078  1.09861  0.40547
   1864   2.33478  0.60826  2.01035  1.49198   4059 C C - }
          1.38629  1.38629  1.38629  1.38629
          0.04234  3.87622  3.87622  1.46634  0.26236  1.23280  0.34457
   1865   2.36104  1.32830  2.09131  0.65928   4060 U c - }
          1.38629  1.38629  1.38629  1.38629
          0.04234  3.87622  3.87622  1.46634  0.26236  1.23280  0.34457
   1866   2.75782  0.40343  2.47705  1.68982   4061 C C - }
          1.38629  1.38629  1.38629  1.38629
          0.04234  3.87622  3.87622  1.46634  0.26236  1.23280  0.34457
   1867   2.75615  0.45774  2.47039  1.51776   4062 C C - }
          1.38629  1.38629  1.38629  1.38629
          0.04685  3.87622  3.68729  1.46634  0.26236  0.87455  0.53965
   1868   0.19629  3.02295  2.80946  2.66883   4063 A A - ,
          1.38629  1.38629  1.38629  1.38629
          0.04214  3.88083  3.88083  1.46634  0.26236  0.97670  0.47249
   1869   0.41630  2.45279  1.76287  2.48998   4064 A a - <
          1.38629  1.38629  1.38629  1.38629
          0.04196  3.88511  3.88511  1.46634  0.26236  1.09861  0.40547
   1870   2.07441  2.85561  0.28553  2.72979   4065 G G - <
          1.38629  1.38629  1.38629  1.38629
          0.04196  3.88511  3.88511  1.46634  0.26236  1.09861  0.40547
   1871   1.89360  2.68437  0.35274  2.54536   4066 G G - <
          1.38629  1.38629  1.38629  1.38629
          0.04196  3.88511  3.88511  1.46634  0.26236  1.09861  0.40547
   1872   2.90068  1.53978  2.68551  0.41189   4067 U u - <
          1.38629  1.38629  1.38629  1.38629
          0.06274  3.60650  3.39115  1.15400  0.37888  1.09861  0.40547
   1873   1.36843  2.05650  1.09824  1.25830   4069 g G - _
          1.38629  1.38629  1.38629  1.38629
          0.04253  3.87190  3.87190  1.46634  0.26236  1.29165  0.32133
   1874   0.31908  2.58416  2.51992  2.14341   4070 A A - _
          1.38629  1.38629  1.38629  1.38629
          0.04253  3.87190  3.87190  1.46634  0.26236  1.29165  0.32133
   1875   0.79020  2.16961  1.44321  1.63039   4071 a A - _
          1.38629  1.38629  1.38629  1.38629
          0.04253  3.87190  3.87190  1.46634  0.26236  0.93340  0.49958
   1876   1.41536  1.11830  2.05904  1.19484   4072 c C - _
          1.38629  1.38629  1.38629  1.38629
          0.04214  3.88083  3.88083  1.46634  0.26236  0.97670  0.47249
   1877   0.20073  3.03842  2.66966  2.73824   4073 A a - _
          1.38629  1.38629  1.38629  1.38629
          0.04196  3.88511  3.88511  1.46634  0.26236  1.09861  0.40547
   1878   1.99435  2.85409  0.30703  2.64990   4074 G a - >
          1.38629  1.38629  1.38629  1.38629
          0.04196  3.88511  3.88511  1.46634  0.26236  1.09861  0.40547
   1879   2.78434  0.39598  2.49926  1.69793   4075 C C - >
          1.38629  1.38629  1.38629  1.38629
          0.04452  3.88511  3.77232  1.46634  0.26236  1.09861  0.40547
   1880   2.96022  0.32326  2.67499  1.86111   4076 C C - >
          1.38629  1.38629  1.38629  1.38629
          0.04206  3.88266  3.88266  1.46634  0.26236  1.02485  0.44449
   1881   2.72532  2.02622  2.28103  0.35601   4077 U u - >
          1.38629  1.38629  1.38629  1.38629
          0.04196  3.88511  3.88511  1.46634  0.26236  1.09861  0.40547
   1882   2.54259  0.30042  3.12081  1.98990   4078 C C - ,
          1.38629  1.38629  1.38629  1.38629
          0.04196  3.88511  3.88511  1.46634  0.26236  1.09861  0.40547
   1883   2.43569  2.34994  2.94839  0.26832   4079 U U - ,
          1.38629  1.38629  1.38629  1.38629
          0.05223  3.88511  3.49515  1.46634  0.26236  1.09861  0.40547
   1884   1.04600  2.13105  0.95411  1.93244   4080 g G - }
          1.38629  1.38629  1.38629  1.38629
          0.04690  3.87526  3.68633  1.46634  0.26236  1.24615  0.33913
   1885   1.86630  2.34228  0.45054  2.19001   4081 G G - }
          1.38629  1.38629  1.38629  1.38629
          0.04257  3.87094  3.87094  1.46634  0.26236  0.91428  0.51217
   1886   2.73940  1.67784  2.46841  0.40963   4082 U c - }
          1.38629  1.38629  1.38629  1.38629
          0.04214  3.88083  3.88083  1.46634  0.26236  0.97670  0.47249
   1887   2.42883  0.77040  2.09722  1.12013   4083 c C - }
          1.38629  1.38629  1.38629  1.38629
          0.04196  3.88511  3.88511  1.46634  0.26236  1.09861  0.40547
   1888   1.01418  1.99786  1.13827  1.70759   4084 a a - ,
          1.38629  1.38629  1.38629  1.38629
          0.04196  3.88511  3.88511  1.46634  0.26236  1.09861  0.40547
   1889   0.42058  2.37927  2.25495  1.92527   4085 A A - ,
          1.38629  1.38629  1.38629  1.38629
          0.06872  3.08205  3.88511  0.73787  0.65034  1.09861  0.40547
   1890   2.76684  1.58825  2.50322  0.42919   4087 U u - {
          1.38629  1.38629  1.38629  1.38629
          0.05223  3.88511  3.49515  1.46634  0.26236  1.09861  0.40547
   1891   0.48244  2.68335  1.44598  2.53989   4088 A G - {
          1.38629  1.38629  1.38629  1.38629
          0.04954  3.59057  3.87526  1.14805  0.38163  0.85619  0.55300
   1892   2.01702  2.63379  0.34268  2.46185   4090 G G - {
          1.38629  1.38629  1.38629  1.38629
          0.04196  3.88511  3.88511  1.46634  0.26236  1.09861  0.40547
   1893   0.56517  2.47891  1.38447  2.32847   4091 A a - {
          1.38629  1.38629  1.38629  1.38629
          0.04783  3.64361  3.88511  1.19104  0.36227  1.09861  0.40547
   1894   0.58622  2.06920  1.95053  1.74247   4093 A A - -
          1.38629  1.38629  1.38629  1.38629
          0.04196  3.88511  3.88511  1.46634  0.26236  1.09861  0.40547
   1895   1.58449  1.19228  2.12558  0.98871   4094 u g - -
          1.38629  1.38629  1.38629  1.38629
          0.04196  3.88511  3.88511  1.46634  0.26236  1.09861  0.40547
   1896   0.18739  3.02549  2.82676  2.76233   4095 A A - -
          1.38629  1.38629  1.38629  1.38629
          0.04196  3.88511  3.88511  1.46634  0.26236  1.09861  0.40547
   1897   0.22310  2.92234  2.66479  2.56987   4096 A A - -
          1.38629  1.38629  1.38629  1.38629
          0.05123  3.88511  3.52686  1.46634  0.26236  1.09861  0.40547
   1898   1.58527  1.69969  1.35870  1.03459   4097 u c - {
          1.38629  1.38629  1.38629  1.38629
          0.04234  3.87622  3.87622  1.46634  0.26236  1.23280  0.34457
   1899   1.72304  2.48757  0.44190  2.34805   4098 G G - {
          1.38629  1.38629  1.38629  1.38629
          0.04234  3.87622  3.87622  1.46634  0.26236  1.23280  0.34457
   1900   2.73128  1.64359  2.48021  0.41877   4099 U u - {
          1.38629  1.38629  1.38629  1.38629
          0.04234  3.87622  3.87622  1.46634  0.26236  1.23280  0.34457
   1901   0.37548  2.62296  1.81208  2.56216   4100 A a - {
          1.38629  1.38629  1.38629  1.38629
          0.04234  3.87622  3.87622  1.46634  0.26236  1.23280  0.34457
   1902   1.95996  2.68102  0.33926  2.54660   4101 G G - {
          1.38629  1.38629  1.38629  1.38629
          0.04234  3.87622  3.87622  1.46634  0.26236  1.23280  0.34457
   1903   1.25756  1.83669  0.99773  1.67347   4102 g g - {
          1.38629  1.38629  1.38629  1.38629
          0.04234  3.87622  3.87622  1.46634  0.26236  1.23280  0.34457
   1904   2.71702  1.54124  2.45739  0.45546   4103 U C - {
          1.38629  1.38629  1.38629  1.38629
          0.04234  3.87622  3.87622  1.46634  0.26236  1.23280  0.34457
   1905   0.37316  2.77234  1.71909  2.66354   4104 A a - {
          1.38629  1.38629  1.38629  1.38629
          0.05271  3.48626  3.87622  1.04982  0.43078  1.23280  0.34457
   1906   0.19105  3.00828  2.81097  2.74293   4106 A A - -
          1.38629  1.38629  1.38629  1.38629
          0.04234  3.87622  3.87622  1.46634  0.26236  1.23280  0.34457
   1907   2.07581  2.78764  0.29744  2.65552   4107 G G - {
          1.38629  1.38629  1.38629  1.38629
          0.04234  3.87622  3.87622  1.46634  0.26236  1.23280  0.34457
   1908   1.91823  2.58649  0.37046  2.43685   4108 G G - {
          1.38629  1.38629  1.38629  1.38629
          0.04234  3.87622  3.87622  1.46634  0.26236  1.23280  0.34457
   1909   1.61178  2.85146  0.39418  2.68124   4109 G g - {
          1.38629  1.38629  1.38629  1.38629
          0.04685  3.87622  3.68729  1.46634  0.26236  1.23280  0.34457
   1910   0.16663  3.17241  2.90308  2.86942   4110 A A - ,
          1.38629  1.38629  1.38629  1.38629
          0.04253  3.87190  3.87190  1.46634  0.26236  1.29165  0.32133
   1911   0.16663  3.17241  2.90308  2.86942   4111 A A - ,
          1.38629  1.38629  1.38629  1.38629
          0.04253  3.87190  3.87190  1.46634  0.26236  1.29165  0.32133
   1912   1.67789  2.44592  0.56572  1.84116   4112 G G - ,
          1.38629  1.38629  1.38629  1.38629
          0.04253  3.87190  3.87190  1.46634  0.26236  1.29165  0.32133
   1913   2.54748  2.52213  3.06225  0.22985   4113 U U - ,
          1.38629  1.38629  1.38629  1.38629
          0.04253  3.87190  3.87190  1.46634  0.26236  1.29165  0.32133
   1914   2.22503  0.48081  2.80219  1.54659   4114 C C - ,
          1.38629  1.38629  1.38629  1.38629
          0.04253  3.87190  3.87190  1.46634  0.26236  1.29165  0.32133
   1915   1.52630  2.71073  0.48384  2.30496   4115 G G - ,
          1.38629  1.38629  1.38629  1.38629
          0.04253  3.87190  3.87190  1.46634  0.26236  1.29165  0.32133
   1916   2.54361  3.44001  0.17375  3.01911   4116 G G - ,
          1.38629  1.38629  1.38629  1.38629
          0.04253  3.87190  3.87190  1.46634  0.26236  1.29165  0.32133
   1917   2.13511  0.56353  2.70952  1.40242   4117 C C - ,
          1.38629  1.38629  1.38629  1.38629
          0.04253  3.87190  3.87190  1.46634  0.26236  1.29165  0.32133
   1918   0.16663  3.17241  2.90308  2.86942   4118 A A - ,
          1.38629  1.38629  1.38629  1.38629
          0.04253  3.87190  3.87190  1.46634  0.26236  1.29165  0.32133
   1919   0.16663  3.17241  2.90308  2.86942   4119 A A - ,
          1.38629  1.38629  1.38629  1.38629
          0.04253  3.87190  3.87190  1.46634  0.26236  1.29165  0.32133
   1920   0.18632  3.08937  2.76494  2.78898   4120 A A - ,
          1.38629  1.38629  1.38629  1.38629
          0.04513  3.87190  3.75911  1.46634  0.26236  1.29165  0.32133
   1921   0.89745  1.98087  2.09504  1.10450   4121 a A - ,
          1.38629  1.38629  1.38629  1.38629
          0.04264  3.86941  3.86941  1.46634  0.26236  1.04075  0.43570
   1922   2.30239  2.15039  2.81331  0.32360   4122 U u - ,
          1.38629  1.38629  1.38629  1.38629
          0.04234  3.87622  3.87622  1.46634  0.26236  1.23280  0.34457
   1923   0.45879  2.44996  1.83498  2.10343   4123 A G - ,
          1.38629  1.38629  1.38629  1.38629
          0.04685  3.87622  3.68729  1.46634  0.26236  0.87455  0.53965
   1924   1.50118  2.83298  0.43331  2.66015   4124 G g - <
          1.38629  1.38629  1.38629  1.38629
          0.04214  3.88083  3.88083  1.46634  0.26236  1.16563  0.37357
   1925   0.48481  2.28835  1.71498  2.27510   4125 A a - <
          1.38629  1.38629  1.38629  1.38629
          0.04214  3.88083  3.88083  1.46634  0.26236  1.16563  0.37357
   1926   2.77393  1.61725  2.51333  0.41833   4126 U u - <
          1.38629  1.38629  1.38629  1.38629
          0.04214  3.88083  3.88083  1.46634  0.26236  1.16563  0.37357
   1927   2.41966  0.55190  2.17075  1.50914   4127 C C - <
          1.38629  1.38629  1.38629  1.38629
          0.04214  3.88083  3.88083  1.46634  0.26236  1.16563  0.37357
   1928   2.49809  0.70238  2.24020  1.15227   4128 c C - <
          1.38629  1.38629  1.38629  1.38629
          0.05146  3.52258  3.88083  1.07847  0.41569  1.16563  0.37357
   1929   1.64823  2.79894  0.42236  2.39430   4130 G G - -
          1.38629  1.38629  1.38629  1.38629
          0.04214  3.88083  3.88083  1.46634  0.26236  1.16563  0.37357
   1930   2.56438  2.53614  3.07989  0.22578   4131 U U - -
          1.38629  1.38629  1.38629  1.38629
          0.04214  3.88083  3.88083  1.46634  0.26236  1.16563  0.37357
   1931   0.16337  3.19056  2.91943  2.88942   4132 A A - -
          1.38629  1.38629  1.38629  1.38629
          0.04214  3.88083  3.88083  1.46634  0.26236  1.16563  0.37357
   1932   0.93191  1.68926  1.55586  1.55809   4133 a c - <
          1.38629  1.38629  1.38629  1.38629
          0.04214  3.88083  3.88083  1.46634  0.26236  1.16563  0.37357
   1933   2.66508  0.42202  2.43899  1.67433   4134 C C - <
          1.38629  1.38629  1.38629  1.38629
          0.05146  3.52258  3.88083  1.21138  0.35352  1.16563  0.37357
   1934   2.50109  2.44898  3.01509  0.24516   4137 U U - _
          1.38629  1.38629  1.38629  1.38629
          0.04214  3.88083  3.88083  1.46634  0.26236  1.16563  0.37357
   1935   2.56438  2.53614  3.07989  0.22578   4138 U U - _
          1.38629  1.38629  1.38629  1.38629
          0.04214  3.88083  3.88083  1.46634  0.26236  1.16563  0.37357
   1936   1.85615  0.83363  2.37276  1.15190   4139 c C - _
          1.38629  1.38629  1.38629  1.38629
          0.04472  3.88083  3.76804  1.46634  0.26236  1.16563  0.37357
   1937   1.79257  2.83043  0.38053  2.39713   4140 G G - _
          1.38629  1.38629  1.38629  1.38629
          0.05159  3.52011  3.87836  1.32869  0.30765  1.08939  0.41011
   1938   1.97827  2.60761  0.35938  2.40935   4144 G G - >
          1.38629  1.38629  1.38629  1.38629
          0.04214  3.88083  3.88083  1.46634  0.26236  1.16563  0.37357
   1939   1.67518  1.73692  0.84781  1.56872   4145 g g - >
          1.38629  1.38629  1.38629  1.38629
          0.04214  3.88083  3.88083  1.46634  0.26236  1.16563  0.37357
   1940   0.16337  3.19056  2.91943  2.88942   4146 A A - -
          1.38629  1.38629  1.38629  1.38629
          0.04214  3.88083  3.88083  1.46634  0.26236  1.16563  0.37357
   1941   0.80056  1.99665  2.08523  1.23492   4147 a A - -
          1.38629  1.38629  1.38629  1.38629
          0.04214  3.88083  3.88083  1.46634  0.26236  1.16563  0.37357
   1942   0.16337  3.19056  2.91943  2.88942   4148 A A - -
          1.38629  1.38629  1.38629  1.38629
          0.04214  3.88083  3.88083  1.46634  0.26236  1.16563  0.37357
   1943   0.16337  3.19056  2.91943  2.88942   4149 A A - -
          1.38629  1.38629  1.38629  1.38629
          0.04214  3.88083  3.88083  1.46634  0.26236  1.16563  0.37357
   1944   1.77335  2.40067  0.45257  2.26731   4150 G G - >
          1.38629  1.38629  1.38629  1.38629
          0.04214  3.88083  3.88083  1.46634  0.26236  1.16563  0.37357
   1945   1.54205  2.33082  0.54812  2.19999   4151 G G - >
          1.38629  1.38629  1.38629  1.38629
          0.04214  3.88083  3.88083  1.46634  0.26236  1.16563  0.37357
   1946   0.47779  2.68326  1.46308  2.52593   4152 A a - >
          1.38629  1.38629  1.38629  1.38629
          0.04214  3.88083  3.88083  1.46634  0.26236  1.16563  0.37357
   1947   2.49350  1.95419  2.11596  0.42284   4153 U u - >
          1.38629  1.38629  1.38629  1.38629
          0.04214  3.88083  3.88083  1.46634  0.26236  1.16563  0.37357
   1948   2.85042  1.77903  2.62024  0.35583   4154 U c - >
          1.38629  1.38629  1.38629  1.38629
          0.05146  3.88083  3.52258  1.46634  0.26236  0.97670  0.47249
   1949   1.39981  2.78621  0.48051  2.61406   4155 G g - (
          1.38629  1.38629  1.38629  1.38629
          0.04234  3.87622  3.87622  1.46634  0.26236  1.23280  0.34457
   1950   2.07596  2.83379  0.28888  2.70800   4156 G G - (
          1.38629  1.38629  1.38629  1.38629
          0.04685  3.87622  3.68729  1.46634  0.26236  1.23280  0.34457
   1951   2.94334  0.36283  2.76218  1.66893   4157 C c - (
          1.38629  1.38629  1.38629  1.38629
          0.04253  3.87190  3.87190  1.46634  0.26236  1.29165  0.32133
   1952   2.81776  1.94621  2.55501  0.32884   4158 U u - (
          1.38629  1.38629  1.38629  1.38629
          0.04253  3.87190  3.87190  1.46634  0.26236  1.10272  0.40342
   1953   2.54761  0.57166  2.31442  1.35356   4159 C C - (
          1.38629  1.38629  1.38629  1.38629
          0.05271  3.87622  3.48626  1.46634  0.26236  1.23280  0.34457
   1954   2.15710  1.42569  1.95376  0.68865   4160 U u - (
          1.38629  1.38629  1.38629  1.38629
          0.04277  3.86629  3.86629  1.46634  0.26236  1.36296  0.29558
   1955   1.27920  2.15690  0.76116  1.97378   4161 g G - (
          1.38629  1.38629  1.38629  1.38629
          0.04277  3.86629  3.86629  1.46634  0.26236  1.36296  0.29558
   1956   0.42617  2.70816  1.58493  2.58529   4162 A a - (
          1.38629  1.38629  1.38629  1.38629
          0.04277  3.86629  3.86629  1.46634  0.26236  1.36296  0.29558
   1957   1.71340  2.14457  0.59234  1.89980   4163 G G - (
          1.38629  1.38629  1.38629  1.38629
          0.04277  3.86629  3.86629  1.46634  0.26236  0.97300  0.47473
   1958   1.62312  1.78554  0.78386  1.72389   4164 g G - (
          1.38629  1.38629  1.38629  1.38629
          0.04234  3.87622  3.87622  1.46634  0.26236  1.23280  0.34457
   1959   1.51249  2.22229  0.58626  2.16393   4165 G g - (
          1.38629  1.38629  1.38629  1.38629
          0.04234  3.87622  3.87622  1.46634  0.26236  1.23280  0.34457
   1960   2.27033  1.12418  2.03408  0.81871   4166 u C - (
          1.38629  1.38629  1.38629  1.38629
          0.06564  3.87622  3.15115  1.46634  0.26236  1.23280  0.34457
   1961   2.01352  1.19260  1.84047  0.90558   4167 u u - (
          1.38629  1.38629  1.38629  1.38629
          0.04332  3.85390  3.85390  1.46634  0.26236  1.50312  0.25159
   1962   1.56029  2.13955  0.62026  2.00684   4168 G G - (
          1.38629  1.38629  1.38629  1.38629
          0.07404  3.85390  2.99239  1.46634  0.26236  1.50312  0.25159
   1963   1.59650  2.21471  0.59604  1.98614   4169 G G - -
          1.38629  1.38629  1.38629  1.38629
          0.05214  3.82450  3.54150  1.46634  0.26236  0.53554  0.88033
   1964   1.69846  1.86102  0.70950  1.77414   4170 g G - (
          1.38629  1.38629  1.38629  1.38629
          0.04264  3.86942  3.86942  1.46634  0.26236  1.32387  0.30939
   1965   1.85183  1.19200  1.70695  1.02717   4171 u C - (
          1.38629  1.38629  1.38629  1.38629
          0.04264  3.86942  3.86942  1.46634  0.26236  1.32387  0.30939
   1966   1.44516  1.57294  1.12971  1.45359   4172 g c - (
          1.38629  1.38629  1.38629  1.38629
          0.04264  3.86942  3.86942  1.46634  0.26236  1.32387  0.30939
   1967   1.78829  1.21132  1.52696  1.14648   4173 u C - (
          1.38629  1.38629  1.38629  1.38629
          0.05608  3.86942  3.39139  1.46634  0.26236  1.32387  0.30939
   1968   1.34262  1.59039  1.25748  1.38380   4174 g G - (
          1.38629  1.38629  1.38629  1.38629
          0.05306  3.48900  3.85654  1.13611  0.38723  1.47495  0.25979
   1969   1.69187  1.38866  1.44075  1.10968   4177 u G - (
          1.38629  1.38629  1.38629  1.38629
          0.09617  3.85654  2.65140  1.46634  0.26236  1.26046  0.33341
   1970   1.66251  1.38544  1.41063  1.15158   4178 u G - (
          1.38629  1.38629  1.38629  1.38629
          0.04525  3.81118  3.81118  1.46634  0.26236  1.86700  0.16793
   1971   1.50747  2.00154  0.72341  1.84322   4179 g G - (
          1.38629  1.38629  1.38629  1.38629
          0.04843  3.68281  3.81118  1.31206  0.31370  1.14192  0.38449
   1972   1.52342  1.90680  0.74762  1.83266   4181 g g - (
          1.38629  1.38629  1.38629  1.38629
          0.08015  3.20390  3.31277  0.94597  0.49152  1.40413  0.28181
   1973   1.66041  1.68286  0.87296  1.57802   4184 g u - <
          1.38629  1.38629  1.38629  1.38629
          0.04454  3.82670  3.82670  1.46634  0.26236  1.75124  0.19063
   1974   1.71930  1.10685  1.65211  1.20877   4185 c C - <
          1.38629  1.38629  1.38629  1.38629
          0.04454  3.82670  3.82670  1.46634  0.26236  1.75124  0.19063
   1975   1.58886  1.30272  1.52694  1.18139   4186 u C - <
          1.38629  1.38629  1.38629  1.38629
          0.07376  3.42350  3.25686  1.18683  0.36411  1.75124  0.19063
   1976   1.61243  1.70088  2.07616  0.70793   4189 u c - -
          1.38629  1.38629  1.38629  1.38629
          0.04532  3.80983  3.80983  1.46634  0.26236  0.72837  0.65913
   1977   1.63330  1.44914  1.44851  1.09355   4190 u g - <
          1.38629  1.38629  1.38629  1.38629
          0.04321  3.85639  3.85639  1.46634  0.26236  1.47655  0.25932
   1978   1.48376  1.55748  1.15683  1.39405   4191 g G - <
          1.38629  1.38629  1.38629  1.38629
          0.05108  3.55253  3.85639  1.12948  0.39038  1.47655  0.25932
   1979   1.42701  1.57636  1.21787  1.35717   4193 g c - <
          1.38629  1.38629  1.38629  1.38629
          0.04321  3.85639  3.85639  1.46634  0.26236  1.47655  0.25932
   1980   1.45812  1.48753  1.36859  1.24851   4194 u c - <
          1.38629  1.38629  1.38629  1.38629
          0.08018  3.85639  2.88414  1.46634  0.26236  1.47655  0.25932
   1981   1.25194  1.50687  1.70787  1.16733   4195 u C - -
          1.38629  1.38629  1.38629  1.38629
          0.04480  3.82102  3.82102  1.46634  0.26236  0.82312  0.57814
   1982   1.28803  1.70608  1.42687  1.19550   4196 u C - -
          1.38629  1.38629  1.38629  1.38629
          0.05367  3.64594  3.64351  1.30242  0.31728  1.47655  0.25932
   1983   1.14383  2.08229  0.99922  1.66818   4199 g G - -
          1.38629  1.38629  1.38629  1.38629
          0.04343  3.85137  3.85137  1.46634  0.26236  1.52933  0.24422
   1984   0.45703  2.33761  2.01096  1.99201   4200 A A - -
          1.38629  1.38629  1.38629  1.38629
          0.04343  3.85137  3.85137  1.46634  0.26236  1.52933  0.24422
   1985   1.08197  1.54095  1.99256  1.16942   4201 a A - -
          1.38629  1.38629  1.38629  1.38629
          0.27325  3.85137  1.52397  1.46634  0.26236  1.34033  0.30348
   1986   1.48455  1.51010  1.23955  1.33562   4202 g C - <
          1.38629  1.38629  1.38629  1.38629
          0.05405  3.63796  3.63796  1.46634  0.26236  2.46785  0.08858
   1987   1.60624  1.33098  1.42734  1.22012   4203 u C - <
          1.38629  1.38629  1.38629  1.38629
          0.05382  3.64210  3.64210  1.46634  0.26236  2.48348  0.08714
   1988   1.66354  1.27582  1.50154  1.17589   4204 u C - <
          1.38629  1.38629  1.38629  1.38629
          0.05363  3.64541  3.64541  1.46634  0.26236  2.59330  0.07772
   1989   1.48687  1.46521  1.30455  1.30344   4205 u G - <
          1.38629  1.38629  1.38629  1.38629
          0.16889  2.71578  2.41640  0.88568  0.53177  0.52339  0.89773
   1990   1.55354  1.52081  1.30242  1.21035   4209 u c - <
          1.38629  1.38629  1.38629  1.38629
          0.04785  3.75665  3.75665  1.46634  0.26236  1.93857  0.15538
   1991   1.53676  1.38528  1.34415  1.29497   4210 u C - <
          1.38629  1.38629  1.38629  1.38629
          0.04754  3.76308  3.76308  1.46634  0.26236  2.01093  0.14371
   1992   1.76880  1.41679  1.01434  1.49465   4211 g G - <
          1.38629  1.38629  1.38629  1.38629
          0.04737  3.76656  3.76656  1.46634  0.26236  1.92026  0.15849
   1993   1.64977  1.34799  1.41933  1.18330   4212 u G - <
          1.38629  1.38629  1.38629  1.38629
          0.05662  3.77203  3.44062  1.46634  0.26236  1.84190  0.17259
   1994   1.60708  1.32345  1.51844  1.15754   4213 u C - <
          1.38629  1.38629  1.38629  1.38629
          0.04721  3.76990  3.76990  1.46634  0.26236  1.96613  0.15082
   1995   1.52714  1.48325  1.31311  1.24840   4214 u c - <
          1.38629  1.38629  1.38629  1.38629
          0.04703  3.77362  3.77362  1.46634  0.26236  1.88573  0.16454
   1996   1.51677  1.55701  1.15289  1.37006   4215 g G - <
          1.38629  1.38629  1.38629  1.38629
          0.04677  3.77898  3.77898  1.46634  0.26236  1.91888  0.15873
   1997   1.52808  1.52429  1.29409  1.23400   4216 u c - <
          1.38629  1.38629  1.38629  1.38629
          0.11676  3.78262  2.43685  1.46634  0.26236  1.52292  0.24600
   1998   1.43526  1.47176  1.36429  1.28423   4217 u C - <
          1.38629  1.38629  1.38629  1.38629
          0.04906  3.73237  3.73237  1.46634  0.26236  2.29195  0.10655
   1999   1.60909  1.57758  1.00192  1.48596   4218 g g - <
          1.38629  1.38629  1.38629  1.38629
          0.07196  3.73237  3.09014  1.46634  0.26236  2.29195  0.10655
   2000   1.69262  1.30057  1.40823  1.20727   4219 u G - <
          1.38629  1.38629  1.38629  1.38629
          0.09951  3.71058  2.65565  1.46634  0.26236  1.73684  0.19368
   2001   1.39612  1.51048  1.34664  1.30369   4220 u C - <
          1.38629  1.38629  1.38629  1.38629
          0.05142  3.68654  3.68654  1.46634  0.26236  2.26179  0.11000
   2002   1.59981  1.67322  0.91868  1.55410   4221 g G - <
          1.38629  1.38629  1.38629  1.38629
          0.05112  3.69217  3.69217  1.46634  0.26236  2.44585  0.09064
   2003   1.48371  1.68907  1.00752  1.49884   4222 g g - <
          1.38629  1.38629  1.38629  1.38629
          0.05426  3.69217  3.57938  1.46634  0.26236  2.44585  0.09064
   2004   1.41264  1.45983  1.46443  1.22753   4223 u c - <
          1.38629  1.38629  1.38629  1.38629
          0.05569  3.68919  3.53433  1.46634  0.26236  2.45615  0.08967
   2005   1.51940  1.42700  1.33399  1.28120   4224 u C - <
          1.38629  1.38629  1.38629  1.38629
          0.06471  3.68500  3.28180  1.46634  0.26236  2.47041  0.08834
```
