## Supplementary material for "RNA covariation at helix-level resolution for the identification of evolutionarily conserved RNA structure": bug-i44.pl

```
#! /usr/bin/perl

# bug i44 - cmalign --mapstr can display half basepairs
#
# EPN, Wed Oct 28 12:59:03 2015
#

$usage = "perl bug-i44.pl <cmbuild> <cmalign>\n";
if ($#ARGV != 1) { die "Wrong argument number.\n$usage"; }

$cmbuild = shift;
$cmalign = shift;
$ok      = 1;

# Make our test alignment, i44.1
#
open (OUT, ">i44.1") || die;
print OUT <<END;
# STOCKHOLM 1.0

BX640422.1/15958-16066   GCACcUUCCCGG
BX640437.1/48199-48307   G.AC.UUCCCGG
CP000089.1/376642-376729 G.AC.UUCCCGG
#=GC SS_cons             <<.AA..>>.aa
#=GC RF                  GCAC.UUCCCGG
//
END
close OUT;
# Make our test sequence to align, i44.2
#
open (OUT, ">i44.2") || die;
print OUT <<END;
>consensus
GACUUCCCGG
END
close OUT;

# build the model
if ($ok) { 
  $output = `$cmbuild -F i44.cm i44.1`;
  if ($? != 0) { $ok = 0; }
  # make sure output includes a 'CPU' string indicating success
  if($output !~ /\n\# CPU/) { 
    $ok = 0;
  }
}

# align the sequence and use --mapali and --mapstr
if ($ok) { 
  $output = `$cmalign --mapali i44.1 --mapstr -o i44.3 i44.cm i44.2`;
  if ($? != 0) { $ok = 0; }
  # make sure output includes a 'CPU' string indicating success
  if($output !~ /\n\# CPU/) { 
    $ok = 0;
  }
}

# make sure the output structure is correct
if ($ok) {
  # make sure there's a hit in the tab file (if the bug exists, there won't be)
  if(open(IN, "i44.3")) { 
    $ok = 0;
    while($line = <IN>) { 
      chomp $line;
      if($line =~ s/^\#=GC SS_cons\s+//) { 
        chomp $line;
        if($line eq "<..A....>..a") { 
          $ok = 1; 
        }
      }
    }
    close(IN);
  }
}

foreach $tmpfile ("i44.1", "i44.2", "i44.3", "i44.cm") { 
  unlink $tmpfile if -e $tmpfile;
}
if ($ok) { print "ok\n";     exit 0; }
else     { print "FAILED\n"; exit 1; }
```
