## Supplementary material for "RNA covariation at helix-level resolution for the identification of evolutionarily conserved RNA structure": trna.list

```
trna1415G-1-62
trna1415G-1-73
trna1415G-1-82
trna1415G-1-12
trna1415G-1-34
trna1415G-1-13
```
