## Supplementary material for "RNA covariation at helix-level resolution for the identification of evolutionarily conserved RNA structure": 5S_rRNA.c.cm

```
INFERNAL1/a [1.1rc1 | June 2012]
NAME     5S_rRNA
ACC      RF00001
DESC     5S ribosomal RNA
STATES   366
NODES    91
CLEN     119
W        194
ALPH     RNA
RF       no
CONS     yes
MAP      yes
DATE     Wed Jun 13 05:38:49 2012
COM      [1] ./cmbuild 5S_rRNA.cm 5S_rRNA.sto
COM      [2] ./cmcalibrate 5S_rRNA.cm
PBEGIN   0.05
PEND     0.05
WBETA    1e-07
QDBBETA1 1e-07
QDBBETA2 1e-15
N2OMEGA  1.52588e-05
N3OMEGA  1.52588e-05
ELSELF   -0.08926734
NSEQ     712
EFFN     7.433868
CKSUM    4276491820
NULL     0.000  0.000  0.000  0.000 
GA       16.00
TC       22.36
EFP7GF   -8.5723 0.71822
ECMLC    0.67926    -7.69058     0.61964     1600000      339385  0.003536
ECMGC    0.40924   -15.61533    -6.37104     1600000       17582  0.022751
ECMLI    0.59553    -5.30857     3.39282     1600000      213627  0.005617
ECMGI    0.42140   -10.60787    -1.63456     1600000       17550  0.022792
CM
                                             [ ROOT    0 ]      -      - - - - -
     S     0    -1 0     1     4     1     1   194   299  -8.149  -9.394  -0.213  -2.920                 
    IL     1     1 2     1     4    29    67   196   300  -2.817  -4.319  -0.613  -2.698                  0.000  0.000  0.000  0.000 
    IR     2     2 3     2     3    31    69   196   300  -1.925  -0.554  -4.164                          0.000  0.000  0.000  0.000 
                                             [ MATR    1 ]      -    231 - c - -
    MR     3     2 3     5     5    33    71   195   299  -8.108  -0.047  -7.923  -5.495  -9.027         -0.544  0.804 -1.352  0.234 
     D     4     2 3     5     5    25    62   193   297  -6.511  -0.673  -2.947  -4.924  -2.327         
    IR     5     5 3     5     5    29    67   195   299  -2.408  -0.496  -5.920  -4.087  -5.193          0.000  0.000  0.000  0.000 
                                             [ MATP    2 ]      3    230 g c - -
    MP     6     5 3    10     6    34    72   194   298  -9.727  -9.667  -0.015  -8.101  -8.723  -9.118 -1.796 -1.228 -2.016  1.254 -1.861 -2.412  1.479 -2.183 -2.024  1.795 -2.414 -0.380  1.313 -0.945  0.075 -1.147 
    ML     7     5 3    10     6    27    64   191   296  -6.518  -6.864  -1.441  -1.146  -3.216  -4.243  0.732 -0.637 -0.336 -0.145 
    MR     8     5 3    10     6    27    64   191   296  -7.290  -6.019  -1.258  -5.997  -1.028  -4.211  0.222 -0.274 -0.145  0.141 
     D     9     5 3    10     6    23    59   187   291  -9.543  -8.241  -3.847  -4.518  -4.150  -0.276 
    IL    10    10 5    10     6    29    66   193   297  -2.579  -2.842  -0.760  -4.497  -5.274  -4.934  0.000  0.000  0.000  0.000 
    IR    11    11 6    11     5    29    67   193   297  -2.408  -0.496  -5.920  -4.087  -5.193          0.000  0.000  0.000  0.000 
                                             [ MATP    3 ]      4    229 c g - -
    MP    12    11 6    16     6    33    71   192   296  -9.745  -9.685  -0.014  -8.461  -8.541  -9.136 -1.398 -1.972 -1.476  1.153 -1.599 -2.821  1.776 -0.759 -2.037  0.970 -2.079  0.278  1.380 -1.338  0.141 -0.885 
    ML    13    11 6    16     6    27    64   190   294  -6.344  -6.690  -1.181  -1.099  -6.540  -4.070  0.333 -0.380 -0.240  0.170 
    MR    14    11 6    16     6    27    63   189   293  -7.205  -5.934  -1.598  -5.912  -0.804  -4.126  0.194 -0.386 -0.232  0.309 
     D    15    11 6    16     6    23    58   185   289  -9.494  -8.193  -2.948  -4.237  -3.482  -0.468 
    IL    16    16 5    16     6    28    65   191   295  -2.579  -2.842  -0.760  -4.497  -5.274  -4.934  0.000  0.000  0.000  0.000 
    IR    17    17 6    17     5    28    66   191   295  -2.408  -0.496  -5.920  -4.087  -5.193          0.000  0.000  0.000  0.000 
                                             [ MATP    4 ]      5    228 u a - -
    MP    18    17 6    22     6    33    69   190   294  -9.759  -9.698  -0.015  -8.475  -8.386  -8.870 -1.644 -2.086 -1.824  1.626 -1.973 -2.951  1.748 -1.634 -2.136  0.978 -2.655 -0.610  1.757 -2.023 -0.041 -1.316 
    ML    19    17 6    22     6    26    63   188   292  -6.271  -6.617  -1.280  -1.026  -6.467  -3.997  0.441 -0.436 -0.185  0.034 
    MR    20    17 6    22     6    26    63   187   292  -7.197  -5.926  -1.268  -5.904  -1.038  -4.118  0.659 -0.499 -0.404 -0.063 
     D    21    17 6    22     6    22    58   183   287  -9.291  -7.990  -3.650  -4.469  -3.455  -0.361 
    IL    22    22 5    22     6    28    65   189   293  -2.579  -2.842  -0.760  -4.497  -5.274  -4.934  0.000  0.000  0.000  0.000 
    IR    23    23 6    23     5    28    65   189   293  -2.408  -0.496  -5.920  -4.087  -5.193          0.000  0.000  0.000  0.000 
                                             [ MATP    5 ]      6    227 u a - -
    MP    24    23 6    28     6    32    68   188   292  -9.772  -9.711  -0.015  -8.139  -8.446  -9.162 -0.763 -2.036 -2.097  1.027 -2.020 -2.946  1.296 -2.420 -1.632  1.715 -2.736 -0.453  1.899 -1.579 -0.128 -1.280 
    ML    25    23 6    28     6    26    62   186   290  -6.250  -6.596  -1.310  -1.005  -6.446  -3.975  0.368 -0.385 -0.191  0.094 
    MR    26    23 6    28     6    26    62   185   289  -7.058  -5.787  -1.489  -5.765  -0.899  -3.979  0.325 -0.225 -0.338  0.138 
     D    27    23 6    28     6    22    57   181   285  -9.224  -7.923  -3.602  -2.895  -4.419  -0.453 
    IL    28    28 5    28     6    27    64   187   291  -2.579  -2.842  -0.760  -4.497  -5.274  -4.934  0.000  0.000  0.000  0.000 
    IR    29    29 6    29     5    27    64   187   291  -2.408  -0.496  -5.920  -4.087  -5.193          0.000  0.000  0.000  0.000 
                                             [ MATP    6 ]      7    226 G C - -
    MP    30    29 6    34     6    31    66   186   290  -9.774  -7.769  -0.032  -6.644  -8.225  -8.530 -3.181 -2.552 -3.646  1.620 -4.346 -2.749  0.395 -3.915 -3.660  3.062 -4.315 -0.334  0.058 -3.571 -1.821 -1.707 
    ML    31    29 6    34     6    26    62   184   288  -6.379  -6.725  -1.383  -0.926  -6.575  -4.104  0.436 -0.573  0.060 -0.101 
    MR    32    29 6    34     6    25    61   183   287  -7.003  -5.732  -1.640  -5.710  -0.817  -3.923  0.430 -0.428 -0.185  0.043 
     D    33    29 6    34     6    21    56   179   283  -9.083  -7.781  -3.418  -4.083  -4.277  -0.341 
    IL    34    34 5    34     6    27    63   185   289  -2.579  -2.842  -0.760  -4.497  -5.274  -4.934  0.000  0.000  0.000  0.000 
    IR    35    35 6    35     5    27    63   185   289  -2.454  -0.478  -5.965  -4.133  -5.239          0.000  0.000  0.000  0.000 
                                             [ MATP    7 ]      8    224 c g - -
    MP    36    35 6    40     6    30    65   184   288  -5.817  -9.701  -0.039  -8.478  -8.378  -8.822 -2.820 -2.924 -2.968  0.422 -1.344 -3.630  2.734 -2.971 -2.991  0.517 -0.986 -1.247  1.006 -2.946  1.099 -2.061 
    ML    37    35 6    40     6    25    61   182   286  -6.555  -6.901  -1.581  -0.771  -6.751  -4.280  0.051  0.251 -0.638  0.177 
    MR    38    35 6    40     6    25    60   181   285  -7.030  -5.759  -1.577  -5.737  -0.849  -3.951  0.435 -0.508 -0.024 -0.057 
     D    39    35 6    40     6    21    56   177   281  -9.095  -7.793  -3.590  -4.272  -4.290  -0.308 
    IL    40    40 5    40     6    27    62   183   287  -2.909  -2.344  -0.766  -4.827  -5.603  -5.263  0.000  0.000  0.000  0.000 
    IR    41    41 6    41     5    27    62   183   287  -2.155  -0.546  -6.097  -4.265  -5.371          0.000  0.000  0.000  0.000 
                                             [ MATP    8 ]     10    221 g c - -
    MP    42    41 6    46     6    28    63   182   286  -9.763  -9.702  -0.031  -7.050  -6.738  -9.153 -2.984 -2.237 -2.955  1.376 -3.587 -2.872  0.367 -3.481 -2.686  2.522 -2.374  1.760  0.115 -3.153 -1.397 -1.809 
    ML    43    41 6    46     6    25    60   180   284  -6.543  -6.889  -1.094  -1.149  -6.739  -4.269  0.168 -0.707  0.472 -0.189 
    MR    44    41 6    46     6    24    59   179   284  -7.018  -5.747  -1.601  -5.725  -0.837  -3.939  0.391 -0.410 -0.218  0.107 
     D    45    41 6    46     6    21    55   176   280  -9.112  -7.810  -3.607  -4.120  -4.307  -0.315 
    IL    46    46 5    46     6    26    61   181   285  -2.579  -2.842  -0.760  -4.497  -5.274  -4.934  0.000  0.000  0.000  0.000 
    IR    47    47 6    47     5    26    61   181   285  -2.408  -0.496  -5.920  -4.087  -5.193          0.000  0.000  0.000  0.000 
                                             [ MATP    9 ]     11    220 g c - -
    MP    48    47 6    52     6    27    61   180   284  -6.541  -9.698  -0.027  -8.474  -8.754  -9.149 -2.268 -1.533 -1.674  1.708 -2.475 -3.114  1.010 -0.949 -2.496  2.234 -3.069 -0.049  0.804 -2.447 -0.668 -0.965 
    ML    49    47 6    52     6    24    59   178   282  -6.463  -6.809  -1.103  -1.154  -6.659  -4.188  0.377 -0.624  0.184 -0.126 
    MR    50    47 6    52     6    23    57   177   281  -7.173  -5.902  -1.772  -5.880  -0.718  -4.094  0.180 -0.389 -0.344  0.395 
     D    51    47 6    52     6    21    55   175   279  -9.103  -7.801  -3.598  -4.280  -4.297  -0.306 
    IL    52    52 5    52     6    25    60   179   283  -2.778  -2.492  -0.769  -4.696  -5.472  -5.133  0.000  0.000  0.000  0.000 
    IR    53    53 6    53     5    25    59   179   283  -2.464  -0.474  -5.975  -4.143  -5.249          0.000  0.000  0.000  0.000 
                                             [ MATP   10 ]     13    218 c g - -
    MP    54    53 6    58     4    25    59   178   282  -7.038  -1.402  -0.726  -6.708                 -2.407 -2.556 -2.445  0.605 -0.506 -3.248  2.369 -2.741 -2.621  0.551 -2.224 -1.018  1.406 -2.575  1.227 -1.654 
    ML    55    53 6    58     4    23    57   176   281  -3.782  -3.843  -0.508  -2.694                  0.372 -0.435 -0.113  0.059 
    MR    56    53 6    58     4    21    56   175   280  -5.009  -4.038  -1.905  -0.642                  0.720 -0.627 -0.337 -0.130 
     D    57    53 6    58     4    20    55   174   279  -4.619  -3.556  -2.316  -0.570                 
    IL    58    58 5    58     4    24    58   177   281  -1.754  -2.115  -1.185  -4.923                  0.000  0.000  0.000  0.000 
    IR    59    59 6    59     3    24    58   177   281  -2.897  -0.249  -5.357                          0.000  0.000  0.000  0.000 
                                             [ MATL   11 ]     15      - C - - -
    ML    60    59 6    62     3    23    57   175   280  -7.340  -0.015  -7.889                         -1.142  1.269 -1.129 -0.555 
     D    61    59 6    62     3    20    54   173   277  -6.613  -1.932  -0.459                         
    IL    62    62 3    62     3    23    57   176   280  -1.478  -0.772  -4.178                          0.000  0.000  0.000  0.000 
                                             [ MATL   12 ]     17      - A - - -
    ML    63    62 3    65     3    22    56   174   279  -9.238  -0.043  -5.190                          1.618 -2.024 -1.559 -1.537 
     D    64    62 3    65     3    20    54   173   277  -6.565  -1.139  -0.901                         
    IL    65    65 3    65     3    22    56   175   279  -1.442  -0.798  -4.142                          0.000  0.000  0.000  0.000 
                                             [ MATL   13 ]     18      - U - - -
    ML    66    65 3    68     3    21    55   174   278  -7.315  -0.017  -7.612                         -1.363 -1.257 -1.909  1.549 
     D    67    65 3    68     3    19    53   172   276  -6.802  -2.197  -0.372                         
    IL    68    68 3    68     3    21    55   174   278  -1.478  -0.771  -4.178                          0.000  0.000  0.000  0.000 
                                             [ MATL   14 ]     20      - A - - -
    ML    69    68 3    71     2    20    54   173   277  -9.775  -0.002                                  1.515 -2.000 -1.109 -1.220 
     D    70    68 3    71     2    19    53   172   276  -8.491  -0.004                                 
    IL    71    71 3    71     2    20    54   173   277  -1.823  -0.479                                  0.000  0.000  0.000  0.000 
                                             [ BIF    15 ]      -      - - - - -
     B    72    71 3    73   231    19    53   172   276                                                 
                                             [ BEGL   16 ]      -      - - - - -
     S    73    72 1    74     4     0    15   129   233  -0.026  -7.673  -6.956  -7.720                 
                                             [ MATP   17 ]     21    146 c g - -
    MP    74    73 1    78     6     2    16   129   233  -9.782  -8.043  -0.017  -8.497  -8.777  -9.172 -3.373 -3.179 -3.463  0.465 -2.670 -4.202  2.529 -3.480 -3.486  2.100 -3.111 -0.838  1.150 -3.271 -0.560 -2.356 
    ML    75    73 1    78     6     1    11   127   231  -6.250  -6.596  -1.310  -1.005  -6.446  -3.975  0.368 -0.385 -0.191  0.094 
    MR    76    73 1    78     6     1     9   127   231  -7.003  -5.732  -1.640  -5.710  -0.817  -3.923  0.398 -0.458 -0.065 -0.003 
     D    77    73 1    78     6     0     6   124   229  -9.049  -7.747  -3.544  -4.226  -4.244  -0.319 
    IL    78    78 5    78     6     1    12   128   232  -2.579  -2.842  -0.760  -4.497  -5.274  -4.934  0.000  0.000  0.000  0.000 
    IR    79    79 6    79     5     1    12   128   232  -2.444  -0.482  -5.955  -4.123  -5.229          0.000  0.000  0.000  0.000 
                                             [ MATP   18 ]     22    144 c g - -
    MP    80    79 6    84     4     2    14   127   231  -4.502  -6.156  -0.099  -6.926                 -3.050 -3.094 -3.187  0.605 -1.829 -3.853  2.881 -2.966 -3.062  0.701 -2.544 -1.265  1.353 -3.172  0.098 -2.198 
    ML    81    79 6    84     4     1    10   126   230  -3.758  -3.940  -0.507  -2.670                  0.368 -0.385 -0.191  0.094 
    MR    82    79 6    84     4     1     7   125   229  -4.827  -3.856  -1.668  -0.784                  0.398 -0.458 -0.065 -0.003 
     D    83    79 6    84     4     0     6   124   228  -4.568  -4.250  -2.265  -0.520                 
    IL    84    84 5    84     4     1    12   127   231  -1.295  -2.498  -1.331  -5.809                  0.000  0.000  0.000  0.000 
    IR    85    85 6    85     3     1    11   126   230  -1.626  -0.676  -4.326                          0.000  0.000  0.000  0.000 
                                             [ MATL   19 ]     27      - a - - -
    ML    86    85 6    88     3     1    12   125   229  -9.591  -0.008  -7.909                          0.638 -1.266  0.332 -0.377 
     D    87    85 6    88     3     0     5   123   227  -5.620  -0.734  -1.403                         
    IL    88    88 3    88     3     1    10   125   229  -1.925  -0.554  -4.164                          0.000  0.000  0.000  0.000 
                                             [ MATR   20 ]      -    142 - u - -
    MR    89    88 3    91     3     1    12   124   228  -9.591  -0.012  -7.148                          0.341 -0.452 -1.252  0.662 
     D    90    88 3    91     3     0     3   122   226  -6.390  -1.568  -0.620                         
    IR    91    91 3    91     3     1     9   124   228  -1.925  -0.554  -4.164                          0.000  0.000  0.000  0.000 
                                             [ MATR   21 ]      -    141 - U - -
    MR    92    91 3    94     5     1    11   123   227  -8.270  -0.018  -7.924  -8.298  -9.189         -0.766  0.066 -1.672  1.037 
     D    93    91 3    94     5     0     2   121   225  -5.397  -0.679  -3.024  -4.455  -2.449         
    IR    94    94 3    94     5     1     6   123   227  -2.408  -0.496  -5.920  -4.087  -5.193          0.000  0.000  0.000  0.000 
                                             [ MATP   22 ]     28    140 g c - -
    MP    95    94 3    99     6     2    11   122   226  -7.484  -9.721  -0.020  -8.300  -8.778  -9.173 -3.200 -2.453 -3.204  1.362 -2.989 -3.462  1.363 -3.631 -3.429  2.711 -3.885 -0.322  0.839 -3.112 -0.997 -2.023 
    ML    96    94 3    99     6     1     4   120   224  -6.259  -6.605  -1.297  -1.014  -6.455  -3.984  0.355 -0.381 -0.206  0.119 
    MR    97    94 3    99     6     1     4   119   224  -6.988  -5.717  -1.625  -5.695  -0.829  -3.908  0.368 -0.385 -0.191  0.094 
     D    98    94 3    99     6     0     0   115   220  -9.049  -7.747  -3.544  -4.226  -4.244  -0.319 
    IL    99    99 5    99     6     1     6   121   225  -2.677  -2.939  -0.696  -4.595  -5.371  -5.031  0.000  0.000  0.000  0.000 
    IR   100   100 6   100     5     1     6   121   225  -2.408  -0.496  -5.920  -4.087  -5.193          0.000  0.000  0.000  0.000 
                                             [ MATP   23 ]     30    139 c g - -
    MP   101   100 6   105     6     2    10   120   224  -7.456  -9.721  -0.020  -8.498  -8.777  -9.172 -2.004 -2.124 -2.134  1.185 -2.010 -2.928  2.101 -2.511 -2.256  1.454 -1.687 -0.537  1.265 -2.121  0.100 -0.938 
    ML   102   100 6   105     6     1     3   118   222  -6.262  -6.609  -1.292  -1.017  -6.458  -3.988  0.350 -0.380 -0.212  0.129 
    MR   103   100 6   105     6     1     3   118   222  -6.988  -5.717  -1.625  -5.695  -0.829  -3.908  0.368 -0.385 -0.191  0.094 
     D   104   100 6   105     6     0     0   114   218  -9.049  -7.747  -3.544  -4.226  -4.244  -0.319 
    IL   105   105 5   105     6     1     5   119   223  -2.679  -2.942  -0.695  -4.597  -5.373  -5.034  0.000  0.000  0.000  0.000 
    IR   106   106 6   106     5     1     5   119   223  -2.408  -0.496  -5.920  -4.087  -5.193          0.000  0.000  0.000  0.000 
                                             [ MATP   24 ]     32    138 g c - -
    MP   107   106 6   111     6     2     9   118   222  -7.621  -9.722  -0.020  -8.222  -8.778  -9.173 -2.352 -2.057 -2.508  1.888 -2.495 -2.537  1.364 -2.767 -2.579  1.896 -3.103  0.082  1.188 -2.616 -0.421 -1.454 
    ML   108   106 6   111     6     1     3   116   220  -6.250  -6.596  -1.310  -1.005  -6.446  -3.975  0.368 -0.385 -0.191  0.094 
    MR   109   106 6   111     6     1     3   116   220  -6.988  -5.717  -1.625  -5.695  -0.829  -3.908  0.368 -0.385 -0.191  0.094 
     D   110   106 6   111     6     0     0   113   217  -9.049  -7.747  -3.544  -4.226  -4.244  -0.319 
    IL   111   111 5   111     6     1     4   117   221  -2.666  -2.929  -0.703  -4.584  -5.360  -5.021  0.000  0.000  0.000  0.000 
    IR   112   112 6   112     5     1     4   117   221  -2.408  -0.496  -5.920  -4.087  -5.193          0.000  0.000  0.000  0.000 
                                             [ MATP   25 ]     34    137 c g - -
    MP   113   112 6   117     6     2     7   116   220  -8.008  -9.721  -0.018  -8.255  -8.777  -9.172 -2.393 -2.482 -2.419  1.090 -1.881 -3.301  2.106 -2.796 -2.611  1.602 -2.620 -0.947  1.570 -2.594  0.226 -1.700 
    ML   114   112 6   117     6     1     2   115   219  -6.268  -6.614  -1.285  -1.023  -6.464  -3.993  0.431 -0.429 -0.185  0.042 
    MR   115   112 6   117     6     1     2   115   219  -6.988  -5.717  -1.625  -5.695  -0.829  -3.908  0.368 -0.385 -0.191  0.094 
     D   116   112 6   117     6     0     0   112   216  -9.049  -7.747  -3.544  -4.226  -4.244  -0.319 
    IL   117   117 5   117     6     1     4   115   219  -2.640  -2.903  -0.719  -4.558  -5.334  -4.995  0.000  0.000  0.000  0.000 
    IR   118   118 6   118     5     1     3   115   219  -2.408  -0.496  -5.920  -4.087  -5.193          0.000  0.000  0.000  0.000 
                                             [ MATP   26 ]     36    136 g c - -
    MP   119   118 6   123     4     2     5   114   218  -5.944  -3.971  -0.138  -6.499                 -2.262 -1.457 -2.460  0.918 -2.557 -1.755  0.790 -2.487 -2.162  2.508 -2.972 -0.402  0.943  0.285 -0.541 -1.476 
    ML   120   118 6   123     4     1     1   114   218  -3.770  -3.952  -0.502  -2.681                  0.398 -0.453 -0.073  0.002 
    MR   121   118 6   123     4     1     1   114   218  -4.809  -3.838  -1.706  -0.766                  0.368 -0.385 -0.191  0.094 
     D   122   118 6   123     4     0     0   112   216  -4.568  -4.250  -2.265  -0.520                 
    IL   123   123 5   123     4     1     3   121   225  -1.253  -2.895  -1.245  -5.381                  0.000  0.000  0.000  0.000 
    IR   124   124 6   124     3     1     2   127   231  -0.255  -3.301  -4.045                          0.000  0.000  0.000  0.000 
                                             [ MATL   27 ]     40      - a - - -
    ML   125   124 6   127     3     1     3    73   122  -9.174  -0.009  -7.828                          0.532 -1.107  0.508 -0.584 
     D   126   124 6   127     3     0     0    71   121  -7.362  -0.610  -1.563                         
    IL   127   127 3   127     3     1     1    73   123  -1.442  -0.798  -4.142                          0.000  0.000  0.000  0.000 
                                             [ MATL   28 ]     41      - A - - -
    ML   128   127 3   130     3     1     2    72   121  -4.684  -0.064  -7.749                          1.177 -0.946 -1.261 -0.318 
     D   129   127 3   130     3     0     0    69   118  -6.306  -1.558  -0.626                         
    IL   130   130 3   130     3     1     2    78   128  -0.554  -1.750  -5.545                          0.000  0.000  0.000  0.000 
                                             [ MATL   29 ]     52      - a - - -
    ML   131   130 3   133     3     1     1    69   118  -7.402  -0.032  -5.991                          0.960 -0.382 -1.560 -0.077 
     D   132   130 3   133     3     0     0    67   117  -5.659  -0.708  -1.442                         
    IL   133   133 3   133     3     1     1    69   118  -1.976  -0.531  -4.214                          0.000  0.000  0.000  0.000 
                                             [ MATR   30 ]      -    118 - G - -
    MR   134   133 3   136     3     1     2    68   117  -7.564  -0.014  -7.892                         -0.308 -2.145  1.433 -1.906 
     D   135   133 3   136     3     0     0    66   115  -6.685  -1.301  -0.775                         
    IR   136   136 3   136     3     1     1    68   117  -1.968  -0.535  -4.207                          0.000  0.000  0.000  0.000 
                                             [ MATR   31 ]      -    116 - A - -
    MR   137   136 3   139     3     1     2    67   116  -9.587  -0.008  -7.904                          1.903 -3.559 -3.485 -3.546 
     D   138   136 3   139     3     0     0    65   114  -6.482  -1.660  -0.573                         
    IR   139   139 3   139     3     1     1    67   116  -1.925  -0.554  -4.164                          0.000  0.000  0.000  0.000 
                                             [ MATR   32 ]      -    115 - A - -
    MR   140   139 3   142     3     1     1    66   115  -9.587  -0.009  -7.612                          1.899 -3.448 -3.427 -3.532 
     D   141   139 3   142     3     0     0    64   113  -6.482  -1.660  -0.573                         
    IR   142   142 3   142     3     1     1    66   115  -1.925  -0.554  -4.164                          0.000  0.000  0.000  0.000 
                                             [ MATR   33 ]      -    114 - U - -
    MR   143   142 3   145     5     1     1    65   114  -8.268  -0.027  -8.083  -6.672  -9.187         -1.293 -1.179 -0.842  1.374 
     D   144   142 3   145     5     0     0    63   112  -5.419  -0.689  -2.933  -4.476  -2.470         
    IR   145   145 3   145     5     1     1    65   114  -2.408  -0.496  -5.920  -4.087  -5.193          0.000  0.000  0.000  0.000 
                                             [ MATP   34 ]     54    113 g u - -
    MP   146   145 3   150     6     2     2    64   113  -9.775  -9.714  -0.015  -8.491  -8.235  -9.166 -1.136 -0.090 -2.376  1.409 -2.098 -2.200  1.071 -0.591 -1.633  0.686 -1.874  1.701  0.712 -2.152 -0.486 -0.975 
    ML   147   145 3   150     6     1     1    62   112  -6.268  -6.615  -1.329  -0.987  -6.464  -3.994  0.399 -0.461 -0.059 -0.007 
    MR   148   145 3   150     6     1     1    62   111  -7.100  -5.829  -1.440  -5.808  -0.924  -4.021  0.338 -0.285 -0.367  0.189 
     D   149   145 3   150     6     0     0    59   108  -9.049  -7.747  -3.544  -4.226  -4.244  -0.319 
    IL   150   150 5   150     6     1     1    63   112  -2.579  -2.842  -0.760  -4.497  -5.274  -4.934  0.000  0.000  0.000  0.000 
    IR   151   151 6   151     5     1     1    63   112  -2.408  -0.496  -5.920  -4.087  -5.193          0.000  0.000  0.000  0.000 
                                             [ MATP   35 ]     55    112 c g - -
    MP   152   151 6   156     4     2     2    62   111  -6.850  -8.508  -0.029  -6.922                 -2.645 -2.777 -1.695  0.445 -1.899 -2.894  2.900 -2.644 -2.840  0.427 -2.830 -1.184  0.975 -2.957  0.651 -1.895 
    ML   153   151 6   156     4     1     1    61   110  -3.772  -3.954  -0.501  -2.684                  0.343 -0.305 -0.247  0.111 
    MR   154   151 6   156     4     1     1    60   109  -4.852  -3.881  -1.667  -0.779                  0.423 -0.501 -0.020 -0.050 
     D   155   151 6   156     4     0     0    58   108  -4.568  -4.250  -2.265  -0.520                 
    IL   156   156 5   156     4     1     1    62   111  -1.772  -2.455  -1.023  -4.941                  0.000  0.000  0.000  0.000 
    IR   157   157 6   157     3     1     1    61   111  -1.442  -0.798  -4.142                          0.000  0.000  0.000  0.000 
                                             [ MATL   36 ]     57      - A - - -
    ML   158   157 6   160     3     1     1    60   109  -4.761  -0.077  -6.039                          1.304 -1.926 -0.585 -0.733 
     D   159   157 6   160     3     0     0    56   105  -6.203  -1.716  -0.552                         
    IL   160   160 3   160     3     1     1    68   117  -0.538  -1.786  -5.562                          0.000  0.000  0.000  0.000 
                                             [ MATL   37 ]     68      - C - - -
    ML   161   160 3   163     3     1     1    44    73  -4.692  -0.063  -7.892                         -2.686  1.783 -3.106 -1.796 
     D   162   160 3   163     3     0     0    43    71  -5.840  -0.604  -1.623                         
    IL   163   163 3   163     3     1     1    45    73  -1.723  -0.602  -4.714                          0.000  0.000  0.000  0.000 
                                             [ MATR   38 ]      -    111 - A - -
    MR   164   163 3   166     3     1     1    43    72  -5.140  -0.053  -7.043                          1.660 -1.403 -2.209 -2.021 
     D   165   163 3   166     3     0     0    41    70  -6.390  -1.568  -0.620                         
    IR   166   166 3   166     3     1     1    44    72  -2.198  -0.442  -4.437                          0.000  0.000  0.000  0.000 
                                             [ MATR   39 ]      -    109 - A - -
    MR   167   166 3   169     5     1     1    42    71  -8.269  -0.025  -8.085  -6.836  -9.188          1.281 -0.532 -1.819 -0.748 
     D   168   166 3   169     5     0     0    41    69  -5.405  -0.674  -3.032  -4.463  -2.457         
    IR   169   169 3   169     5     1     1    42    71  -2.408  -0.496  -5.920  -4.087  -5.193          0.000  0.000  0.000  0.000 
                                             [ MATP   40 ]     71    108 c g - -
    MP   170   169 3   174     6     2     2    41    70  -9.777  -6.793  -0.027  -8.493  -8.385  -8.453 -2.108 -2.357 -2.020  0.732 -0.671 -3.032  2.600 -2.545 -2.376  0.709 -1.329 -0.854  1.131 -2.460  0.259 -1.573 
    ML   171   169 3   174     6     1     1    39    68  -6.250  -6.596  -1.310  -1.005  -6.446  -3.975  0.368 -0.385 -0.191  0.094 
    MR   172   169 3   174     6     1     1    39    68  -7.083  -5.812  -1.663  -5.790  -0.790  -4.004  0.544 -0.507 -0.260  0.006 
     D   173   169 3   174     6     0     0    37    65  -9.049  -7.747  -3.544  -4.226  -4.244  -0.319 
    IL   174   174 5   174     6     1     1    41    69  -2.579  -2.842  -0.760  -4.497  -5.274  -4.934  0.000  0.000  0.000  0.000 
    IR   175   175 6   175     5     1     1    40    69  -2.512  -0.456  -6.023  -4.191  -5.296          0.000  0.000  0.000  0.000 
                                             [ MATP   41 ]     72    106 g c - -
    MP   176   175 6   180     6     2     2    39    68  -9.775  -9.715  -0.013  -8.491  -8.771  -9.166 -2.851 -1.013 -2.733  0.931 -2.826 -3.771  1.936 -3.126 -2.974  2.289 -3.437 -0.714  1.315 -2.980 -0.771 -2.081 
    ML   177   175 6   180     6     1     1    38    66  -6.250  -6.596  -1.310  -1.005  -6.446  -3.975  0.368 -0.385 -0.191  0.094 
    MR   178   175 6   180     6     1     1    37    66  -7.083  -5.812  -1.445  -5.790  -0.924  -4.003  0.229 -0.092 -0.419  0.192 
     D   179   175 6   180     6     0     0    35    63  -9.092  -7.790  -3.587  -4.269  -4.286  -0.309 
    IL   180   180 5   180     6     1     1    39    67  -2.579  -2.842  -0.760  -4.497  -5.274  -4.934  0.000  0.000  0.000  0.000 
    IR   181   181 6   181     5     1     1    38    67  -2.408  -0.496  -5.920  -4.087  -5.193          0.000  0.000  0.000  0.000 
                                             [ MATP   42 ]     73    105 G C - -
    MP   182   181 6   186     6     2     2    37    66  -6.017  -9.720  -0.035  -8.497  -8.776  -8.924 -4.084 -2.336 -3.937  0.870 -4.760 -4.547  0.892 -4.526 -3.543  3.251 -4.592 -0.407 -0.045 -3.817 -1.750 -2.897 
    ML   183   181 6   186     6     1     1    36    64  -6.250  -6.596  -1.310  -1.005  -6.446  -3.975  0.368 -0.385 -0.191  0.094 
    MR   184   181 6   186     6     1     1    36    64  -6.988  -5.717  -1.625  -5.695  -0.829  -3.908  0.368 -0.385 -0.191  0.094 
     D   185   181 6   186     6     0     0    33    61  -9.092  -7.790  -3.587  -4.269  -4.286  -0.309 
    IL   186   186 5   186     6     1     1    38    67  -1.176  -3.765  -1.219  -5.420  -6.196  -5.857  0.000  0.000  0.000  0.000 
    IR   187   187 6   187     5     1     1    36    65  -2.408  -0.496  -5.920  -4.087  -5.193          0.000  0.000  0.000  0.000 
                                             [ MATP   43 ]     78    104 a u - -
    MP   188   187 6   192     4     2     2    35    64  -6.951  -9.391  -0.044  -5.615                 -3.456 -2.853 -3.157  2.648 -3.594 -4.334  0.545 -3.424 -3.630  1.852 -4.110 -0.409  1.354 -3.601 -1.342 -2.543 
    ML   189   187 6   192     4     1     1    34    63  -2.408  -4.532  -1.293  -1.473                  0.368 -0.385 -0.191  0.094 
    MR   190   187 6   192     4     1     1    34    62  -4.102 -12.528  -0.390  -2.485                  0.368 -0.385 -0.191  0.094 
     D   191   187 6   192     4     0     0    32    60 -12.978 -14.248  -2.277  -0.334                 
    IL   192   192 5   192     4     1     1    34    63  -2.872  -4.374  -0.585  -2.753                  0.000  0.000  0.000  0.000 
    IR   193   193 6   193     3     1     1    35    63  -1.925  -0.554  -4.164                          0.000  0.000  0.000  0.000 
                                             [ MATR   44 ]      -    103 - C - -
    MR   194   193 6   196     3     1     1    33    62  -9.584  -0.008  -7.902                         -2.828  1.825 -3.959 -1.985 
     D   195   193 6   196     3     0     0    31    60  -6.529  -1.706  -0.551                         
    IR   196   196 3   196     3     1     1    34    62  -1.925  -0.554  -4.164                          0.000  0.000  0.000  0.000 
                                             [ MATR   45 ]      -    102 - A - -
    MR   197   196 3   199     5     1     1    32    61  -6.478  -0.058  -8.082  -7.979  -5.588          1.272 -1.440 -1.901 -0.077 
     D   198   196 3   199     5     0     0    31    59  -5.431  -0.786  -3.058  -4.489  -2.106         
    IR   199   199 3   199     5     1     1    32    61  -2.479  -0.468  -5.991  -4.158  -5.264          0.000  0.000  0.000  0.000 
                                             [ MATP   46 ]     80    100 u a - -
    MP   200   199 3   204     6     2     2    31    60  -9.758  -9.698  -0.013  -8.474  -8.754  -9.149 -0.561 -2.210 -2.229  0.728 -1.441 -3.080  1.145 -2.543 -2.140  0.582 -2.860 -0.860  2.665 -1.351 -0.331 -1.241 
    ML   201   199 3   204     6     1     1    30    59  -6.250  -6.596  -1.310  -1.005  -6.446  -3.975  0.368 -0.385 -0.191  0.094 
    MR   202   199 3   204     6     1     1    30    58  -7.001  -5.730  -1.597  -5.708  -0.842  -3.922  0.425 -0.425 -0.185  0.047 
     D   203   199 3   204     6     0     0    27    56  -9.568  -8.266  -4.063  -4.745  -4.763  -0.215 
    IL   204   204 5   204     6     1     1    31    59  -2.579  -2.842  -0.760  -4.497  -5.274  -4.934  0.000  0.000  0.000  0.000 
    IR   205   205 6   205     5     1     1    30    59  -2.408  -0.496  -5.920  -4.087  -5.193          0.000  0.000  0.000  0.000 
                                             [ MATP   47 ]     81     99 C G - -
    MP   206   205 6   210     4     2     2    29    58  -4.782  -1.465  -0.754  -6.889                 -4.926 -4.877 -3.370 -0.988 -1.932 -5.295  3.525 -4.311 -4.748 -0.824 -4.376 -2.776  0.219 -5.048  0.496 -3.576 
    ML   207   205 6   210     4     1     1    29    58  -3.758  -3.940  -0.507  -2.670                  0.368 -0.385 -0.191  0.094 
    MR   208   205 6   210     4     1     1    28    56  -4.809  -3.838  -1.706  -0.766                  0.368 -0.385 -0.191  0.094 
     D   209   205 6   210     4     0     0    27    55  -5.059  -4.304  -2.756  -0.375                 
    IL   210   210 5   210     4     1     1    32    61  -0.932  -2.911  -1.611  -5.997                  0.000  0.000  0.000  0.000 
    IR   211   211 6   211     3     1     1    21    39  -1.678  -0.598  -5.212                          0.000  0.000  0.000  0.000 
                                             [ MATL   48 ]     86      - C - - -
    ML   212   211 6   214     3     1     1    18    36  -9.210  -0.009  -7.865                         -1.743  1.502 -2.606 -0.504 
     D   213   211 6   214     3     0     0    17    36  -6.968  -1.888  -0.470                         
    IL   214   214 3   214     3     1     1    22    40  -1.442  -0.798  -4.142                          0.000  0.000  0.000  0.000 
                                             [ MATL   49 ]     87      - C - - -
    ML   215   214 3   217     3     1     1    17    35  -9.221  -0.009  -7.875                         -3.361  1.857 -3.332 -2.471 
     D   216   214 3   217     3     0     0    16    35  -6.830  -2.343  -0.333                         
    IL   217   217 3   217     3     1     1    21    39  -1.442  -0.798  -4.142                          0.000  0.000  0.000  0.000 
                                             [ MATL   50 ]     88      - A - - -
    ML   218   217 3   220     3     1     1    15    34  -9.221  -0.009  -7.875                          1.335 -2.439  0.000 -1.772 
     D   219   217 3   220     3     0     0    15    34  -6.830  -2.343  -0.333                         
    IL   220   220 3   220     3     1     1    20    38  -1.442  -0.798  -4.142                          0.000  0.000  0.000  0.000 
                                             [ MATL   51 ]     89      - U - - -
    ML   221   220 3   223     3     1     1    14    32  -9.221  -0.028  -5.855                         -2.222 -2.344 -3.184  1.799 
     D   222   220 3   223     3     0     0    14    33  -6.830  -2.290  -0.346                         
    IL   223   223 3   223     3     1     1    19    37  -1.442  -0.798  -4.142                          0.000  0.000  0.000  0.000 
                                             [ MATL   52 ]     90      - C - - -
    ML   224   223 3   226     3     1     1    12    31  -9.203  -0.009  -7.857                         -1.082  1.147 -1.771  0.029 
     D   225   223 3   226     3     0     0    13    31  -7.063  -2.576  -0.278                         
    IL   226   226 3   226     3     1     1    18    36  -1.442  -0.798  -4.142                          0.000  0.000  0.000  0.000 
                                             [ MATL   53 ]     91      - c - - -
    ML   227   226 3   229     2     1     1     1     1       *   0.000                                  0.206  0.710 -1.859 -0.097 
     D   228   226 3   229     2     0     0     0     0       *   0.000                                 
    IL   229   229 3   229     2     1     1    13    28  -1.823  -0.479                                  0.000  0.000  0.000  0.000 
                                             [ END    54 ]      -      - - - - -
     E   230   229 3    -1     0     0     0     0     0                                                 
                                             [ BEGR   55 ]      -      - - - - -
     S   231    72 1   232     5     0    13    61    83  -6.354  -0.038  -6.989  -7.993  -9.193         
    IL   232   232 2   232     5     1    11    62    85  -2.321  -0.504  -4.207  -6.039  -5.313          0.000  0.000  0.000  0.000 
                                             [ MATP   56 ]    149    214 g u - -
    MP   233   232 2   237     6     2    14    61    83  -5.601  -9.717  -0.042  -8.493  -8.773  -9.168 -1.636  0.740 -5.238  0.183 -5.051 -1.269  0.932 -2.364 -0.585  0.265 -0.597  2.641 -0.778 -2.207 -1.438 -1.470 
    ML   234   232 2   237     6     1     9    60    82  -6.334  -6.680  -1.375  -0.939  -6.529  -4.059  0.353 -0.541  0.126 -0.082 
    MR   235   232 2   237     6     1     8    59    82  -7.001  -5.730  -1.598  -5.708  -0.842  -3.922  0.345 -0.378 -0.217  0.137 
     D   236   232 2   237     6     0     5    57    80  -9.049  -7.747  -3.544  -4.226  -4.244  -0.319 
    IL   237   237 5   237     6     1    11    61    84  -1.727  -1.960  -1.404  -5.201  -5.977  -5.638  0.000  0.000  0.000  0.000 
    IR   238   238 6   238     5     1    11    60    82  -2.634  -0.413  -6.145  -4.313  -5.419          0.000  0.000  0.000  0.000 
                                             [ MATP   57 ]    153    212 C G - -
    MP   239   238 6   243     6     2    12    59    81  -9.779  -9.718  -0.013  -8.494  -8.774  -9.169 -3.298 -3.513 -3.457  0.374 -2.240 -4.100  3.048 -3.290 -3.634  0.764 -4.170 -1.289  1.346 -3.740 -0.483 -2.293 
    ML   240   238 6   243     6     1     8    58    81  -6.326  -6.673  -1.387  -0.932  -6.522  -4.052  0.264 -0.365 -0.309  0.281 
    MR   241   238 6   243     6     1     7    58    80  -6.988  -5.717  -1.625  -5.695  -0.829  -3.908  0.368 -0.385 -0.191  0.094 
     D   242   238 6   243     6     0     5    56    79  -9.049  -7.747  -3.544  -4.226  -4.244  -0.319 
    IL   243   243 5   243     6     1     9    59    81  -2.579  -2.842  -0.760  -4.497  -5.274  -4.934  0.000  0.000  0.000  0.000 
    IR   244   244 6   244     5     1     9    58    81  -2.408  -0.496  -5.920  -4.087  -5.193          0.000  0.000  0.000  0.000 
                                             [ MATP   58 ]    154    211 c g - -
    MP   245   244 6   249     4     2    10    57    79  -6.277  -5.206  -0.071  -6.921                 -2.671 -2.103 -2.824  0.712 -2.475 -3.661  2.326 -2.929 -2.423  1.732 -3.251 -0.077  1.347 -2.958 -0.109 -1.906 
    ML   246   244 6   249     4     1     8    58    80  -3.185  -3.998  -0.564  -2.727                  0.264 -0.365 -0.309  0.281 
    MR   247   244 6   249     4     1     6    57    79  -4.809  -3.838  -1.706  -0.766                  0.368 -0.385 -0.191  0.094 
     D   248   244 6   249     4     0     5    56    78  -4.568  -4.250  -2.265  -0.520                 
    IL   249   249 5   249     4     1     9    59    81  -1.617  -2.052  -1.303  -5.180                  0.000  0.000  0.000  0.000 
    IR   250   250 6   250     3     1     9    58    81  -1.199  -0.929  -4.680                          0.000  0.000  0.000  0.000 
                                             [ MATL   59 ]    157      - a - - -
    ML   251   250 6   253     3     1     8    53    74  -9.591  -0.029  -5.769                          0.521 -0.810  0.056 -0.067 
     D   252   250 6   253     3     0     4    52    73  -5.620  -0.734  -1.403                         
    IL   253   253 3   253     3     1     7    54    75  -1.925  -0.554  -4.164                          0.000  0.000  0.000  0.000 
                                             [ MATR   60 ]      -    206 - a - -
    MR   254   253 3   256     5     1     8    52    73  -8.254  -0.017  -8.069  -8.282  -9.173          0.499 -0.615 -0.650  0.374 
     D   255   253 3   256     5     0     3    51    72  -5.561  -0.589  -3.188  -4.619  -2.613         
    IR   256   256 3   256     5     1     6    53    74  -2.408  -0.496  -5.920  -4.087  -5.193          0.000  0.000  0.000  0.000 
                                             [ MATP   61 ]    158    205 g c - -
    MP   257   256 3   261     6     2     7    51    72  -9.782  -9.722  -0.013  -8.498  -8.778  -9.173 -3.594 -1.398 -3.549  1.954 -4.170 -4.226  0.385 -4.106 -3.471  2.874 -2.402 -0.261  0.099 -3.037 -1.742 -2.565 
    ML   258   256 3   261     6     1     4    50    71  -6.250  -6.596  -1.310  -1.005  -6.446  -3.975  0.368 -0.385 -0.191  0.094 
    MR   259   256 3   261     6     1     4    50    71  -6.988  -5.717  -1.625  -5.695  -0.829  -3.908  0.368 -0.385 -0.191  0.094 
     D   260   256 3   261     6     0     2    48    69  -9.049  -7.747  -3.544  -4.226  -4.244  -0.319 
    IL   261   261 5   261     6     1     5    51    72  -2.579  -2.842  -0.760  -4.497  -5.274  -4.934  0.000  0.000  0.000  0.000 
    IR   262   262 6   262     5     1     5    51    72  -2.408  -0.496  -5.920  -4.087  -5.193          0.000  0.000  0.000  0.000 
                                             [ MATP   62 ]    159    204 g c - -
    MP   263   262 6   267     4     2     5    49    70  -8.306  -8.513  -0.021  -6.927                 -1.295  0.457 -1.630  1.135 -1.565 -2.793  1.178 -2.053 -1.599  1.373 -2.416 -0.453  1.063 -1.302  0.966 -1.223 
    ML   264   262 6   267     4     1     3    50    71  -3.758  -3.940  -0.507  -2.670                  0.368 -0.385 -0.191  0.094 
    MR   265   262 6   267     4     1     3    49    70  -4.809  -3.838  -1.706  -0.766                  0.368 -0.385 -0.191  0.094 
     D   266   262 6   267     4     0     1    48    69  -4.568  -4.250  -2.265  -0.520                 
    IL   267   267 5   267     4     1     4    51    72  -1.686  -2.369  -1.117  -4.855                  0.000  0.000  0.000  0.000 
    IR   268   268 6   268     3     1     4    50    71  -1.442  -0.798  -4.142                          0.000  0.000  0.000  0.000 
                                             [ MATL   63 ]    160      - g - - -
    ML   269   268 6   271     3     1     3    47    68  -9.258  -0.253  -2.649                         -0.554 -0.996  0.887 -0.048 
     D   270   268 6   271     3     0     1    46    67  -6.174  -1.687  -0.566                         
    IL   271   271 3   271     3     1     4    49    70  -1.442  -0.798  -4.142                          0.000  0.000  0.000  0.000 
                                             [ MATL   64 ]    161      - U - - -
    ML   272   271 3   274     3     1     3    46    67  -9.015  -0.256  -2.637                         -0.193 -0.886 -1.555  1.166 
     D   273   271 3   274     3     0     1    44    65  -8.350  -3.863  -0.107                         
    IL   274   274 3   274     3     1     4    48    69  -1.442  -0.798  -4.142                          0.000  0.000  0.000  0.000 
                                             [ MATL   65 ]    162      - A - - -
    ML   275   274 3   277     3     1     3    45    66  -4.064  -0.098  -7.424                          1.539 -1.920 -1.512 -1.063 
     D   276   274 3   277     3     0     1    44    65  -9.082  -0.539  -1.690                         
    IL   277   277 3   277     3     1     3    46    67  -1.665  -0.644  -4.480                          0.000  0.000  0.000  0.000 
                                             [ MATL   66 ]    165      - G - - -
    ML   278   277 3   280     3     1     2    44    65  -9.485  -0.013  -7.059                         -2.479 -2.794  1.834 -3.172 
     D   279   277 3   280     3     0     0    43    64  -6.623  -0.349  -2.288                         
    IL   280   280 3   280     3     1     2    45    66  -1.925  -0.554  -4.164                          0.000  0.000  0.000  0.000 
                                             [ MATR   67 ]      -    203 - a - -
    MR   281   280 3   283     3     1     1    43    64  -9.584  -0.593  -1.574                          0.614 -0.294 -1.162  0.271 
     D   282   280 3   283     3     0     0    42    63  -6.527  -1.705  -0.551                         
    IR   283   283 3   283     3     1     2    44    65  -1.925  -0.554  -4.164                          0.000  0.000  0.000  0.000 
                                             [ MATR   68 ]      -    202 - g - -
    MR   284   283 3   286     5     1     2    42    63  -4.454  -0.087  -7.522  -7.734  -8.626         -0.265 -0.497  0.441  0.140 
     D   285   283 3   286     5     0     0    41    62  -7.581  -0.126  -5.207  -6.638  -4.599         
    IR   286   286 3   286     5     1     1    43    64  -2.453  -0.450  -6.192  -4.359  -5.465          0.000  0.000  0.000  0.000 
                                             [ MATP   69 ]    166    199 U A - -
    MP   287   286 3   291     4     2     2    41    62  -8.305  -5.965  -0.040  -6.926                 -4.488 -4.475 -4.409 -0.719 -3.382 -5.027  1.108 -4.080 -4.404 -0.572 -4.824 -2.471  3.143 -3.043  1.527 -2.776 
    ML   288   286 3   291     4     1     1    42    64  -3.758  -3.940  -0.507  -2.670                  0.368 -0.385 -0.191  0.094 
    MR   289   286 3   291     4     1     1    42    63  -4.809  -3.838  -1.706  -0.766                  0.368 -0.385 -0.191  0.094 
     D   290   286 3   291     4     0     0    41    62  -4.578  -4.259  -2.275  -0.516                 
    IL   291   291 5   291     4     1     1    44    65  -1.686  -2.369  -1.117  -4.855                  0.000  0.000  0.000  0.000 
    IR   292   292 6   292     3     1     1    43    65  -1.245  -0.912  -4.429                          0.000  0.000  0.000  0.000 
                                             [ MATL   70 ]    167      - A - - -
    ML   293   292 6   295     3     1     1    38    57  -9.591  -0.008  -7.909                          1.858 -2.993 -3.037 -2.961 
     D   294   292 6   295     3     0     0    36    55  -5.628  -0.742  -1.389                         
    IL   295   295 3   295     3     1     1    39    57  -1.925  -0.554  -4.164                          0.000  0.000  0.000  0.000 
                                             [ MATR   71 ]      -    195 - A - -
    MR   296   295 3   298     5     1     1    37    56  -8.273  -0.042  -8.089  -7.454  -5.973          1.838 -2.853 -3.067 -2.586 
     D   297   295 3   298     5     0     0    35    54  -5.358  -0.713  -2.985  -4.416  -2.377         
    IR   298   298 3   298     5     1     1    37    56  -2.408  -0.496  -5.920  -4.087  -5.193          0.000  0.000  0.000  0.000 
                                             [ MATP   72 ]    168    194 c g - -
    MP   299   298 3   303     6     2     2    36    55  -9.766  -9.705  -0.014  -8.482  -8.563  -9.156 -2.733 -2.856 -2.334  0.391 -1.204 -3.734  2.965 -2.980 -2.657  0.480 -0.477 -1.162  0.963 -3.045 -0.470 -2.022 
    ML   300   298 3   303     6     1     1    35    54  -6.250  -6.596  -1.310  -1.005  -6.446  -3.975  0.368 -0.385 -0.191  0.094 
    MR   301   298 3   303     6     1     1    35    54  -7.032  -5.761  -1.670  -5.739  -0.795  -3.953  0.382 -0.511  0.049 -0.059 
     D   302   298 3   303     6     0     0    33    52  -9.387  -8.085  -3.882  -4.564  -4.582  -0.246 
    IL   303   303 5   303     6     1     1    36    55  -2.579  -2.842  -0.760  -4.497  -5.274  -4.934  0.000  0.000  0.000  0.000 
    IR   304   304 6   304     5     1     1    35    54  -2.408  -0.496  -5.920  -4.087  -5.193          0.000  0.000  0.000  0.000 
                                             [ MATP   73 ]    169    193 u g - -
    MP   305   304 6   309     4     2     2    34    53  -8.278  -7.058  -0.037  -6.130                 -1.928 -2.061 -2.121  0.801 -2.074 -2.890  1.304 -2.300 -2.147  0.660 -2.027 -0.759  1.157 -0.534  2.057 -0.401 
    ML   306   304 6   309     4     1     1    35    54  -3.758  -3.940  -0.507  -2.670                  0.368 -0.385 -0.191  0.094 
    MR   307   304 6   309     4     1     1    34    53  -4.870  -3.899  -1.767  -0.725                  0.284 -0.323 -0.303  0.230 
     D   308   304 6   309     4     0     0    33    52  -4.886  -4.568  -2.281  -0.477                 
    IL   309   309 5   309     4     1     1    36    55  -1.686  -2.369  -1.117  -4.855                  0.000  0.000  0.000  0.000 
    IR   310   310 6   310     3     1     1    35    54  -1.478  -0.771  -4.178                          0.000  0.000  0.000  0.000 
                                             [ MATL   74 ]    170      - a - - -
    ML   311   310 6   313     3     1     1    31    50  -9.227  -0.009  -7.881                          0.580 -1.175  0.193 -0.122 
     D   312   310 6   313     3     0     0    30    49  -6.742  -1.612  -0.592                         
    IL   313   313 3   313     3     1     1    34    53  -1.442  -0.798  -4.142                          0.000  0.000  0.000  0.000 
                                             [ MATL   75 ]    171      - g - - -
    ML   314   313 3   316     3     1     1    30    49  -9.238  -0.020  -6.368                         -0.459 -0.427  0.710 -0.163 
     D   315   313 3   316     3     0     0    29    48  -6.561  -1.896  -0.472                         
    IL   316   316 3   316     3     1     1    33    52  -1.442  -0.798  -4.142                          0.000  0.000  0.000  0.000 
                                             [ MATL   76 ]    172      - G - - -
    ML   317   316 3   319     3     1     1    29    48  -9.229  -0.184  -3.085                         -0.463 -1.613  1.387 -1.590 
     D   318   316 3   319     3     0     0    28    47  -6.704  -1.917  -0.463                         
    IL   319   319 3   319     3     1     1    32    51  -1.442  -0.798  -4.142                          0.000  0.000  0.000  0.000 
                                             [ MATL   77 ]    173      - a - - -
    ML   320   319 3   322     3     1     1    28    47  -6.927  -0.221  -2.901                          0.878 -1.108  0.203 -0.868 
     D   321   319 3   322     3     0     0    26    45  -8.136  -2.091  -0.393                         
    IL   322   322 3   322     3     1     1    31    50  -1.411  -0.809  -4.230                          0.000  0.000  0.000  0.000 
                                             [ MATL   78 ]    176      - U - - -
    ML   323   322 3   325     3     1     1    27    45  -9.255  -0.027  -5.898                         -1.601 -1.701 -2.543  1.674 
     D   324   322 3   325     3     0     0    26    44  -7.602  -0.454  -1.917                         
    IL   325   325 3   325     3     1     1    28    46  -1.925  -0.554  -4.164                          0.000  0.000  0.000  0.000 
                                             [ MATR   79 ]      -    191 - G - -
    MR   326   325 3   328     3     1     1    26    44  -9.508  -0.011  -7.330                         -1.105 -1.898  1.554 -1.595 
     D   327   325 3   328     3     0     0    24    43  -7.463  -1.821  -0.491                         
    IR   328   328 3   328     3     1     1    27    45  -1.925  -0.554  -4.164                          0.000  0.000  0.000  0.000 
                                             [ MATR   80 ]      -    190 - U - -
    MR   329   328 3   331     3     1     1    25    43  -9.525  -0.012  -7.176                         -1.149 -0.282 -1.838  1.291 
     D   330   328 3   331     3     0     0    23    42  -7.300  -1.374  -0.718                         
    IR   331   331 3   331     3     1     1    26    44  -1.925  -0.554  -4.164                          0.000  0.000  0.000  0.000 
                                             [ MATR   81 ]      -    189 - c - -
    MR   332   331 3   334     3     1     1    24    42  -9.551  -0.013  -7.065                         -0.182  0.552 -0.244 -0.308 
     D   333   331 3   334     3     0     0    22    40  -7.012  -2.107  -0.396                         
    IR   334   334 3   334     3     1     1    25    43  -1.925  -0.554  -4.164                          0.000  0.000  0.000  0.000 
                                             [ MATR   82 ]      -    188 - C - -
    MR   335   334 3   337     3     1     1    23    41  -9.548  -0.038  -5.361                         -1.373  1.223 -1.695 -0.043 
     D   336   334 3   337     3     0     0    21    40  -7.050  -1.960  -0.443                         
    IR   337   337 3   337     3     1     1    24    42  -1.925  -0.554  -4.164                          0.000  0.000  0.000  0.000 
                                             [ MATR   83 ]      -    187 - u - -
    MR   338   337 3   340     5     1     1    22    40  -6.182  -0.050  -6.897  -6.857  -8.403          0.071 -0.302 -0.292  0.403 
     D   339   337 3   340     5     0     0    21    39  -5.938  -0.751  -3.347  -4.995  -1.945         
    IR   340   340 3   340     5     1     1    22    41  -2.497  -0.461  -6.008  -4.176  -5.282          0.000  0.000  0.000  0.000 
                                             [ MATP   84 ]    177    185 G C - -
    MP   341   340 3   345     6     2     2    21    39  -9.753  -7.711  -0.032  -6.430  -8.749  -9.144 -3.738 -1.220 -3.660  1.069 -4.231 -4.192  0.897 -4.219 -3.985  3.097 -3.019 -0.212 -0.026 -3.460 -1.127 -2.680 
    ML   342   340 3   345     6     1     1    21    39  -6.371  -6.717  -1.407  -0.909  -6.567  -4.096  0.364 -0.417 -0.308  0.211 
    MR   343   340 3   345     6     1     1    21    39  -7.075  -5.804  -1.713  -5.782  -0.764  -3.996  0.304 -0.211 -0.244  0.080 
     D   344   340 3   345     6     0     0    19    38  -9.472  -8.170  -3.967  -4.649  -4.666  -0.231 
    IL   345   345 5   345     6     1     1    21    39  -2.579  -2.842  -0.760  -4.497  -5.274  -4.934  0.000  0.000  0.000  0.000 
    IR   346   346 6   346     5     1     1    20    39  -2.456  -0.477  -5.967  -4.134  -5.240          0.000  0.000  0.000  0.000 
                                             [ MATP   85 ]    178    183 g c - -
    MP   347   346 6   351     4     2     2    19    37  -8.238  -8.445  -0.092  -4.176                 -3.289 -2.479 -3.398  1.153 -3.711 -3.984  1.173 -2.892 -3.369  2.939 -3.394 -0.326  0.462 -3.390 -0.867 -2.386 
    ML   348   346 6   351     4     1     1    20    39  -4.016  -4.199  -0.422  -2.862                  0.032  0.132 -0.654  0.318 
    MR   349   346 6   351     4     1     1    20    38  -4.910  -3.939  -1.750  -0.727                  0.405 -0.307 -0.323  0.094 
     D   350   346 6   351     4     0     0    19    37  -4.967  -4.648  -2.664  -0.376                 
    IL   351   351 5   351     4     1     1    22    40  -1.686  -2.369  -1.117  -4.855                  0.000  0.000  0.000  0.000 
    IR   352   352 6   352     3     1     1    21    39  -1.442  -0.798  -4.142                          0.000  0.000  0.000  0.000 
                                             [ MATL   86 ]    179      - G - - -
    ML   353   352 6   355     3     1     1    15    34  -9.156  -0.009  -7.810                         -1.525 -2.476  1.650 -1.581 
     D   354   352 6   355     3     0     0    15    33  -7.525  -2.057  -0.407                         
    IL   355   355 3   355     3     1     1    20    38  -1.442  -0.798  -4.142                          0.000  0.000  0.000  0.000 
                                             [ MATL   87 ]    180      - u - - -
    ML   356   355 3   358     3     1     1    14    32  -9.176  -0.013  -7.052                         -0.102 -0.626 -0.627  0.826 
     D   357   355 3   358     3     0     0    14    32  -7.343  -1.405  -0.699                         
    IL   358   358 3   358     3     1     1    19    37  -1.442  -0.798  -4.142                          0.000  0.000  0.000  0.000 
                                             [ MATL   88 ]    181      - G - - -
    ML   359   358 3   361     3     1     1    12    31  -9.208  -0.010  -7.512                         -0.723 -1.500  1.340 -0.976 
     D   360   358 3   361     3     0     0    13    31  -7.003  -2.247  -0.355                         
    IL   361   361 3   361     3     1     1    18    36  -1.442  -0.798  -4.142                          0.000  0.000  0.000  0.000 
                                             [ MATL   89 ]    182      - A - - -
    ML   362   361 3   364     2     1     1     1     1       *   0.000                                  1.472 -1.591 -1.296 -1.040 
     D   363   361 3   364     2     0     0     0     0       *   0.000                                 
    IL   364   364 3   364     2     1     1    13    28  -1.823  -0.479                                  0.000  0.000  0.000  0.000 
                                             [ END    90 ]      -      - - - - -
     E   365   364 3    -1     0     0     0     0     0                                                 
//
HMMER3/f [i1.1rc1 | June 2012]
NAME  5S_rRNA
ACC   RF00001
DESC  5S ribosomal RNA
LENG  119
MAXL  305
ALPH  RNA
RF    no
MM    no
CONS  yes
CS    yes
MAP   yes
DATE  Wed Jun 13 05:38:49 2012
COM   [1] ./cmbuild 5S_rRNA.cm 5S_rRNA.sto
NSEQ  712
EFFN  13.626495
CKSUM 4276491820
STATS LOCAL MSV       -9.0439  0.71822
STATS LOCAL VITERBI  -10.6642  0.71822
STATS LOCAL FORWARD   -3.7829  0.71822
HMM          A        C        G        U   
            m->m     m->i     m->d     i->m     i->i     d->m     d->d
  COMPO   1.39167  1.39007  1.29965  1.47117
          1.38629  1.38629  1.38629  1.38629
          0.05356  3.91429  3.43585  1.07010  0.42003  0.00000        *
      1   1.57270  1.57116  1.17285  1.29016      3 g - - (
          1.38629  1.38629  1.38629  1.38629
          0.02780  4.70662  3.99624  1.46634  0.26236  0.90410  0.51904
      2   1.65891  1.20987  1.47581  1.26293      4 c - - (
          1.38629  1.38629  1.38629  1.38629
          0.01864  4.71595  4.65487  1.46634  0.26236  1.04577  0.43297
      3   1.34714  1.37511  1.75716  1.15622      5 u - - (
          1.38629  1.38629  1.38629  1.38629
          0.01959  4.72746  4.55144  1.46634  0.26236  0.61461  0.77838
      4   1.69588  1.79779  1.21836  1.03513      6 u - - (
          1.38629  1.38629  1.38629  1.38629
          0.01857  4.74011  4.63959  1.46634  0.26236  1.04432  0.43376
      5   1.52658  2.45758  0.49731  2.42002      7 G - - (
          1.38629  1.38629  1.38629  1.38629
          0.02074  4.74989  4.43334  1.46634  0.26236  1.08855  0.41054
      6   2.65240  0.62738  2.06097  1.31602      8 C - - (
          1.38629  1.38629  1.38629  1.38629
          0.04661  3.35102  4.55680  0.43774  1.03703  1.05455  0.42825
      7   1.70979  2.65586  0.40336  2.51591     10 G - - (
          1.38629  1.38629  1.38629  1.38629
          0.02899  4.74769  3.91674  1.46634  0.26236  1.12622  0.39194
      8   1.28477  1.83759  0.90079  1.84620     11 g - - (
          1.38629  1.38629  1.38629  1.38629
          0.03342  3.72513  4.73791  0.61513  0.77777  1.45097  0.26702
      9   2.31976  0.84209  2.16015  1.03399     13 c - - (
          1.38629  1.38629  1.38629  1.38629
          0.02462  4.33761  4.48696  1.03997  0.43613  1.51654  0.24778
     10   2.45611  0.41228  2.19079  1.96421     15 C - - ,
          1.38629  1.38629  1.38629  1.38629
          0.02236  4.31671  4.73618  1.02385  0.44505  1.36859  0.29365
     11   0.20537  3.06618  2.62740  2.70616     17 A - - ,
          1.38629  1.38629  1.38629  1.38629
          0.04187  4.73821  3.43420  1.46634  0.26236  0.62267  0.76897
     12   2.60685  2.42805  2.90421  0.24433     18 U - - ,
          1.38629  1.38629  1.38629  1.38629
          0.02351  4.30386  4.63393  1.02017  0.44712  1.63317  0.21730
     13   0.26748  3.13355  2.24951  2.45716     20 A - - ,
          1.38629  1.38629  1.38629  1.38629
          0.01879  4.72790  4.62806  1.46634  0.26236  0.42448  1.06164
     14   2.57941  0.86014  1.09883  1.78488     21 c - - <
          1.38629  1.38629  1.38629  1.38629
          0.01743  4.75130  4.75130  1.46634  0.26236  1.13301  0.38870
     15   2.36997  0.57026  2.10902  1.51513     22 C - - <
          1.38629  1.38629  1.38629  1.38629
          0.05931  3.01700  4.75130  0.83467  0.56919  1.03317  0.43986
     16   0.90060  2.45897  1.09110  1.75850     27 a - - -
          1.38629  1.38629  1.38629  1.38629
          0.01742  4.75221  4.75221  1.46634  0.26236  1.09861  0.40547
     17   1.71422  1.74408  0.69796  1.91399     28 g - - <
          1.38629  1.38629  1.38629  1.38629
          0.02471  4.14943  4.75221  0.87603  0.53859  1.09861  0.40547
     18   1.72877  1.13375  1.38033  1.38958     30 c - - <
          1.38629  1.38629  1.38629  1.38629
          0.02489  4.13837  4.75221  0.86780  0.54451  1.09861  0.40547
     19   1.22601  1.67974  1.18678  1.53751     32 g - - <
          1.38629  1.38629  1.38629  1.38629
          0.02388  4.20206  4.75221  0.91621  0.51088  1.09861  0.40547
     20   1.82077  1.17814  1.39299  1.26614     34 c - - <
          1.38629  1.38629  1.38629  1.38629
          0.02191  4.33961  4.75221  1.02983  0.44172  1.09861  0.40547
     21   1.98037  2.15703  0.71674  1.35490     36 g - - <
          1.38629  1.38629  1.38629  1.38629
          0.09133  3.84013  2.72124  1.21872  0.35042  1.09861  0.40547
     22   0.98487  2.28671  0.95347  1.96961     40 g - - -
          1.38629  1.38629  1.38629  1.38629
          0.01848  4.69335  4.69335  1.46634  0.26236  0.30043  1.34899
     23   0.49496  2.14028  2.42981  1.68886     41 A - - -
          1.38629  1.38629  1.38629  1.38629
          0.05718  3.06999  4.69331  1.99775  0.14577  0.97514  0.47343
     24   0.64790  1.65526  2.77810  1.49764     52 A - - -
          1.38629  1.38629  1.38629  1.38629
          0.02964  4.30823  4.15117  1.00448  0.45608  0.96339  0.48061
     25   1.28229  1.68148  0.94961  1.89973     54 g - - <
          1.38629  1.38629  1.38629  1.38629
          0.01923  4.74510  4.57079  1.46634  0.26236  0.78065  0.61269
     26   2.43411  0.49500  2.45157  1.52972     55 C - - <
          1.38629  1.38629  1.38629  1.38629
          0.02297  4.26475  4.74996  0.96824  0.47764  1.03801  0.43720
     27   0.40404  3.18918  1.81688  2.05073     57 A - - -
          1.38629  1.38629  1.38629  1.38629
          0.06634  3.11556  3.92035  2.06001  0.13634  1.13329  0.38857
     28   3.67248  0.10594  3.73261  2.97237     68 C - - -
          1.38629  1.38629  1.38629  1.38629
          0.06452  3.04269  4.21477  0.67007  0.71677  0.60588  0.78877
     29   2.13576  0.66485  1.87806  1.53894     71 C - - <
          1.38629  1.38629  1.38629  1.38629
          0.02051  4.74623  4.45563  1.46634  0.26236  1.17909  0.36753
     30   1.85625  1.29320  0.99900  1.60393     72 g - - <
          1.38629  1.38629  1.38629  1.38629
          0.01755  4.74447  4.74447  1.46634  0.26236  0.83664  0.56768
     31   2.20725  2.10061  0.36588  2.60333     73 G - - <
          1.38629  1.38629  1.38629  1.38629
          0.04165  3.45375  4.69184  1.40153  0.28266  1.16524  0.37375
     32   0.68689  2.79585  1.39447  1.67220     78 A - - <
          1.38629  1.38629  1.38629  1.38629
          0.04734  4.32126  3.41266  1.01590  0.44954  1.18388  0.36541
     33   1.83090  1.85964  2.10055  0.57694     80 U - - <
          1.38629  1.38629  1.38629  1.38629
          0.01790  4.72530  4.72530  1.46634  0.26236  1.71247  0.19896
     34   3.79453  0.20705  3.79151  1.95219     81 C - - <
          1.38629  1.38629  1.38629  1.38629
          0.05921  3.18450  4.12929  1.24682  0.33886  1.78832  0.18301
     35   2.90483  0.28145  3.48391  1.83344     86 C - - _
          1.38629  1.38629  1.38629  1.38629
          0.01801  4.71889  4.71889  1.46634  0.26236  1.31945  0.31100
     36   4.31814  0.06420  3.84075  3.59807     87 C - - _
          1.38629  1.38629  1.38629  1.38629
          0.01788  4.72615  4.72615  1.46634  0.26236  1.78832  0.18301
     37   0.40001  3.66651  1.34962  3.10601     88 A - - _
          1.38629  1.38629  1.38629  1.38629
          0.01788  4.72615  4.72615  1.46634  0.26236  1.78832  0.18301
     38   3.20464  3.38919  3.98738  0.09746     89 U - - _
          1.38629  1.38629  1.38629  1.38629
          0.03141  4.72615  3.81407  1.46634  0.26236  1.72973  0.19520
     39   2.39314  0.50020  2.80681  1.41942     90 C - - _
          1.38629  1.38629  1.38629  1.38629
          0.01811  4.71341  4.71341  1.46634  0.26236  1.92913  0.15697
     40   1.23881  0.79185  3.11276  1.54747     91 c - - _
          1.38629  1.38629  1.38629  1.38629
          0.48661  0.97912  4.64059  0.37658  1.15902  1.08021  0.41480
     41   2.81178  4.02911  0.10519  3.81861     99 G - - >
          1.38629  1.38629  1.38629  1.38629
          0.01841  4.72669  4.66810  1.46634  0.26236  1.77818  0.18506
     42   0.57850  2.10798  1.74759  1.94084    100 A - - >
          1.38629  1.38629  1.38629  1.38629
          0.02682  4.03975  4.72615  0.81563  0.58405  0.57645  0.82529
     43   0.41879  2.66590  3.17692  1.46574    102 A - - -
          1.38629  1.38629  1.38629  1.38629
          0.01751  4.74685  4.74685  1.46634  0.26236  1.28637  0.32334
     44   3.67689  0.08476  4.61351  3.07803    103 C - - -
          1.38629  1.38629  1.38629  1.38629
          0.01751  4.74685  4.74685  1.46634  0.26236  0.98434  0.46791
     45   1.74791  1.54842  2.61140  0.61647    104 U - - >
          1.38629  1.38629  1.38629  1.38629
          0.01746  4.74990  4.74990  1.46634  0.26236  1.12529  0.39239
     46   2.81561  0.40853  1.98800  1.97660    105 C - - >
          1.38629  1.38629  1.38629  1.38629
          0.01745  4.75042  4.75042  1.46634  0.26236  1.16524  0.37375
     47   1.74090  0.98476  1.20765  1.88251    106 c - - >
          1.38629  1.38629  1.38629  1.38629
          0.03029  3.85424  4.75042  0.68082  0.70563  0.97736  0.47209
     48   1.69103  2.20712  0.56236  1.99666    108 G - - >
          1.38629  1.38629  1.38629  1.38629
          0.02105  4.75221  4.40648  1.46634  0.26236  1.09861  0.40547
     49   0.41869  1.75438  3.03565  2.11172    109 A - - -
          1.38629  1.38629  1.38629  1.38629
          0.04671  3.29767  4.74864  0.41684  1.07624  0.88187  0.53445
     50   0.18616  2.39246  3.25322  3.22384    111 A - - -
          1.38629  1.38629  1.38629  1.38629
          0.01841  4.75221  4.64546  1.46634  0.26236  1.09861  0.40547
     51   2.15968  2.59901  0.33029  2.39060    112 G - - >
          1.38629  1.38629  1.38629  1.38629
          0.01743  4.75124  4.75124  1.46634  0.26236  1.13548  0.38753
     52   1.99092  1.68847  1.76029  0.67997    113 U - - >
          1.38629  1.38629  1.38629  1.38629
          0.02101  4.75124  4.41060  1.46634  0.26236  1.13548  0.38753
     53   2.71619  2.39754  1.96965  0.35179    114 U - - -
          1.38629  1.38629  1.38629  1.38629
          0.01749  4.74772  4.74772  1.46634  0.26236  1.15128  0.38014
     54   0.04579  4.05772  4.26774  4.30801    115 A - - -
          1.38629  1.38629  1.38629  1.38629
          0.01748  4.74870  4.74870  1.46634  0.26236  1.22549  0.34759
     55   0.04372  4.15974  4.31311  4.28473    116 A - - -
          1.38629  1.38629  1.38629  1.38629
          0.03044  4.36063  4.06230  1.05150  0.42988  1.22549  0.34759
     56   1.64438  3.09190  0.33484  3.07913    118 G - - -
          1.38629  1.38629  1.38629  1.38629
          0.08231  2.66710  4.65024  2.63483  0.07443  0.60758  0.78673
     57   2.03390  0.54539  2.09112  1.79571    136 C - - >
          1.38629  1.38629  1.38629  1.38629
          0.01838  4.75140  4.64837  1.46634  0.26236  1.03960  0.43633
     58   1.52176  1.48233  0.98571  1.70710    137 g - - >
          1.38629  1.38629  1.38629  1.38629
          0.01743  4.75127  4.75127  1.46634  0.26236  1.03112  0.44100
     59   1.76484  1.36388  1.53229  1.02980    138 u - - >
          1.38629  1.38629  1.38629  1.38629
          0.01808  4.75221  4.67944  1.46634  0.26236  1.09861  0.40547
     60   1.73738  1.55301  0.93663  1.51203    139 g - - >
          1.38629  1.38629  1.38629  1.38629
          0.01790  4.75156  4.69902  1.46634  0.26236  1.05069  0.43031
     61   2.12817  0.76181  1.64809  1.50639    140 c - - >
          1.38629  1.38629  1.38629  1.38629
          0.02050  4.75174  4.45242  1.46634  0.26236  1.06389  0.42329
     62   2.09944  1.30232  2.78698  0.60887    141 U - - -
          1.38629  1.38629  1.38629  1.38629
          0.01747  4.74919  4.74919  1.46634  0.26236  0.90932  0.51550
     63   1.12553  1.73856  2.43550  0.88627    142 u - - -
          1.38629  1.38629  1.38629  1.38629
          0.04236  3.41604  4.75221  0.46214  0.99407  1.09861  0.40547
     64   1.77559  2.31390  0.48082  2.17625    144 G - - >
          1.38629  1.38629  1.38629  1.38629
          0.02168  4.35708  4.75221  1.04522  0.43327  1.09861  0.40547
     65   1.99260  1.18843  0.79101  2.24834    146 g - - >
          1.38629  1.38629  1.38629  1.38629
          0.02812  4.00162  4.66233  0.91433  0.51214  1.09861  0.40547
     66   1.64687  1.88570  0.55608  2.49894    149 G - - <
          1.38629  1.38629  1.38629  1.38629
          0.04965  3.22389  4.75140  0.87204  0.54145  1.03960  0.43633
     67   2.56624  0.47903  2.14111  1.68056    153 C - - <
          1.38629  1.38629  1.38629  1.38629
          0.01742  4.75221  4.75221  1.46634  0.26236  1.09861  0.40547
     68   2.15733  1.00783  1.21874  1.49720    154 c - - <
          1.38629  1.38629  1.38629  1.38629
          0.03138  3.80477  4.75221  0.86423  0.54711  1.09861  0.40547
     69   0.99113  2.03017  1.29946  1.49232    157 a - - -
          1.38629  1.38629  1.38629  1.38629
          0.01742  4.75221  4.75221  1.46634  0.26236  1.09861  0.40547
     70   1.19472  2.61899  0.60614  2.53982    158 G - - <
          1.38629  1.38629  1.38629  1.38629
          0.01742  4.75221  4.75221  1.46634  0.26236  1.09861  0.40547
     71   1.24026  1.82926  1.40481  1.18828    159 u - - <
          1.38629  1.38629  1.38629  1.38629
          0.01742  4.75221  4.75221  1.46634  0.26236  1.09861  0.40547
     72   1.95830  2.18302  0.67121  1.44771    160 G - - -
          1.38629  1.38629  1.38629  1.38629
          0.19183  4.75221  1.79625  1.46634  0.26236  1.09861  0.40547
     73   1.55882  2.14991  2.71916  0.49891    161 U - - -
          1.38629  1.38629  1.38629  1.38629
          0.19692  4.58108  1.78080  1.46634  0.26236  3.05495  0.04827
     74   0.23906  3.10495  2.67677  2.31241    162 A - - -
          1.38629  1.38629  1.38629  1.38629
          0.08653  2.64901  4.40880  0.39562  1.11861  0.33907  1.24630
     75   3.62515  3.42756  0.07760  4.16362    165 G - - -
          1.38629  1.38629  1.38629  1.38629
          0.01882  4.67558  4.67558  1.46634  0.26236  0.19530  1.72930
     76   3.99979  2.47170  3.85289  0.13237    166 U - - <
          1.38629  1.38629  1.38629  1.38629
          0.01742  4.75179  4.75179  1.46634  0.26236  1.11454  0.39759
     77   0.07219  3.66285  3.88658  3.75189    167 A - - -
          1.38629  1.38629  1.38629  1.38629
          0.03589  4.75179  3.62636  1.46634  0.26236  1.11454  0.39759
     78   2.49136  0.52239  1.77889  1.86254    168 C - - <
          1.38629  1.38629  1.38629  1.38629
          0.01831  4.73365  4.67299  1.46634  0.26236  1.63506  0.21684
     79   2.11626  1.82158  2.01907  0.53620    169 U - - <
          1.38629  1.38629  1.38629  1.38629
          0.02368  4.73310  4.22667  1.46634  0.26236  1.34238  0.30276
     80   0.94450  2.38605  1.19603  1.52905    170 a - - -
          1.38629  1.38629  1.38629  1.38629
          0.01780  4.73043  4.73043  1.46634  0.26236  1.06105  0.42479
     81   1.87335  1.67110  0.79683  1.57215    171 g - - -
          1.38629  1.38629  1.38629  1.38629
          0.02584  4.73836  4.08903  1.46634  0.26236  1.33289  0.30614
     82   1.78785  2.61906  0.35502  2.83618    172 G - - -
          1.38629  1.38629  1.38629  1.38629
          0.14243  4.73219  2.08789  1.46634  0.26236  1.35137  0.29960
     83   0.71157  2.28284  1.18444  2.29048    173 a - - -
          1.38629  1.38629  1.38629  1.38629
          0.17124  4.11308  1.95885  1.13798  0.38635  1.47233  0.26057
     84   2.79616  2.89597  3.57998  0.15568    176 U - - -
          1.38629  1.38629  1.38629  1.38629
          0.04233  4.50810  3.49232  1.46634  0.26236  0.12141  2.16870
     85   1.88005  2.10188  0.44719  2.45612    177 G - - <
          1.38629  1.38629  1.38629  1.38629
          0.01788  4.72621  4.72621  1.46634  0.26236  1.78725  0.18323
     86   1.91363  1.87173  0.54393  2.13590    178 G - - <
          1.38629  1.38629  1.38629  1.38629
          0.06554  4.72621  2.90807  1.46634  0.26236  1.68621  0.20484
     87   2.69048  3.32857  0.19843  2.57321    179 G - - _
          1.38629  1.38629  1.38629  1.38629
          0.01872  4.68040  4.68040  1.46634  0.26236  1.45838  0.26476
     88   1.51105  1.89131  1.83563  0.75729    180 u - - _
          1.38629  1.38629  1.38629  1.38629
          0.02171  4.69481  4.39573  1.46634  0.26236  0.91534  0.51146
     89   2.05144  2.56458  0.37643  2.22382    181 G - - _
          1.38629  1.38629  1.38629  1.38629
          0.01927  4.71687  4.59125  1.46634  0.26236  1.66416  0.20992
     90   0.29095  2.71621  2.42987  2.31996    182 A - - _
          1.38629  1.38629  1.38629  1.38629
          0.04715  4.71862  3.29334  1.46634  0.26236  0.71546  0.67132
     91   2.47068  0.59877  1.73304  1.66474    183 C - - >
          1.38629  1.38629  1.38629  1.38629
          0.02467  4.21079  4.65319  0.95576  0.48535  1.07936  0.41523
     92   2.89420  0.47590  1.87196  1.77483    185 C - - >
          1.38629  1.38629  1.38629  1.38629
          0.05748  3.92054  3.32331  0.73698  0.65116  1.29130  0.32146
     93   1.37382  1.59599  1.56526  1.09326    187 u - - -
          1.38629  1.38629  1.38629  1.38629
          0.02220  4.70365  4.35072  1.46634  0.26236  0.93069  0.50134
     94   2.70116  0.45182  2.69372  1.47501    188 C - - -
          1.38629  1.38629  1.38629  1.38629
          0.01909  4.72094  4.60525  1.46634  0.26236  1.56378  0.23489
     95   1.59909  0.89795  1.52264  1.75807    189 c - - -
          1.38629  1.38629  1.38629  1.38629
          0.03973  4.72318  3.50443  1.46634  0.26236  1.58431  0.22953
     96   2.48033  1.58308  2.92502  0.41965    190 U - - -
          1.38629  1.38629  1.38629  1.38629
          0.03300  4.70445  3.75467  1.46634  0.26236  1.94125  0.15493
     97   2.34430  2.82881  0.25091  2.70445    191 G - - -
          1.38629  1.38629  1.38629  1.38629
          0.03823  4.26890  3.75046  1.02079  0.44677  0.26158  1.46896
     98   1.86517  1.88933  0.66192  1.72544    193 G - - >
          1.38629  1.38629  1.38629  1.38629
          0.01770  4.73642  4.73642  1.46634  0.26236  1.57174  0.23279
     99   1.88522  2.46689  0.40614  2.33160    194 G - - >
          1.38629  1.38629  1.38629  1.38629
          0.01770  4.73642  4.73642  1.46634  0.26236  0.55403  0.85479
    100   0.08342  3.58390  3.96156  3.40421    195 A - - -
          1.38629  1.38629  1.38629  1.38629
          0.03080  3.83084  4.75179  1.21753  0.35092  1.11454  0.39759
    101   0.41950  3.71717  1.22796  3.67176    199 A - - >
          1.38629  1.38629  1.38629  1.38629
          0.50360  3.26420  1.02883  0.50271  0.92858  1.11454  0.39759
    102   1.70888  1.75276  0.97385  1.31673    202 g - - -
          1.38629  1.38629  1.38629  1.38629
          0.02688  4.32288  4.32288  1.46634  0.26236  0.06204  2.81085
    103   0.91309  1.59202  2.35632  1.20252    203 a - - -
          1.38629  1.38629  1.38629  1.38629
          0.01751  4.74691  4.74691  1.46634  0.26236  0.80652  0.59133
    104   1.73667  1.12534  1.22471  1.58226    204 c - - >
          1.38629  1.38629  1.38629  1.38629
          0.01742  4.75221  4.75221  1.46634  0.26236  1.09861  0.40547
    105   2.77242  0.65646  2.34478  1.13030    205 C - - >
          1.38629  1.38629  1.38629  1.38629
          0.03256  4.75221  3.75477  1.46634  0.26236  1.09861  0.40547
    106   1.00645  1.87472  1.88017  1.11315    206 a - - -
          1.38629  1.38629  1.38629  1.38629
          0.05717  3.15522  4.34765  0.98140  0.46966  0.55253  0.85682
    107   1.72914  1.42318  0.88514  1.77810    211 g - - >
          1.38629  1.38629  1.38629  1.38629
          0.01749  4.74809  4.74809  1.46634  0.26236  1.24603  0.33918
    108   1.84084  2.28406  0.44435  2.32070    212 G - - >
          1.38629  1.38629  1.38629  1.38629
          0.04716  3.28632  4.74769  0.41295  1.08381  1.24603  0.33918
    109   2.37248  1.54265  1.73356  0.66110    214 U - - >
          1.38629  1.38629  1.38629  1.38629
          0.49067  0.97186  4.66650  0.06906  2.70706  0.85635  0.55288
    110   1.48119  2.39208  0.57363  2.13945    218 G - - )
          1.38629  1.38629  1.38629  1.38629
          0.03365  4.17785  4.03062  0.90154  0.52078  1.12641  0.39185
    111   2.16176  1.00295  1.84034  1.02355    220 c - - )
          1.38629  1.38629  1.38629  1.38629
          0.02893  4.73565  3.92493  1.46634  0.26236  0.79240  0.60286
    112   2.75950  0.92211  2.41708  0.79891    221 u - - )
          1.38629  1.38629  1.38629  1.38629
          0.03010  3.90722  4.65105  1.00936  0.45327  1.42673  0.27456
    113   2.04876  2.54679  0.34674  2.45590    224 G - - )
          1.38629  1.38629  1.38629  1.38629
          0.02530  4.24522  4.54223  0.96670  0.47858  0.58562  0.81364
    114   2.71006  0.53694  2.43661  1.34141    226 C - - )
          1.38629  1.38629  1.38629  1.38629
          0.01757  4.74327  4.74327  1.46634  0.26236  1.03468  0.43903
    115   1.08825  1.31970  1.57541  1.66571    227 a - - )
          1.38629  1.38629  1.38629  1.38629
          0.01877  4.74068  4.61906  1.46634  0.26236  1.05467  0.42818
    116   1.30500  1.90432  1.23739  1.23870    228 g - - )
          1.38629  1.38629  1.38629  1.38629
          0.02945  4.73682  3.89949  1.46634  0.26236  1.14082  0.38501
    117   1.54949  1.81702  1.11385  1.21456    229 g - - )
          1.38629  1.38629  1.38629  1.38629
          0.02360  4.71593  4.24251  1.46634  0.26236  1.36142  0.29611
    118   1.63641  1.13762  1.36145  1.47643    230 c - - )
          1.38629  1.38629  1.38629  1.38629
          0.09479  4.70311  2.50877  1.46634  0.26236  1.59070  0.22788
    119   1.91428  0.72686  2.48256  1.25317    231 c - - :
          1.38629  1.38629  1.38629  1.38629
          0.00992  4.61824        *  1.46634  0.26236  0.00000        *
//
```
