## Supplementary material for "RNA covariation at helix-level resolution for the identification of evolutionarily conserved RNA structure": tRNA5-hand.c.cm

```
INFERNAL1/a [1.1rc1 | June 2012]
NAME     tRNA5-hand
STATES   236
NODES    63
CLEN     74
W        89
ALPH     RNA
RF       yes
CONS     yes
MAP      yes
DATE     Wed Jun 13 10:10:48 2012
COM      [1] ./cmbuild --hand tRNA5-hand.cm ../tutorial/tRNA5-hand.sto
COM      [2] ./cmcalibrate tRNA5-hand.cm
PBEGIN   0.05
PEND     0.05
WBETA    1e-07
QDBBETA1 1e-07
QDBBETA2 1e-15
N2OMEGA  1.52588e-05
N3OMEGA  1.52588e-05
ELSELF   -0.08926734
NSEQ     5
EFFN     3.588867
CKSUM    3535941971
NULL     0.000  0.000  0.000  0.000 
EFP7GF   -6.0388 0.72882
ECMLC    0.84516    -4.23836     2.27702     1600000      295548  0.004060
ECMGC    0.39580   -16.01485    -3.83753     1600000       49575  0.008069
ECMLI    0.72112    -3.86660     3.49333     1600000      242197  0.004955
ECMGI    0.41652   -12.06231    -0.71760     1600000       45103  0.008869
CM
                                             [ ROOT    0 ]      -      - - - - -
     S     0    -1 0     1     4     0     1    89   109  -7.383  -8.629  -0.056  -5.082                 
    IL     1     1 2     1     4     5    29    90   110  -2.817  -4.319  -0.613  -2.698                  0.000  0.000  0.000  0.000 
    IR     2     2 3     2     3     6    31    91   111  -1.925  -0.554  -4.164                          0.000  0.000  0.000  0.000 
                                             [ MATR    1 ]      -     74 - a - =
    MR     3     2 3     5     5     7    33    89   109  -7.560  -0.028  -7.375  -7.588  -8.479          0.472 -1.181  0.298 -0.085 
     D     4     2 3     5     5     3    25    88   108  -5.352  -0.707  -2.978  -4.409  -2.404         
    IR     5     5 3     5     5     5    29    89   109  -2.408  -0.496  -5.920  -4.087  -5.193          0.000  0.000  0.000  0.000 
                                             [ MATP    2 ]      1     73 g c [ ]
    MP     6     5 3    10     6     8    33    88   108  -9.346  -9.285  -0.018  -8.062  -8.342  -8.737 -3.794 -2.973 -3.761  0.640 -3.579 -4.422  0.886 -3.883 -3.835  2.823 -4.244 -0.694  1.858 -3.811 -1.142 -2.671 
    ML     7     5 3    10     6     5    27    87   106  -6.250  -6.596  -1.310  -1.005  -6.446  -3.975  0.368 -0.385 -0.191  0.094 
    MR     8     5 3    10     6     4    27    86   106  -6.988  -5.717  -1.625  -5.695  -0.829  -3.908  0.368 -0.385 -0.191  0.094 
     D     9     5 3    10     6     2    22    84   104  -9.049  -7.747  -3.544  -4.226  -4.244  -0.319 
    IL    10    10 5    10     6     5    28    88   108  -2.579  -2.842  -0.760  -4.497  -5.274  -4.934  0.000  0.000  0.000  0.000 
    IR    11    11 6    11     5     5    29    87   107  -2.408  -0.496  -5.920  -4.087  -5.193          0.000  0.000  0.000  0.000 
                                             [ MATP    3 ]      2     72 C G a p
    MP    12    11 6    16     6     7    32    86   106  -9.346  -9.285  -0.018  -8.062  -8.342  -8.737 -4.051 -3.760 -3.957  0.059 -2.982 -4.610  3.085 -3.629 -3.938  1.529 -4.355 -1.544  0.864 -4.203 -0.599 -2.771 
    ML    13    11 6    16     6     4    26    85   104  -6.250  -6.596  -1.310  -1.005  -6.446  -3.975  0.368 -0.385 -0.191  0.094 
    MR    14    11 6    16     6     4    26    84   104  -6.988  -5.717  -1.625  -5.695  -0.829  -3.908  0.368 -0.385 -0.191  0.094 
     D    15    11 6    16     6     2    22    82   102  -9.049  -7.747  -3.544  -4.226  -4.244  -0.319 
    IL    16    16 5    16     6     5    28    86   106  -2.579  -2.842  -0.760  -4.497  -5.274  -4.934  0.000  0.000  0.000  0.000 
    IR    17    17 6    17     5     5    28    85   105  -2.408  -0.496  -5.920  -4.087  -5.193          0.000  0.000  0.000  0.000 
                                             [ MATP    4 ]      3     71 c g c e
    MP    18    17 6    22     6     7    31    84   104  -9.346  -9.285  -0.018  -8.062  -8.342  -8.737 -3.120 -2.857 -3.201  0.750 -2.748 -4.001  2.228 -3.216 -3.223  1.684 -3.727  0.521  1.612 -3.319 -0.436 -2.141 
    ML    19    17 6    22     6     4    26    83   102  -6.250  -6.596  -1.310  -1.005  -6.446  -3.975  0.368 -0.385 -0.191  0.094 
    MR    20    17 6    22     6     4    25    82   102  -6.988  -5.717  -1.625  -5.695  -0.829  -3.908  0.368 -0.385 -0.191  0.094 
     D    21    17 6    22     6     2    21    80   100  -9.049  -7.747  -3.544  -4.226  -4.244  -0.319 
    IL    22    22 5    22     6     5    27    84   104  -2.579  -2.842  -0.760  -4.497  -5.274  -4.934  0.000  0.000  0.000  0.000 
    IR    23    23 6    23     5     5    27    83   103  -2.408  -0.496  -5.920  -4.087  -5.193          0.000  0.000  0.000  0.000 
                                             [ MATP    5 ]      4     70 g c c c
    MP    24    23 6    28     6     7    29    82   102  -9.346  -9.285  -0.018  -8.062  -8.342  -8.737 -3.449 -2.720 -3.458  0.875 -3.406 -4.200  1.948 -3.658 -3.567  2.502 -4.002  0.666  0.647 -3.504 -0.992 -2.396 
    ML    25    23 6    28     6     4    25    81   100  -6.250  -6.596  -1.310  -1.005  -6.446  -3.975  0.368 -0.385 -0.191  0.094 
    MR    26    23 6    28     6     4    25    80   100  -6.988  -5.717  -1.625  -5.695  -0.829  -3.908  0.368 -0.385 -0.191  0.094 
     D    27    23 6    28     6     2    21    78    98  -9.049  -7.747  -3.544  -4.226  -4.244  -0.319 
    IL    28    28 5    28     6     5    26    82   102  -2.579  -2.842  -0.760  -4.497  -5.274  -4.934  0.000  0.000  0.000  0.000 
    IR    29    29 6    29     5     5    27    81   101  -2.408  -0.496  -5.920  -4.087  -5.193          0.000  0.000  0.000  0.000 
                                             [ MATP    6 ]      5     69 g c e c
    MP    30    29 6    34     6     7    27    80   100  -9.346  -9.285  -0.018  -8.062  -8.342  -8.737 -2.545  0.013 -2.665  1.812 -2.731 -3.465  1.019 -2.998 -2.767  2.048 -3.272 -0.363  0.779 -2.754  0.531 -1.800 
    ML    31    29 6    34     6     4    24    79    99  -6.250  -6.596  -1.310  -1.005  -6.446  -3.975  0.368 -0.385 -0.191  0.094 
    MR    32    29 6    34     6     4    24    79    98  -6.988  -5.717  -1.625  -5.695  -0.829  -3.908  0.368 -0.385 -0.191  0.094 
     D    33    29 6    34     6     2    21    76    96  -9.049  -7.747  -3.544  -4.226  -4.244  -0.319 
    IL    34    34 5    34     6     4    25    80   100  -2.579  -2.842  -0.760  -4.497  -5.274  -4.934  0.000  0.000  0.000  0.000 
    IR    35    35 6    35     5     5    25    79    99  -2.408  -0.496  -5.920  -4.087  -5.193          0.000  0.000  0.000  0.000 
                                             [ MATP    7 ]      6     68 c g p a
    MP    36    35 6    40     6     7    25    78    98  -9.346  -9.285  -0.018  -8.062  -8.342  -8.737 -3.227 -3.137 -3.298  0.535 -2.640 -4.093  2.089 -3.196 -3.289  1.474 -3.801 -1.123  2.078 -3.460  0.770 -2.214 
    ML    37    35 6    40     6     4    23    77    97  -6.250  -6.596  -1.310  -1.005  -6.446  -3.975  0.368 -0.385 -0.191  0.094 
    MR    38    35 6    40     6     3    23    77    97  -6.988  -5.717  -1.625  -5.695  -0.829  -3.908  0.368 -0.385 -0.191  0.094 
     D    39    35 6    40     6     2    20    75    95  -9.049  -7.747  -3.544  -4.226  -4.244  -0.319 
    IL    40    40 5    40     6     4    24    78    98  -2.579  -2.842  -0.760  -4.497  -5.274  -4.934  0.000  0.000  0.000  0.000 
    IR    41    41 6    41     5     4    24    77    97  -2.408  -0.496  -5.920  -4.087  -5.193          0.000  0.000  0.000  0.000 
                                             [ MATP    8 ]      7     67 a u ] [
    MP    42    41 6    46     4     5    23    76    96  -7.505  -7.712  -0.036  -6.126                 -3.718 -3.094 -3.751  2.982 -3.496 -4.716  0.773 -3.750 -3.707  0.873 -4.205 -0.754  1.440 -4.072 -1.192 -2.645 
    ML    43    41 6    46     4     3    22    76    96  -3.758  -3.940  -0.507  -2.670                  0.368 -0.385 -0.191  0.094 
    MR    44    41 6    46     4     3    21    76    96  -4.809  -3.838  -1.706  -0.766                  0.368 -0.385 -0.191  0.094 
     D    45    41 6    46     4     1    20    75    95  -4.568  -4.250  -2.265  -0.520                 
    IL    46    46 5    46     4     4    23    78    98  -1.686  -2.369  -1.117  -4.855                  0.000  0.000  0.000  0.000 
    IR    47    47 6    47     3     4    23    77    97  -1.442  -0.798  -4.142                          0.000  0.000  0.000  0.000 
                                             [ MATL    9 ]      8      - U - = -
    ML    48    47 6    50     3     3    21    74    93  -8.488  -0.014  -7.142                         -2.482 -2.313 -3.251  1.813 
     D    49    47 6    50     3     1    20    72    92  -6.174  -1.687  -0.566                         
    IL    50    50 3    50     3     3    22    76    96  -1.442  -0.798  -4.142                          0.000  0.000  0.000  0.000 
                                             [ MATL   10 ]      9      - A - = -
    ML    51    50 3    53     2     2    20    73    92  -8.966  -0.003                                  1.039 -1.920  0.373 -1.375 
     D    52    50 3    53     2     1    19    72    91  -8.445  -0.004                                 
    IL    53    53 3    53     2     2    21    74    93  -1.823  -0.479                                  0.000  0.000  0.000  0.000 
                                             [ BIF    11 ]      -      - - - - -
     B    54    53 3   124    55     1    19    72    91                                                 
                                             [ BEGR   44 ]      -      - - - - -
     S    55    54 1    56     3     0     0    36    55  -8.488  -0.014  -7.142                         
    IL    56    56 2    56     3     1     1    39    59  -1.442  -0.798  -4.142                          0.000  0.000  0.000  0.000 
                                             [ MATL   45 ]     45      - A - [ -
    ML    57    56 2    59     3     1     1    36    55  -8.488  -0.014  -7.142                          1.374 -1.588 -1.651 -0.403 
     D    58    56 2    59     3     0     0    35    54  -6.174  -1.687  -0.566                         
    IL    59    59 3    59     3     1     1    38    57  -1.442  -0.798  -4.142                          0.000  0.000  0.000  0.000 
                                             [ MATL   46 ]     46      - G - v -
    ML    60    59 3    62     3     1     1    35    54  -8.488  -0.014  -7.142                         -2.635 -3.989  1.879 -3.362 
     D    61    59 3    62     3     0     0    34    53  -6.174  -1.687  -0.566                         
    IL    62    62 3    62     3     1     1    37    56  -1.442  -0.798  -4.142                          0.000  0.000  0.000  0.000 
                                             [ MATL   47 ]     47      - g - l -
    ML    63    62 3    65     3     1     1    34    52  -8.488  -0.475  -1.849                          0.581 -1.982  0.909 -1.421 
     D    64    62 3    65     3     0     0    33    52  -6.174  -1.687  -0.566                         
    IL    65    65 3    65     3     1     1    36    55  -1.442  -0.798  -4.142                          0.000  0.000  0.000  0.000 
                                             [ MATL   48 ]     48      - U - p -
    ML    66    65 3    68     3     1     1    33    51  -8.033  -0.020  -6.687                         -1.614 -1.588 -2.354  1.653 
     D    67    65 3    68     3     0     0    32    50  -8.374  -0.235  -2.766                         
    IL    68    68 3    68     3     1     1    35    54  -1.442  -0.798  -4.142                          0.000  0.000  0.000  0.000 
                                             [ MATL   49 ]     49      - C - ] -
    ML    69    68 3    71     5     1     1    32    50  -7.560  -0.028  -7.375  -7.588  -8.479         -1.534  1.323 -2.417 -0.051 
     D    70    68 3    71     5     0     0    30    49  -4.959  -0.803  -4.221  -2.596  -2.508         
    IL    71    71 3    71     5     1     1    32    51  -2.408  -0.496  -4.087  -5.920  -5.193          0.000  0.000  0.000  0.000 
                                             [ MATP   50 ]     50     66 C G = =
    MP    72    71 3    76     6     2     2    31    49  -9.346  -9.285  -0.018  -8.062  -8.342  -8.737 -4.014 -3.787 -3.931  1.359 -2.954 -4.601  3.119 -3.601 -3.903  0.244 -4.328 -1.599  0.846 -4.206 -0.593 -2.761 
    ML    73    71 3    76     6     1     1    29    48  -6.250  -6.596  -1.310  -1.005  -6.446  -3.975  0.368 -0.385 -0.191  0.094 
    MR    74    71 3    76     6     1     1    29    48  -6.988  -5.717  -1.625  -5.695  -0.829  -3.908  0.368 -0.385 -0.191  0.094 
     D    75    71 3    76     6     0     0    27    45  -9.049  -7.747  -3.544  -4.226  -4.244  -0.319 
    IL    76    76 5    76     6     1     1    30    49  -2.579  -2.842  -0.760  -4.497  -5.274  -4.934  0.000  0.000  0.000  0.000 
    IR    77    77 6    77     5     1     1    30    49  -2.408  -0.496  -5.920  -4.087  -5.193          0.000  0.000  0.000  0.000 
                                             [ MATP   51 ]     51     65 g c = =
    MP    78    77 6    82     6     2     2    29    47  -9.346  -9.285  -0.018  -8.062  -8.342  -8.737 -3.242 -2.978 -3.291  0.628 -2.805 -4.056  1.502 -3.296 -3.336  2.114 -3.821 -0.919  1.975 -3.417  0.781 -2.245 
    ML    79    77 6    82     6     1     1    27    46  -6.250  -6.596  -1.310  -1.005  -6.446  -3.975  0.368 -0.385 -0.191  0.094 
    MR    80    77 6    82     6     1     1    27    46  -6.988  -5.717  -1.625  -5.695  -0.829  -3.908  0.368 -0.385 -0.191  0.094 
     D    81    77 6    82     6     0     0    25    44  -9.049  -7.747  -3.544  -4.226  -4.244  -0.319 
    IL    82    82 5    82     6     1     1    28    47  -2.579  -2.842  -0.760  -4.497  -5.274  -4.934  0.000  0.000  0.000  0.000 
    IR    83    83 6    83     5     1     1    28    47  -2.408  -0.496  -5.920  -4.087  -5.193          0.000  0.000  0.000  0.000 
                                             [ MATP   52 ]     52     64 g c = =
    MP    84    83 6    88     6     2     2    27    45  -9.346  -9.285  -0.018  -8.062  -8.342  -8.737 -3.540 -2.976 -3.513  0.656 -3.141 -4.204  1.795 -3.576 -3.626  2.612 -4.049 -0.793  0.789 -3.589  0.657 -2.449 
    ML    85    83 6    88     6     1     1    25    44  -6.250  -6.596  -1.310  -1.005  -6.446  -3.975  0.368 -0.385 -0.191  0.094 
    MR    86    83 6    88     6     1     1    25    44  -6.988  -5.717  -1.625  -5.695  -0.829  -3.908  0.368 -0.385 -0.191  0.094 
     D    87    83 6    88     6     0     0    23    42  -9.049  -7.747  -3.544  -4.226  -4.244  -0.319 
    IL    88    88 5    88     6     1     1    26    45  -2.579  -2.842  -0.760  -4.497  -5.274  -4.934  0.000  0.000  0.000  0.000 
    IR    89    89 6    89     5     1     1    26    45  -2.408  -0.496  -5.920  -4.087  -5.193          0.000  0.000  0.000  0.000 
                                             [ MATP   53 ]     53     63 g c = =
    MP    90    89 6    94     6     2     2    25    43  -9.346  -9.285  -0.018  -8.062  -8.342  -8.737 -3.654 -2.643 -3.601  1.491 -3.958 -4.285  0.569 -3.981 -3.798  2.927 -4.176 -0.335  1.038 -3.578 -1.425 -2.552 
    ML    91    89 6    94     6     1     1    24    43  -6.250  -6.596  -1.310  -1.005  -6.446  -3.975  0.368 -0.385 -0.191  0.094 
    MR    92    89 6    94     6     1     1    24    43  -6.988  -5.717  -1.625  -5.695  -0.829  -3.908  0.368 -0.385 -0.191  0.094 
     D    93    89 6    94     6     0     0    22    41  -9.049  -7.747  -3.544  -4.226  -4.244  -0.319 
    IL    94    94 5    94     6     1     1    24    43  -2.579  -2.842  -0.760  -4.497  -5.274  -4.934  0.000  0.000  0.000  0.000 
    IR    95    95 6    95     5     1     1    24    43  -2.408  -0.496  -5.920  -4.087  -5.193          0.000  0.000  0.000  0.000 
                                             [ MATP   54 ]     54     62 G C = =
    MP    96    95 6   100     4     2     2    22    41  -7.505  -7.712  -0.036  -6.126                 -5.749 -3.589 -6.021 -0.512 -6.626 -5.066 -1.742 -6.280 -4.925  3.809 -5.204 -1.344 -2.107 -5.109 -3.846 -4.884 
    ML    97    95 6   100     4     1     1    24    43  -3.758  -3.940  -0.507  -2.670                  0.368 -0.385 -0.191  0.094 
    MR    98    95 6   100     4     1     1    23    42  -4.809  -3.838  -1.706  -0.766                  0.368 -0.385 -0.191  0.094 
     D    99    95 6   100     4     0     0    22    41  -4.568  -4.250  -2.265  -0.520                 
    IL   100   100 5   100     4     1     1    25    44  -1.686  -2.369  -1.117  -4.855                  0.000  0.000  0.000  0.000 
    IR   101   101 6   101     3     1     1    24    43  -1.442  -0.798  -4.142                          0.000  0.000  0.000  0.000 
                                             [ MATL   55 ]     55      - U - [ -
    ML   102   101 6   104     3     1     1    20    38  -8.488  -0.014  -7.142                         -2.482 -2.313 -3.251  1.813 
     D   103   101 6   104     3     0     0    19    38  -6.174  -1.687  -0.566                         
    IL   104   104 3   104     3     1     1    23    42  -1.442  -0.798  -4.142                          0.000  0.000  0.000  0.000 
                                             [ MATL   56 ]     56      - U - T -
    ML   105   104 3   107     3     1     1    18    37  -8.488  -0.014  -7.142                         -2.482 -2.313 -3.251  1.813 
     D   106   104 3   107     3     0     0    18    37  -6.174  -1.687  -0.566                         
    IL   107   107 3   107     3     1     1    22    41  -1.442  -0.798  -4.142                          0.000  0.000  0.000  0.000 
                                             [ MATL   57 ]     57      - C - l -
    ML   108   107 3   110     3     1     1    17    36  -8.488  -0.014  -7.142                         -3.001  1.841 -3.807 -2.182 
     D   109   107 3   110     3     0     0    17    35  -6.174  -1.687  -0.566                         
    IL   110   110 3   110     3     1     1    21    39  -1.442  -0.798  -4.142                          0.000  0.000  0.000  0.000 
                                             [ MATL   58 ]     58      - G - o -
    ML   111   110 3   113     3     1     1    16    34  -8.488  -0.014  -7.142                         -0.190 -2.337  1.398 -1.789 
     D   112   110 3   113     3     0     0    16    34  -6.174  -1.687  -0.566                         
    IL   113   113 3   113     3     1     1    20    38  -1.442  -0.798  -4.142                          0.000  0.000  0.000  0.000 
                                             [ MATL   59 ]     59      - A - o -
    ML   114   113 3   116     3     1     1    14    33  -8.488  -0.014  -7.142                          1.871 -3.421 -2.955 -3.071 
     D   115   113 3   116     3     0     0    15    33  -6.174  -1.687  -0.566                         
    IL   116   116 3   116     3     1     1    19    37  -1.442  -0.798  -4.142                          0.000  0.000  0.000  0.000 
                                             [ MATL   60 ]     60      - U - p -
    ML   117   116 3   119     3     1     1    13    31  -8.488  -0.014  -7.142                         -1.425 -0.402 -2.191  1.407 
     D   118   116 3   119     3     0     0    13    32  -6.174  -1.687  -0.566                         
    IL   119   119 3   119     3     1     1    18    36  -1.442  -0.798  -4.142                          0.000  0.000  0.000  0.000 
                                             [ MATL   61 ]     61      - U - ] -
    ML   120   119 3   122     2     1     1     1     1       *   0.000                                 -1.202  0.306 -2.006  1.056 
     D   121   119 3   122     2     0     0     0     0       *   0.000                                 
    IL   122   122 3   122     2     1     1    13    28  -1.823  -0.479                                  0.000  0.000  0.000  0.000 
                                             [ END    62 ]      -      - - - - -
     E   123   122 3    -1     0     0     0     0     0                                                 
                                             [ BEGL   12 ]      -      - - - - -
     S   124    54 1   125     1     0     5    49    68   0.000                                         
                                             [ BIF    13 ]      -      - - - - -
     B   125   124 1   126   179     0     5    49    68                                                 
                                             [ BEGL   14 ]      -      - - - - -
     S   126   125 1   127     4     0     0    30    49  -0.036  -7.141  -6.549  -7.189                 
                                             [ MATP   15 ]     10     26 G C = =
    MP   127   126 1   131     6     2     2    30    49  -9.346  -9.285  -0.018  -8.062  -8.342  -8.737 -4.721 -3.121 -4.756  0.287 -5.730 -4.921 -0.927 -5.180 -4.479  3.507 -4.824  0.881 -1.194 -4.513 -2.949 -3.635 
    ML   128   126 1   131     6     1     1    29    48  -6.250  -6.596  -1.310  -1.005  -6.446  -3.975  0.368 -0.385 -0.191  0.094 
    MR   129   126 1   131     6     1     1    29    48  -6.988  -5.717  -1.625  -5.695  -0.829  -3.908  0.368 -0.385 -0.191  0.094 
     D   130   126 1   131     6     0     0    26    45  -9.049  -7.747  -3.544  -4.226  -4.244  -0.319 
    IL   131   131 5   131     6     1     1    30    49  -2.579  -2.842  -0.760  -4.497  -5.274  -4.934  0.000  0.000  0.000  0.000 
    IR   132   132 6   132     5     1     1    30    49  -2.408  -0.496  -5.920  -4.087  -5.193          0.000  0.000  0.000  0.000 
                                             [ MATP   16 ]     11     25 c g = =
    MP   133   132 6   137     6     2     2    28    47  -9.346  -9.285  -0.018  -8.062  -8.342  -8.737 -4.330 -4.280 -4.129 -0.417 -2.903 -4.641  2.943 -3.662 -4.129 -0.232 -4.484 -2.199  2.356 -4.432 -0.550 -2.957 
    ML   134   132 6   137     6     1     1    27    46  -6.250  -6.596  -1.310  -1.005  -6.446  -3.975  0.368 -0.385 -0.191  0.094 
    MR   135   132 6   137     6     1     1    27    46  -6.988  -5.717  -1.625  -5.695  -0.829  -3.908  0.368 -0.385 -0.191  0.094 
     D   136   132 6   137     6     0     0    25    44  -9.049  -7.747  -3.544  -4.226  -4.244  -0.319 
    IL   137   137 5   137     6     1     1    28    47  -2.579  -2.842  -0.760  -4.497  -5.274  -4.934  0.000  0.000  0.000  0.000 
    IR   138   138 6   138     5     1     1    28    47  -2.408  -0.496  -5.920  -4.087  -5.193          0.000  0.000  0.000  0.000 
                                             [ MATP   17 ]     12     24 g c = =
    MP   139   138 6   143     6     2     2    26    45  -9.346  -9.285  -0.018  -8.062  -8.342  -8.737 -3.801 -2.969 -3.767  0.642 -3.596 -4.424  0.872 -3.894 -3.842  2.838 -4.249 -0.689  1.838 -3.813 -1.156 -2.677 
    ML   140   138 6   143     6     1     1    26    45  -6.250  -6.596  -1.310  -1.005  -6.446  -3.975  0.368 -0.385 -0.191  0.094 
    MR   141   138 6   143     6     1     1    26    45  -6.988  -5.717  -1.625  -5.695  -0.829  -3.908  0.368 -0.385 -0.191  0.094 
     D   142   138 6   143     6     0     0    24    43  -9.049  -7.747  -3.544  -4.226  -4.244  -0.319 
    IL   143   143 5   143     6     1     1    26    45  -2.579  -2.842  -0.760  -4.497  -5.274  -4.934  0.000  0.000  0.000  0.000 
    IR   144   144 6   144     5     1     1    26    45  -2.408  -0.496  -5.920  -4.087  -5.193          0.000  0.000  0.000  0.000 
                                             [ MATP   18 ]     13     23 c g = =
    MP   145   144 6   149     4     2     2    24    43  -7.505  -7.712  -0.036  -6.126                 -3.396 -3.432 -3.416  0.091 -2.659 -4.108  2.789 -3.278 -3.432  0.217 -3.898 -1.599  0.980 -3.624  1.139  0.599 
    ML   146   144 6   149     4     1     1    25    44  -3.758  -3.940  -0.507  -2.670                  0.368 -0.385 -0.191  0.094 
    MR   147   144 6   149     4     1     1    25    44  -4.809  -3.838  -1.706  -0.766                  0.368 -0.385 -0.191  0.094 
     D   148   144 6   149     4     0     0    24    43  -4.568  -4.250  -2.265  -0.520                 
    IL   149   149 5   149     4     1     1    27    46  -1.686  -2.369  -1.117  -4.855                  0.000  0.000  0.000  0.000 
    IR   150   150 6   150     3     1     1    26    44  -1.442  -0.798  -4.142                          0.000  0.000  0.000  0.000 
                                             [ MATL   19 ]     14      - A - [ -
    ML   151   150 6   153     3     1     1    22    40  -8.488  -0.014  -7.142                          1.871 -3.421 -2.955 -3.071 
     D   152   150 6   153     3     0     0    21    40  -6.174  -1.687  -0.566                         
    IL   153   153 3   153     3     1     1    24    43  -1.442  -0.798  -4.142                          0.000  0.000  0.000  0.000 
                                             [ MATL   20 ]     15      - g - = -
    ML   154   153 3   156     3     1     1    20    39  -8.488  -0.014  -7.142                          0.581 -1.982  0.909 -1.421 
     D   155   153 3   156     3     0     0    20    39  -6.174  -1.687  -0.566                         
    IL   156   156 3   156     3     1     1    23    42  -1.442  -0.798  -4.142                          0.000  0.000  0.000  0.000 
                                             [ MATL   21 ]     16      - U - D -
    ML   157   156 3   159     3     1     1    19    38  -8.488  -0.751  -1.310                         -1.425 -0.402 -2.191  1.407 
     D   158   156 3   159     3     0     0    19    38  -6.174  -1.687  -0.566                         
    IL   159   159 3   159     3     1     1    23    41  -1.442  -0.798  -4.142                          0.000  0.000  0.000  0.000 
                                             [ MATL   22 ]     17      - U - l -
    ML   160   159 3   162     3     1     1    18    37  -7.760  -0.024  -6.414                         -1.119 -1.182 -1.831  1.495 
     D   161   159 3   162     3     0     0    17    36  -8.822  -0.168  -3.213                         
    IL   162   162 3   162     3     1     1    22    40  -1.442  -0.798  -4.142                          0.000  0.000  0.000  0.000 
                                             [ MATL   23 ]     18      - G - o -
    ML   163   162 3   165     3     1     1    17    36  -8.488  -0.014  -7.142                         -2.635 -3.989  1.879 -3.362 
     D   164   162 3   165     3     0     0    17    35  -6.174  -1.687  -0.566                         
    IL   165   165 3   165     3     1     1    21    39  -1.442  -0.798  -4.142                          0.000  0.000  0.000  0.000 
                                             [ MATL   24 ]     19      - G - o -
    ML   166   165 3   168     3     1     1    16    34  -8.488  -0.014  -7.142                         -2.635 -3.989  1.879 -3.362 
     D   167   165 3   168     3     0     0    16    34  -6.174  -1.687  -0.566                         
    IL   168   168 3   168     3     1     1    19    38  -1.442  -0.798  -4.142                          0.000  0.000  0.000  0.000 
                                             [ MATL   25 ]     20      - u - p -
    ML   169   168 3   171     3     1     1    14    33  -8.488  -0.731  -1.341                         -0.644 -0.324 -0.612  0.931 
     D   170   168 3   171     3     0     0    14    33  -6.174  -1.687  -0.566                         
    IL   171   171 3   171     3     1     1    19    37  -1.442  -0.798  -4.142                          0.000  0.000  0.000  0.000 
                                             [ MATL   26 ]     21      - u - = -
    ML   172   171 3   174     3     1     1    13    32  -7.780  -0.023  -6.434                         -0.564  0.435 -1.326  0.653 
     D   173   171 3   174     3     0     0    11    30  -8.796  -0.171  -3.188                         
    IL   174   174 3   174     3     1     1    18    36  -1.442  -0.798  -4.142                          0.000  0.000  0.000  0.000 
                                             [ MATL   27 ]     22      - A - ] -
    ML   175   174 3   177     2     1     1     1     1       *   0.000                                  1.871 -3.421 -2.955 -3.071 
     D   176   174 3   177     2     0     0     0     0       *   0.000                                 
    IL   177   177 3   177     2     1     1    13    28  -1.823  -0.479                                  0.000  0.000  0.000  0.000 
                                             [ END    28 ]      -      - - - - -
     E   178   177 3    -1     0     0     0     0     0                                                 
                                             [ BEGR   29 ]      -      - - - - -
     S   179   125 1   180     3     0     0    32    50  -8.488  -0.014  -7.142                         
    IL   180   180 2   180     3     1     1    35    54  -1.442  -0.798  -4.142                          0.000  0.000  0.000  0.000 
                                             [ MATL   30 ]     27      - g - = -
    ML   181   180 2   183     5     1     1    32    50  -7.560  -0.028  -7.375  -7.588  -8.479          0.508 -2.005  0.972 -1.445 
     D   182   180 2   183     5     0     0    30    49  -4.959  -0.803  -4.221  -2.596  -2.508         
    IL   183   183 3   183     5     1     1    32    51  -2.408  -0.496  -4.087  -5.920  -5.193          0.000  0.000  0.000  0.000 
                                             [ MATP   31 ]     28     44 c g = =
    MP   184   183 3   188     6     2     2    31    49  -9.346  -9.285  -0.018  -8.062  -8.342  -8.737 -2.976 -2.764 -3.075  0.763 -2.670 -3.870  2.196 -3.127 -3.099  1.706 -3.607  0.439  1.186 -3.192  0.627 -2.054 
    ML   185   183 3   188     6     1     1    29    48  -6.250  -6.596  -1.310  -1.005  -6.446  -3.975  0.368 -0.385 -0.191  0.094 
    MR   186   183 3   188     6     1     1    29    48  -6.988  -5.717  -1.625  -5.695  -0.829  -3.908  0.368 -0.385 -0.191  0.094 
     D   187   183 3   188     6     0     0    27    45  -9.049  -7.747  -3.544  -4.226  -4.244  -0.319 
    IL   188   188 5   188     6     1     1    30    49  -2.579  -2.842  -0.760  -4.497  -5.274  -4.934  0.000  0.000  0.000  0.000 
    IR   189   189 6   189     5     1     1    30    49  -2.408  -0.496  -5.920  -4.087  -5.193          0.000  0.000  0.000  0.000 
                                             [ MATP   32 ]     29     43 c g = =
    MP   190   189 6   194     6     2     2    29    47  -9.346  -9.285  -0.018  -8.062  -8.342  -8.737 -3.630 -3.431 -3.634  0.377 -2.799 -4.377  2.670 -3.405 -3.612  1.513 -4.088 -1.280  1.761 -3.813 -0.416 -2.465 
    ML   191   189 6   194     6     1     1    27    46  -6.250  -6.596  -1.310  -1.005  -6.446  -3.975  0.368 -0.385 -0.191  0.094 
    MR   192   189 6   194     6     1     1    27    46  -6.988  -5.717  -1.625  -5.695  -0.829  -3.908  0.368 -0.385 -0.191  0.094 
     D   193   189 6   194     6     0     0    25    44  -9.049  -7.747  -3.544  -4.226  -4.244  -0.319 
    IL   194   194 5   194     6     1     1    28    47  -2.579  -2.842  -0.760  -4.497  -5.274  -4.934  0.000  0.000  0.000  0.000 
    IR   195   195 6   195     5     1     1    28    47  -2.408  -0.496  -5.920  -4.087  -5.193          0.000  0.000  0.000  0.000 
                                             [ MATP   33 ]     30     42 a u = =
    MP   196   195 6   200     6     2     2    27    45  -9.346  -9.285  -0.018  -8.062  -8.342  -8.737 -3.282 -3.114 -3.332  2.200 -2.754 -4.101  2.023 -3.281 -3.352  0.881 -3.843 -1.096  1.688 -3.499 -0.475 -2.288 
    ML   197   195 6   200     6     1     1    25    44  -6.250  -6.596  -1.310  -1.005  -6.446  -3.975  0.368 -0.385 -0.191  0.094 
    MR   198   195 6   200     6     1     1    25    44  -6.988  -5.717  -1.625  -5.695  -0.829  -3.908  0.368 -0.385 -0.191  0.094 
     D   199   195 6   200     6     0     0    23    42  -9.049  -7.747  -3.544  -4.226  -4.244  -0.319 
    IL   200   200 5   200     6     1     1    26    45  -2.579  -2.842  -0.760  -4.497  -5.274  -4.934  0.000  0.000  0.000  0.000 
    IR   201   201 6   201     5     1     1    26    45  -2.408  -0.496  -5.920  -4.087  -5.193          0.000  0.000  0.000  0.000 
                                             [ MATP   34 ]     31     41 g c = =
    MP   202   201 6   206     6     2     2    25    43  -9.346  -9.285  -0.018  -8.062  -8.342  -8.737 -3.425 -2.718 -3.442  0.870 -3.368 -4.189  1.975 -3.629 -3.541  2.441 -3.980  0.772  0.671 -3.495 -0.965 -2.380 
    ML   203   201 6   206     6     1     1    24    43  -6.250  -6.596  -1.310  -1.005  -6.446  -3.975  0.368 -0.385 -0.191  0.094 
    MR   204   201 6   206     6     1     1    24    43  -6.988  -5.717  -1.625  -5.695  -0.829  -3.908  0.368 -0.385 -0.191  0.094 
     D   205   201 6   206     6     0     0    22    41  -9.049  -7.747  -3.544  -4.226  -4.244  -0.319 
    IL   206   206 5   206     6     1     1    24    43  -2.579  -2.842  -0.760  -4.497  -5.274  -4.934  0.000  0.000  0.000  0.000 
    IR   207   207 6   207     5     1     1    24    43  -2.408  -0.496  -5.920  -4.087  -5.193          0.000  0.000  0.000  0.000 
                                             [ MATP   35 ]     32     40 c g = =
    MP   208   207 6   212     4     2     2    22    41  -7.505  -7.712  -0.036  -6.126                 -3.308 -2.870 -3.357  1.825 -3.017 -4.165  2.199 -3.414 -3.401  1.870 -3.888 -0.701  0.930 -3.479 -0.678 -2.289 
    ML   209   207 6   212     4     1     1    24    43  -3.758  -3.940  -0.507  -2.670                  0.368 -0.385 -0.191  0.094 
    MR   210   207 6   212     4     1     1    23    42  -4.809  -3.838  -1.706  -0.766                  0.368 -0.385 -0.191  0.094 
     D   211   207 6   212     4     0     0    22    41  -4.568  -4.250  -2.265  -0.520                 
    IL   212   212 5   212     4     1     1    25    44  -1.686  -2.369  -1.117  -4.855                  0.000  0.000  0.000  0.000 
    IR   213   213 6   213     3     1     1    24    43  -1.442  -0.798  -4.142                          0.000  0.000  0.000  0.000 
                                             [ MATL   36 ]     33      - c - = -
    ML   214   213 6   216     3     1     1    20    38  -8.488  -0.014  -7.142                         -1.219  0.880 -2.072  0.578 
     D   215   213 6   216     3     0     0    19    38  -6.174  -1.687  -0.566                         
    IL   216   216 3   216     3     1     1    23    42  -1.442  -0.798  -4.142                          0.000  0.000  0.000  0.000 
                                             [ MATL   37 ]     34      - U - = -
    ML   217   216 3   219     3     1     1    18    37  -8.488  -0.014  -7.142                         -2.482 -2.313 -3.251  1.813 
     D   218   216 3   219     3     0     0    18    37  -6.174  -1.687  -0.566                         
    IL   219   219 3   219     3     1     1    22    41  -1.442  -0.798  -4.142                          0.000  0.000  0.000  0.000 
                                             [ MATL   38 ]     35      - g - a -
    ML   220   219 3   222     3     1     1    17    36  -8.488  -0.014  -7.142                         -0.736 -1.398  0.823  0.323 
     D   221   219 3   222     3     0     0    17    35  -6.174  -1.687  -0.566                         
    IL   222   222 3   222     3     1     1    21    39  -1.442  -0.798  -4.142                          0.000  0.000  0.000  0.000 
                                             [ MATL   39 ]     36      - u - c -
    ML   223   222 3   225     3     1     1    16    34  -8.488  -0.014  -7.142                          0.039 -0.329 -0.382  0.494 
     D   224   222 3   225     3     0     0    16    34  -6.174  -1.687  -0.566                         
    IL   225   225 3   225     3     1     1    20    38  -1.442  -0.798  -4.142                          0.000  0.000  0.000  0.000 
                                             [ MATL   40 ]     37      - c - d -
    ML   226   225 3   228     3     1     1    14    33  -8.488  -0.014  -7.142                          0.401  0.769 -1.614 -0.623 
     D   227   225 3   228     3     0     0    15    33  -6.174  -1.687  -0.566                         
    IL   228   228 3   228     3     1     1    19    37  -1.442  -0.798  -4.142                          0.000  0.000  0.000  0.000 
                                             [ MATL   41 ]     38      - A - = -
    ML   229   228 3   231     3     1     1    13    31  -8.488  -0.014  -7.142                          1.028 -1.920  0.389 -1.373 
     D   230   228 3   231     3     0     0    13    32  -6.174  -1.687  -0.566                         
    IL   231   231 3   231     3     1     1    18    36  -1.442  -0.798  -4.142                          0.000  0.000  0.000  0.000 
                                             [ MATL   42 ]     39      - a - = -
    ML   232   231 3   234     2     1     1     1     1       *   0.000                                  0.947  0.158 -1.491 -0.735 
     D   233   231 3   234     2     0     0     0     0       *   0.000                                 
    IL   234   234 3   234     2     1     1    13    28  -1.823  -0.479                                  0.000  0.000  0.000  0.000 
                                             [ END    43 ]      -      - - - - -
     E   235   234 3    -1     0     0     0     0     0                                                 
//
HMMER3/f [i1.1rc1 | June 2012]
NAME  tRNA5-hand
LENG  74
MAXL  154
ALPH  RNA
RF    yes
MM    no
CONS  yes
CS    yes
MAP   yes
DATE  Wed Jun 13 10:10:48 2012
COM   [1] ./cmbuild --hand tRNA5-hand.cm ../tutorial/tRNA5-hand.sto
NSEQ  5
EFFN  4.536133
CKSUM 3535941971
STATS LOCAL MSV       -8.3145  0.72882
STATS LOCAL VITERBI   -9.7646  0.72882
STATS LOCAL FORWARD   -2.8285  0.72882
HMM          A        C        G        U   
            m->m     m->i     m->d     i->m     i->i     d->m     d->d
  COMPO   1.55210  1.43905  1.22761  1.35459
          1.38629  1.38629  1.38629  1.38629
          0.02817  4.27667  4.27667  1.46634  0.26236  0.00000        *
      1   2.26613  2.20609  0.67531  1.28317      1 G [ - (
          1.38629  1.38629  1.38629  1.38629
          0.02817  4.27667  4.27667  1.46634  0.26236  1.09861  0.40547
      2   2.71220  0.54023  1.58829  1.91924      2 C a - (
          1.38629  1.38629  1.38629  1.38629
          0.02817  4.27667  4.27667  1.46634  0.26236  1.09861  0.40547
      3   2.12901  1.13059  1.19884  1.36000      3 c c - (
          1.38629  1.38629  1.38629  1.38629
          0.02817  4.27667  4.27667  1.46634  0.26236  1.09861  0.40547
      4   2.06076  1.34038  0.73617  2.02531      4 g c - (
          1.38629  1.38629  1.38629  1.38629
          0.02817  4.27667  4.27667  1.46634  0.26236  1.09861  0.40547
      5   1.12198  2.00862  1.13641  1.51767      5 a e - (
          1.38629  1.38629  1.38629  1.38629
          0.02817  4.27667  4.27667  1.46634  0.26236  1.09861  0.40547
      6   2.27235  1.26184  1.56133  0.90649      6 u p - (
          1.38629  1.38629  1.38629  1.38629
          0.02817  4.27667  4.27667  1.46634  0.26236  1.09861  0.40547
      7   0.56249  2.33826  2.05165  1.58379      7 A ] - (
          1.38629  1.38629  1.38629  1.38629
          0.02817  4.27667  4.27667  1.46634  0.26236  1.09861  0.40547
      8   3.40050  3.23911  3.93961  0.09652      8 U = - ,
          1.38629  1.38629  1.38629  1.38629
          0.02817  4.27667  4.27667  1.46634  0.26236  1.09861  0.40547
      9   0.62727  2.92238  1.09377  2.56143      9 A = - ,
          1.38629  1.38629  1.38629  1.38629
          0.02817  4.27667  4.27667  1.46634  0.26236  1.09861  0.40547
     10   2.57803  3.47805  0.15364  3.33459     10 G = - <
          1.38629  1.38629  1.38629  1.38629
          0.02817  4.27667  4.27667  1.46634  0.26236  1.09861  0.40547
     11   3.03550  0.66950  2.80908  0.96830     11 C = - <
          1.38629  1.38629  1.38629  1.38629
          0.02817  4.27667  4.27667  1.46634  0.26236  1.09861  0.40547
     12   2.26681  2.21752  0.66498  1.29756     12 G = - <
          1.38629  1.38629  1.38629  1.38629
          0.02817  4.27667  4.27667  1.46634  0.26236  1.09861  0.40547
     13   2.69707  0.73215  2.51113  0.99278     13 c = - <
          1.38629  1.38629  1.38629  1.38629
          0.02817  4.27667  4.27667  1.46634  0.26236  1.09861  0.40547
     14   0.06521  4.05842  3.71323  3.84192     14 A [ - _
          1.38629  1.38629  1.38629  1.38629
          0.02817  4.27667  4.27667  1.46634  0.26236  1.09861  0.40547
     15   0.96383  2.95456  0.71176  2.58115     15 g = - _
          1.38629  1.38629  1.38629  1.38629
          0.02817  4.27667  4.27667  1.46634  0.26236  1.09861  0.40547
     16   2.57237  1.68531  3.10778  0.36592     16 U D - _
          1.38629  1.38629  1.38629  1.38629
          0.59005  4.27667  0.83977  1.46634  0.26236  1.09861  0.40547
     17   2.35547  2.36369  2.86078  0.28256     17 U l - _
          1.38629  1.38629  1.38629  1.38629
          0.04890  3.73551  3.73551  1.46634  0.26236  0.06234  2.80610
     18   3.49200  4.45692  0.06215  4.00548     18 G o - _
          1.38629  1.38629  1.38629  1.38629
          0.02817  4.27667  4.27667  1.46634  0.26236  1.09861  0.40547
     19   3.49200  4.45692  0.06215  4.00548     19 G o - _
          1.38629  1.38629  1.38629  1.38629
          0.02817  4.27667  4.27667  1.46634  0.26236  1.09861  0.40547
     20   1.92547  1.61712  1.81474  0.70756     20 u p - _
          1.38629  1.38629  1.38629  1.38629
          0.57426  4.27667  0.86041  1.46634  0.26236  1.09861  0.40547
     21   1.86345  1.03797  2.40293  0.91569     21 u = - _
          1.38629  1.38629  1.38629  1.38629
          0.04815  3.75055  3.75055  1.46634  0.26236  0.06360  2.78672
     22   0.06521  4.05842  3.71324  3.84192     22 A ] - _
          1.38629  1.38629  1.38629  1.38629
          0.02817  4.27667  4.27667  1.46634  0.26236  1.09861  0.40547
     23   2.09530  2.67919  0.47272  1.68715     23 G = - >
          1.38629  1.38629  1.38629  1.38629
          0.02817  4.27667  4.27667  1.46634  0.26236  1.09861  0.40547
     24   1.38781  0.72209  2.04647  1.99916     24 c = - >
          1.38629  1.38629  1.38629  1.38629
          0.02817  4.27667  4.27667  1.46634  0.26236  1.09861  0.40547
     25   1.05866  2.97207  0.61585  2.78546     25 G = - >
          1.38629  1.38629  1.38629  1.38629
          0.02817  4.27667  4.27667  1.46634  0.26236  1.09861  0.40547
     26   3.52047  0.30068  3.28160  1.64748     26 C = - >
          1.38629  1.38629  1.38629  1.38629
          0.02817  4.27667  4.27667  1.46634  0.26236  1.09861  0.40547
     27   1.01869  2.96949  0.66734  2.59653     27 G = - ,
          1.38629  1.38629  1.38629  1.38629
          0.02817  4.27667  4.27667  1.46634  0.26236  1.09861  0.40547
     28   2.10746  1.15155  1.19039  1.35401     28 c = - <
          1.38629  1.38629  1.38629  1.38629
          0.02817  4.27667  4.27667  1.46634  0.26236  1.09861  0.40547
     29   2.42386  0.84073  1.56586  1.30520     29 c = - <
          1.38629  1.38629  1.38629  1.38629
          0.02817  4.27667  4.27667  1.46634  0.26236  1.09861  0.40547
     30   1.10189  1.29925  2.02174  1.33714     30 a = - <
          1.38629  1.38629  1.38629  1.38629
          0.02817  4.27667  4.27667  1.46634  0.26236  1.09861  0.40547
     31   2.06579  1.31931  0.75128  2.00843     31 g = - <
          1.38629  1.38629  1.38629  1.38629
          0.02817  4.27667  4.27667  1.46634  0.26236  1.09861  0.40547
     32   1.37119  1.16055  1.30922  1.81493     32 c = - <
          1.38629  1.38629  1.38629  1.38629
          0.02817  4.27667  4.27667  1.46634  0.26236  1.09861  0.40547
     33   2.40265  0.72400  3.01387  0.97920     33 c = - _
          1.38629  1.38629  1.38629  1.38629
          0.02817  4.27667  4.27667  1.46634  0.26236  1.09861  0.40547
     34   3.40050  3.23911  3.93961  0.09652     34 U = - _
          1.38629  1.38629  1.38629  1.38629
          0.02817  4.27667  4.27667  1.46634  0.26236  1.09861  0.40547
     35   2.02503  2.49360  0.75358  1.15608     35 g a - _
          1.38629  1.38629  1.38629  1.38629
          0.02817  4.27667  4.27667  1.46634  0.26236  1.09861  0.40547
     36   1.37045  1.61894  1.64551  1.03568     36 u c - _
          1.38629  1.38629  1.38629  1.38629
          0.02817  4.27667  4.27667  1.46634  0.26236  1.09861  0.40547
     37   1.09645  0.79251  2.66253  1.94168     37 c d - _
          1.38629  1.38629  1.38629  1.38629
          0.02817  4.27667  4.27667  1.46634  0.26236  1.09861  0.40547
     38   0.63487  2.92162  1.08224  2.55988     38 A = - _
          1.38629  1.38629  1.38629  1.38629
          0.02817  4.27667  4.27667  1.46634  0.26236  1.09861  0.40547
     39   0.68608  1.24133  2.56593  2.03556     39 A = - _
          1.38629  1.38629  1.38629  1.38629
          0.02817  4.27667  4.27667  1.46634  0.26236  1.09861  0.40547
     40   2.04739  1.42129  1.07010  1.24984     40 g = - >
          1.38629  1.38629  1.38629  1.38629
          0.02817  4.27667  4.27667  1.46634  0.26236  1.09861  0.40547
     41   2.24690  1.00827  1.23212  1.43654     41 c = - >
          1.38629  1.38629  1.38629  1.38629
          0.02817  4.27667  4.27667  1.46634  0.26236  1.09861  0.40547
     42   1.49101  2.18870  1.18426  1.03052     42 u = - >
          1.38629  1.38629  1.38629  1.38629
          0.02817  4.27667  4.27667  1.46634  0.26236  1.09861  0.40547
     43   1.46301  1.66217  0.76305  2.18485     43 g = - >
          1.38629  1.38629  1.38629  1.38629
          0.02817  4.27667  4.27667  1.46634  0.26236  1.09861  0.40547
     44   1.84179  1.51263  0.88890  1.56051     44 g = - >
          1.38629  1.38629  1.38629  1.38629
          0.02817  4.27667  4.27667  1.46634  0.26236  1.09861  0.40547
     45   0.38868  2.62850  2.68419  1.70601     45 A [ - ,
          1.38629  1.38629  1.38629  1.38629
          0.02817  4.27667  4.27667  1.46634  0.26236  1.09861  0.40547
     46   3.49200  4.45692  0.06215  4.00548     46 G v - ,
          1.38629  1.38629  1.38629  1.38629
          0.02817  4.27667  4.27667  1.46634  0.26236  1.09861  0.40547
     47   0.96383  2.95456  0.71176  2.58115     47 g l - ,
          1.38629  1.38629  1.38629  1.38629
          0.37560  4.27667  1.20654  1.46634  0.26236  1.09861  0.40547
     48   2.75514  2.69463  3.27800  0.18497     48 U p - ,
          1.38629  1.38629  1.38629  1.38629
          0.03964  3.94071  3.94071  1.46634  0.26236  0.08877  2.46575
     49   2.64905  0.41714  3.28195  1.45759     49 C ] - ,
          1.38629  1.38629  1.38629  1.38629
          0.02817  4.27667  4.27667  1.46634  0.26236  1.09861  0.40547
     50   1.72884  0.51725  2.48840  1.94274     50 C = - <
          1.38629  1.38629  1.38629  1.38629
          0.02817  4.27667  4.27667  1.46634  0.26236  1.09861  0.40547
     51   2.22963  1.70824  1.13768  0.93985     51 u = - <
          1.38629  1.38629  1.38629  1.38629
          0.02817  4.27667  4.27667  1.46634  0.26236  1.09861  0.40547
     52   2.23709  1.47176  0.80907  1.52125     52 g = - <
          1.38629  1.38629  1.38629  1.38629
          0.02817  4.27667  4.27667  1.46634  0.26236  1.09861  0.40547
     53   1.62013  2.39625  0.60208  1.81157     53 G = - <
          1.38629  1.38629  1.38629  1.38629
          0.02817  4.27667  4.27667  1.46634  0.26236  1.09861  0.40547
     54   3.12861  4.02637  0.08390  3.97069     54 G = - <
          1.38629  1.38629  1.38629  1.38629
          0.02817  4.27667  4.27667  1.46634  0.26236  1.09861  0.40547
     55   3.40050  3.23911  3.93961  0.09652     55 U [ - _
          1.38629  1.38629  1.38629  1.38629
          0.02817  4.27667  4.27667  1.46634  0.26236  1.09861  0.40547
     56   3.40050  3.23911  3.93961  0.09652     56 U T - _
          1.38629  1.38629  1.38629  1.38629
          0.02817  4.27667  4.27667  1.46634  0.26236  1.09861  0.40547
     57   3.80572  0.07949  4.33219  3.19348     57 C l - _
          1.38629  1.38629  1.38629  1.38629
          0.02817  4.27667  4.27667  1.46634  0.26236  1.09861  0.40547
     58   1.54987  3.19892  0.37369  2.83476     58 G o - _
          1.38629  1.38629  1.38629  1.38629
          0.02817  4.27667  4.27667  1.46634  0.26236  1.09861  0.40547
     59   0.06521  4.05842  3.71324  3.84192     59 A o - _
          1.38629  1.38629  1.38629  1.38629
          0.02817  4.27667  4.27667  1.46634  0.26236  1.09861  0.40547
     60   2.57237  1.68531  3.10778  0.36592     60 U p - _
          1.38629  1.38629  1.38629  1.38629
          0.02817  4.27667  4.27667  1.46634  0.26236  1.09861  0.40547
     61   2.39303  1.14257  2.96277  0.61995     61 U ] - _
          1.38629  1.38629  1.38629  1.38629
          0.02817  4.27667  4.27667  1.46634  0.26236  1.09861  0.40547
     62   4.10709  0.10217  3.88014  2.81314     62 C = - >
          1.38629  1.38629  1.38629  1.38629
          0.02817  4.27667  4.27667  1.46634  0.26236  1.09861  0.40547
     63   1.95659  0.67268  2.21336  1.43134     63 C = - >
          1.38629  1.38629  1.38629  1.38629
          0.02817  4.27667  4.27667  1.46634  0.26236  1.09861  0.40547
     64   2.17594  0.86919  1.10817  1.98744     64 c = - >
          1.38629  1.38629  1.38629  1.38629
          0.02817  4.27667  4.27667  1.46634  0.26236  1.09861  0.40547
     65   1.27968  1.21530  1.24043  1.99515     65 c = - >
          1.38629  1.38629  1.38629  1.38629
          0.02817  4.27667  4.27667  1.46634  0.26236  1.09861  0.40547
     66   2.18978  2.67375  0.47318  1.62939     66 G = - >
          1.38629  1.38629  1.38629  1.38629
          0.02817  4.27667  4.27667  1.46634  0.26236  1.09861  0.40547
     67   1.68661  2.29849  2.16435  0.51146     67 U [ - )
          1.38629  1.38629  1.38629  1.38629
          0.02817  4.27667  4.27667  1.46634  0.26236  1.09861  0.40547
     68   1.21728  1.66828  0.95073  2.04845     68 g a - )
          1.38629  1.38629  1.38629  1.38629
          0.02817  4.27667  4.27667  1.46634  0.26236  1.09861  0.40547
     69   2.08850  1.05695  1.48710  1.19539     69 c c - )
          1.38629  1.38629  1.38629  1.38629
          0.02817  4.27667  4.27667  1.46634  0.26236  1.09861  0.40547
     70   2.26445  0.96424  1.25287  1.47336     70 c c - )
          1.38629  1.38629  1.38629  1.38629
          0.02817  4.27667  4.27667  1.46634  0.26236  1.09861  0.40547
     71   1.53167  1.55097  1.02525  1.54611     71 g e - )
          1.38629  1.38629  1.38629  1.38629
          0.02817  4.27667  4.27667  1.46634  0.26236  1.09861  0.40547
     72   2.17431  1.66499  0.49099  2.46391     72 G p - )
          1.38629  1.38629  1.38629  1.38629
          0.02817  4.27667  4.27667  1.46634  0.26236  1.09861  0.40547
     73   1.37356  0.73083  2.03753  2.00295     73 c ] - )
          1.38629  1.38629  1.38629  1.38629
          0.02817  4.27667  4.27667  1.46634  0.26236  1.09861  0.40547
     74   1.05024  2.28788  1.14751  1.46430     74 a = - :
          1.38629  1.38629  1.38629  1.38629
          0.01418  4.26268        *  1.46634  0.26236  0.00000        *
//
```
