## Supplementary material for "RNA covariation at helix-level resolution for the identification of evolutionarily conserved RNA structure": tRNA5.c.cm

```
INFERNAL1/a [1.1.1 | July 2014]
NAME     tRNA5
STATES   230
NODES    61
CLEN     72
W        89
ALPH     RNA
RF       no
CONS     yes
MAP      yes
DATE     Mon Jun 27 12:35:45 2016
COM      [1] ./src/cmbuild tRNA5.cm tutorial/tRNA5.sto
COM      [2] cmcalibrate tRNA5.cm
PBEGIN   0.05
PEND     0.05
WBETA    1e-07
QDBBETA1 1e-07
QDBBETA2 1e-15
N2OMEGA  1.52588e-05
N3OMEGA  1.52588e-05
ELSELF   -0.08926734
NSEQ     5
EFFN     3.725586
CKSUM    3535941971
NULL     0.000  0.000  0.000  0.000 
EFP7GF   -5.5288 0.72958
ECMLC    0.85563    -4.01853     2.43520     1600000      300168  0.003998
ECMGC    0.39437   -17.41037    -4.06685     1600000       77168  0.005183
ECMLI    0.73047    -3.70982     3.57712     1600000      245977  0.004879
ECMGI    0.44078   -12.13534    -0.86006     1600000       57603  0.006944
CM
                                             [ ROOT    0 ]      -      - - - - -
     S     0    -1 0     1     4     0     1    89   108  -7.419  -8.664  -0.055  -5.118                 
    IL     1     1 2     1     4     3    28    90   110  -2.817  -4.319  -0.613  -2.698                  0.000  0.000  0.000  0.000 
    IR     2     2 3     2     3     4    30    90   110  -1.925  -0.554  -4.164                          0.000  0.000  0.000  0.000 
                                             [ MATR    1 ]      -     74 - a - -
    MR     3     2 3     5     5     4    32    89   108  -7.593  -0.028  -7.408  -7.620  -8.512          0.474 -1.199  0.305 -0.089 
     D     4     2 3     5     5     1    24    87   107  -5.352  -0.707  -2.978  -4.409  -2.404         
    IR     5     5 3     5     5     3    28    89   109  -2.408  -0.496  -5.920  -4.087  -5.193          0.000  0.000  0.000  0.000 
                                             [ MATP    2 ]      1     73 g c - -
    MP     6     5 3    10     6     5    32    88   107  -9.364  -9.303  -0.018  -8.080  -8.360  -8.755 -3.831 -2.997 -3.795  0.617 -3.618 -4.452  0.854 -3.918 -3.870  2.837 -4.276 -0.713  1.871 -3.843 -1.175 -2.703 
    ML     7     5 3    10     6     3    26    86   106  -6.250  -6.596  -1.310  -1.005  -6.446  -3.975  0.368 -0.385 -0.191  0.094 
    MR     8     5 3    10     6     3    25    86   106  -6.988  -5.717  -1.625  -5.695  -0.829  -3.908  0.368 -0.385 -0.191  0.094 
     D     9     5 3    10     6     0    21    84   103  -9.049  -7.747  -3.544  -4.226  -4.244  -0.319 
    IL    10    10 5    10     6     3    27    87   107  -2.579  -2.842  -0.760  -4.497  -5.274  -4.934  0.000  0.000  0.000  0.000 
    IR    11    11 6    11     5     3    27    87   107  -2.408  -0.496  -5.920  -4.087  -5.193          0.000  0.000  0.000  0.000 
                                             [ MATP    3 ]      2     72 C G - -
    MP    12    11 6    16     6     5    31    86   105  -9.364  -9.303  -0.018  -8.080  -8.360  -8.755 -4.097 -3.805 -3.998  0.021 -3.009 -4.646  3.103 -3.661 -3.977  1.529 -4.392 -1.585  0.835 -4.247 -0.625 -2.808 
    ML    13    11 6    16     6     2    25    84   104  -6.250  -6.596  -1.310  -1.005  -6.446  -3.975  0.368 -0.385 -0.191  0.094 
    MR    14    11 6    16     6     2    25    84   104  -6.988  -5.717  -1.625  -5.695  -0.829  -3.908  0.368 -0.385 -0.191  0.094 
     D    15    11 6    16     6     0    21    82   101  -9.049  -7.747  -3.544  -4.226  -4.244  -0.319 
    IL    16    16 5    16     6     3    27    85   105  -2.579  -2.842  -0.760  -4.497  -5.274  -4.934  0.000  0.000  0.000  0.000 
    IR    17    17 6    17     5     3    27    85   105  -2.408  -0.496  -5.920  -4.087  -5.193          0.000  0.000  0.000  0.000 
                                             [ MATP    4 ]      3     71 c g - -
    MP    18    17 6    22     6     5    29    84   103  -9.364  -9.303  -0.018  -8.080  -8.360  -8.755 -3.141 -2.880 -3.222  0.733 -2.762 -4.023  2.237 -3.232 -3.242  1.678 -3.747  0.537  1.616 -3.340 -0.447 -2.158 
    ML    19    17 6    22     6     2    25    82   102  -6.250  -6.596  -1.310  -1.005  -6.446  -3.975  0.368 -0.385 -0.191  0.094 
    MR    20    17 6    22     6     2    24    82   102  -6.988  -5.717  -1.625  -5.695  -0.829  -3.908  0.368 -0.385 -0.191  0.094 
     D    21    17 6    22     6     0    20    80    99  -9.049  -7.747  -3.544  -4.226  -4.244  -0.319 
    IL    22    22 5    22     6     3    26    83   103  -2.579  -2.842  -0.760  -4.497  -5.274  -4.934  0.000  0.000  0.000  0.000 
    IR    23    23 6    23     5     3    26    83   103  -2.408  -0.496  -5.920  -4.087  -5.193          0.000  0.000  0.000  0.000 
                                             [ MATP    5 ]      4     70 g c - -
    MP    24    23 6    28     6     5    28    82   101  -9.364  -9.303  -0.018  -8.080  -8.360  -8.755 -3.477 -2.737 -3.484  0.861 -3.437 -4.224  1.956 -3.685 -3.594  2.509 -4.028  0.683  0.624 -3.528 -1.017 -2.419 
    ML    25    23 6    28     6     2    24    80   100  -6.250  -6.596  -1.310  -1.005  -6.446  -3.975  0.368 -0.385 -0.191  0.094 
    MR    26    23 6    28     6     2    24    80   100  -6.988  -5.717  -1.625  -5.695  -0.829  -3.908  0.368 -0.385 -0.191  0.094 
     D    27    23 6    28     6     0    20    78    97  -9.049  -7.747  -3.544  -4.226  -4.244  -0.319 
    IL    28    28 5    28     6     3    25    81   101  -2.579  -2.842  -0.760  -4.497  -5.274  -4.934  0.000  0.000  0.000  0.000 
    IR    29    29 6    29     5     3    25    81   101  -2.408  -0.496  -5.920  -4.087  -5.193          0.000  0.000  0.000  0.000 
                                             [ MATP    6 ]      5     69 g c - -
    MP    30    29 6    34     6     5    26    80    99  -9.364  -9.303  -0.018  -8.080  -8.360  -8.755 -2.565  0.048 -2.684  1.825 -2.755 -3.485  0.996 -3.019 -2.788  2.050 -3.293 -0.374  0.757 -2.774  0.549 -1.819 
    ML    31    29 6    34     6     2    23    78    98  -6.250  -6.596  -1.310  -1.005  -6.446  -3.975  0.368 -0.385 -0.191  0.094 
    MR    32    29 6    34     6     2    23    78    98  -6.988  -5.717  -1.625  -5.695  -0.829  -3.908  0.368 -0.385 -0.191  0.094 
     D    33    29 6    34     6     0    19    76    96  -9.049  -7.747  -3.544  -4.226  -4.244  -0.319 
    IL    34    34 5    34     6     2    24    79    99  -2.579  -2.842  -0.760  -4.497  -5.274  -4.934  0.000  0.000  0.000  0.000 
    IR    35    35 6    35     5     3    24    79    99  -2.408  -0.496  -5.920  -4.087  -5.193          0.000  0.000  0.000  0.000 
                                             [ MATP    7 ]      6     68 c g - -
    MP    36    35 6    40     6     5    24    78    97  -9.364  -9.303  -0.018  -8.080  -8.360  -8.755 -3.250 -3.161 -3.321  0.517 -2.657 -4.117  2.088 -3.215 -3.310  1.474 -3.823 -1.143  2.088 -3.483  0.783 -2.234 
    ML    37    35 6    40     6     2    22    77    97  -6.250  -6.596  -1.310  -1.005  -6.446  -3.975  0.368 -0.385 -0.191  0.094 
    MR    38    35 6    40     6     2    21    77    96  -6.988  -5.717  -1.625  -5.695  -0.829  -3.908  0.368 -0.385 -0.191  0.094 
     D    39    35 6    40     6     0    19    75    95  -9.049  -7.747  -3.544  -4.226  -4.244  -0.319 
    IL    40    40 5    40     6     2    23    77    97  -2.579  -2.842  -0.760  -4.497  -5.274  -4.934  0.000  0.000  0.000  0.000 
    IR    41    41 6    41     5     2    23    77    97  -2.408  -0.496  -5.920  -4.087  -5.193          0.000  0.000  0.000  0.000 
                                             [ MATP    8 ]      7     67 A U - -
    MP    42    41 6    46     4     4    22    76    95  -7.543  -7.750  -0.035  -6.164                 -3.769 -3.134 -3.802  3.011 -3.544 -4.775  0.728 -3.793 -3.752  0.821 -4.250 -0.784  1.443 -4.133 -1.238 -2.690 
    ML    43    41 6    46     4     1    21    76    96  -3.758  -3.940  -0.507  -2.670                  0.368 -0.385 -0.191  0.094 
    MR    44    41 6    46     4     1    20    76    96  -4.809  -3.838  -1.706  -0.766                  0.368 -0.385 -0.191  0.094 
     D    45    41 6    46     4     0    19    74    94  -4.568  -4.250  -2.265  -0.520                 
    IL    46    46 5    46     4     2    22    77    97  -1.686  -2.369  -1.117  -4.855                  0.000  0.000  0.000  0.000 
    IR    47    47 6    47     3     2    21    76    96  -1.442  -0.798  -4.142                          0.000  0.000  0.000  0.000 
                                             [ MATL    9 ]      8      - U - - -
    ML    48    47 6    50     3     2    20    73    93  -8.524  -0.014  -7.178                         -2.549 -2.369 -3.320  1.822 
     D    49    47 6    50     3     0    18    72    92  -6.174  -1.687  -0.566                         
    IL    50    50 3    50     3     2    20    75    95  -1.442  -0.798  -4.142                          0.000  0.000  0.000  0.000 
                                             [ MATL   10 ]      9      - A - - -
    ML    51    50 3    53     2     1    19    72    92  -9.006  -0.003                                  1.048 -1.964  0.381 -1.421 
     D    52    50 3    53     2     0    18    71    91  -8.445  -0.004                                 
    IL    53    53 3    53     2     1    19    73    93  -1.823  -0.479                                  0.000  0.000  0.000  0.000 
                                             [ BIF    11 ]      -      - - - - -
     B    54    53 3   124    55     0    18    71    91                                                 
                                             [ BEGR   42 ]      -      - - - - -
     S    55    54 1    56     3     0     0    36    55  -8.524  -0.014  -7.178                         
    IL    56    56 2    56     3     1     1    39    59  -1.442  -0.798  -4.142                          0.000  0.000  0.000  0.000 
                                             [ MATL   43 ]     45      - A - - -
    ML    57    56 2    59     3     1     1    36    55  -8.524  -0.014  -7.178                          1.385 -1.618 -1.684 -0.412 
     D    58    56 2    59     3     0     0    35    54  -6.174  -1.687  -0.566                         
    IL    59    59 3    59     3     1     1    38    57  -1.442  -0.798  -4.142                          0.000  0.000  0.000  0.000 
                                             [ MATL   44 ]     46      - G - - -
    ML    60    59 3    62     3     1     1    35    54  -8.524  -0.014  -7.178                         -2.700 -4.060  1.885 -3.430 
     D    61    59 3    62     3     0     0    34    53  -6.174  -1.687  -0.566                         
    IL    62    62 3    62     3     1     1    37    56  -1.442  -0.798  -4.142                          0.000  0.000  0.000  0.000 
                                             [ MATL   45 ]     47      - g - - -
    ML    63    62 3    65     3     1     1    34    52  -8.524  -0.481  -1.832                          0.586 -2.024  0.919 -1.466 
     D    64    62 3    65     3     0     0    33    52  -6.174  -1.687  -0.566                         
    IL    65    65 3    65     3     1     1    36    55  -1.442  -0.798  -4.142                          0.000  0.000  0.000  0.000 
                                             [ MATL   46 ]     48      - U - - -
    ML    66    65 3    68     3     1     1    33    51  -8.062  -0.019  -6.716                         -1.668 -1.633 -2.411  1.667 
     D    67    65 3    68     3     0     0    31    50  -8.417  -0.227  -2.808                         
    IL    68    68 3    68     3     1     1    35    54  -1.442  -0.798  -4.142                          0.000  0.000  0.000  0.000 
                                             [ MATL   47 ]     49      - C - - -
    ML    69    68 3    71     5     1     1    31    50  -7.593  -0.028  -7.408  -7.620  -8.512         -1.578  1.336 -2.466 -0.059 
     D    70    68 3    71     5     0     0    30    49  -4.959  -0.803  -4.221  -2.596  -2.508         
    IL    71    71 3    71     5     1     1    32    51  -2.408  -0.496  -4.087  -5.920  -5.193          0.000  0.000  0.000  0.000 
                                             [ MATP   48 ]     50     66 C G - -
    MP    72    71 3    76     6     2     2    30    49  -9.364  -9.303  -0.018  -8.080  -8.360  -8.755 -4.063 -3.835 -3.975  1.367 -2.984 -4.641  3.137 -3.636 -3.945  0.196 -4.368 -1.641  0.814 -4.253 -0.622 -2.801 
    ML    73    71 3    76     6     1     1    29    48  -6.250  -6.596  -1.310  -1.005  -6.446  -3.975  0.368 -0.385 -0.191  0.094 
    MR    74    71 3    76     6     1     1    29    48  -6.988  -5.717  -1.625  -5.695  -0.829  -3.908  0.368 -0.385 -0.191  0.094 
     D    75    71 3    76     6     0     0    27    45  -9.049  -7.747  -3.544  -4.226  -4.244  -0.319 
    IL    76    76 5    76     6     1     1    30    49  -2.579  -2.842  -0.760  -4.497  -5.274  -4.934  0.000  0.000  0.000  0.000 
    IR    77    77 6    77     5     1     1    30    49  -2.408  -0.496  -5.920  -4.087  -5.193          0.000  0.000  0.000  0.000 
                                             [ MATP   49 ]     51     65 g c - -
    MP    78    77 6    82     6     2     2    28    47  -9.364  -9.303  -0.018  -8.080  -8.360  -8.755 -3.269 -3.002 -3.316  0.607 -2.825 -4.080  1.486 -3.318 -3.360  2.123 -3.845 -0.940  1.986 -3.442  0.799 -2.268 
    ML    79    77 6    82     6     1     1    27    46  -6.250  -6.596  -1.310  -1.005  -6.446  -3.975  0.368 -0.385 -0.191  0.094 
    MR    80    77 6    82     6     1     1    27    46  -6.988  -5.717  -1.625  -5.695  -0.829  -3.908  0.368 -0.385 -0.191  0.094 
     D    81    77 6    82     6     0     0    25    44  -9.049  -7.747  -3.544  -4.226  -4.244  -0.319 
    IL    82    82 5    82     6     1     1    28    47  -2.579  -2.842  -0.760  -4.497  -5.274  -4.934  0.000  0.000  0.000  0.000 
    IR    83    83 6    83     5     1     1    28    47  -2.408  -0.496  -5.920  -4.087  -5.193          0.000  0.000  0.000  0.000 
                                             [ MATP   50 ]     52     64 g c - -
    MP    84    83 6    88     6     2     2    26    45  -9.364  -9.303  -0.018  -8.080  -8.360  -8.755 -3.573 -3.001 -3.543  0.634 -3.168 -4.231  1.794 -3.603 -3.657  2.626 -4.078 -0.813  0.766 -3.618  0.675 -2.477 
    ML    85    83 6    88     6     1     1    25    44  -6.250  -6.596  -1.310  -1.005  -6.446  -3.975  0.368 -0.385 -0.191  0.094 
    MR    86    83 6    88     6     1     1    25    44  -6.988  -5.717  -1.625  -5.695  -0.829  -3.908  0.368 -0.385 -0.191  0.094 
     D    87    83 6    88     6     0     0    23    42  -9.049  -7.747  -3.544  -4.226  -4.244  -0.319 
    IL    88    88 5    88     6     1     1    26    45  -2.579  -2.842  -0.760  -4.497  -5.274  -4.934  0.000  0.000  0.000  0.000 
    IR    89    89 6    89     5     1     1    26    45  -2.408  -0.496  -5.920  -4.087  -5.193          0.000  0.000  0.000  0.000 
                                             [ MATP   51 ]     53     63 g c - -
    MP    90    89 6    94     6     2     2    24    43  -9.364  -9.303  -0.018  -8.080  -8.360  -8.755 -3.680 -2.656 -3.624  1.495 -4.000 -4.305  0.538 -4.011 -3.825  2.937 -4.200 -0.344  1.037 -3.597 -1.457 -2.574 
    ML    91    89 6    94     6     1     1    24    43  -6.250  -6.596  -1.310  -1.005  -6.446  -3.975  0.368 -0.385 -0.191  0.094 
    MR    92    89 6    94     6     1     1    24    43  -6.988  -5.717  -1.625  -5.695  -0.829  -3.908  0.368 -0.385 -0.191  0.094 
     D    93    89 6    94     6     0     0    22    41  -9.049  -7.747  -3.544  -4.226  -4.244  -0.319 
    IL    94    94 5    94     6     1     1    24    43  -2.579  -2.842  -0.760  -4.497  -5.274  -4.934  0.000  0.000  0.000  0.000 
    IR    95    95 6    95     5     1     1    24    43  -2.408  -0.496  -5.920  -4.087  -5.193          0.000  0.000  0.000  0.000 
                                             [ MATP   52 ]     54     62 G C - -
    MP    96    95 6   100     4     2     2    22    41  -7.543  -7.750  -0.035  -6.164                 -5.814 -3.622 -6.104 -0.561 -6.715 -5.090 -1.814 -6.360 -4.961  3.816 -5.237 -1.382 -2.178 -5.150 -3.925 -4.967 
    ML    97    95 6   100     4     1     1    24    43  -3.758  -3.940  -0.507  -2.670                  0.368 -0.385 -0.191  0.094 
    MR    98    95 6   100     4     1     1    23    42  -4.809  -3.838  -1.706  -0.766                  0.368 -0.385 -0.191  0.094 
     D    99    95 6   100     4     0     0    22    41  -4.568  -4.250  -2.265  -0.520                 
    IL   100   100 5   100     4     1     1    25    44  -1.686  -2.369  -1.117  -4.855                  0.000  0.000  0.000  0.000 
    IR   101   101 6   101     3     1     1    24    43  -1.442  -0.798  -4.142                          0.000  0.000  0.000  0.000 
                                             [ MATL   53 ]     55      - U - - -
    ML   102   101 6   104     3     1     1    20    38  -8.524  -0.014  -7.178                         -2.549 -2.369 -3.320  1.822 
     D   103   101 6   104     3     0     0    19    38  -6.174  -1.687  -0.566                         
    IL   104   104 3   104     3     1     1    23    42  -1.442  -0.798  -4.142                          0.000  0.000  0.000  0.000 
                                             [ MATL   54 ]     56      - U - - -
    ML   105   104 3   107     3     1     1    18    37  -8.524  -0.014  -7.178                         -2.549 -2.369 -3.320  1.822 
     D   106   104 3   107     3     0     0    18    37  -6.174  -1.687  -0.566                         
    IL   107   107 3   107     3     1     1    22    41  -1.442  -0.798  -4.142                          0.000  0.000  0.000  0.000 
                                             [ MATL   55 ]     57      - C - - -
    ML   108   107 3   110     3     1     1    17    36  -8.524  -0.014  -7.178                         -3.081  1.849 -3.880 -2.250 
     D   109   107 3   110     3     0     0    17    35  -6.174  -1.687  -0.566                         
    IL   110   110 3   110     3     1     1    21    39  -1.442  -0.798  -4.142                          0.000  0.000  0.000  0.000 
                                             [ MATL   56 ]     58      - G - - -
    ML   111   110 3   113     3     1     1    16    34  -8.524  -0.014  -7.178                         -0.198 -2.380  1.409 -1.835 
     D   112   110 3   113     3     0     0    16    34  -6.174  -1.687  -0.566                         
    IL   113   113 3   113     3     1     1    20    38  -1.442  -0.798  -4.142                          0.000  0.000  0.000  0.000 
                                             [ MATL   57 ]     59      - A - - -
    ML   114   113 3   116     3     1     1    14    33  -8.524  -0.014  -7.178                          1.878 -3.490 -3.019 -3.147 
     D   115   113 3   116     3     0     0    15    33  -6.174  -1.687  -0.566                         
    IL   116   116 3   116     3     1     1    19    37  -1.442  -0.798  -4.142                          0.000  0.000  0.000  0.000 
                                             [ MATL   58 ]     60      - U - - -
    ML   117   116 3   119     3     1     1    13    31  -8.524  -0.014  -7.178                         -1.468 -0.407 -2.235  1.418 
     D   118   116 3   119     3     0     0    13    32  -6.174  -1.687  -0.566                         
    IL   119   119 3   119     3     1     1    18    36  -1.442  -0.798  -4.142                          0.000  0.000  0.000  0.000 
                                             [ MATL   59 ]     61      - U - - -
    ML   120   119 3   122     2     1     1     1     1       *   0.000                                 -1.239  0.314 -2.046  1.064 
     D   121   119 3   122     2     0     0     0     0       *   0.000                                 
    IL   122   122 3   122     2     1     1    13    28  -1.823  -0.479                                  0.000  0.000  0.000  0.000 
                                             [ END    60 ]      -      - - - - -
     E   123   122 3    -1     0     0     0     0     0                                                 
                                             [ BEGL   12 ]      -      - - - - -
     S   124    54 1   125     1     0     3    49    68   0.000                                         
                                             [ BIF    13 ]      -      - - - - -
     B   125   124 1   126   173     0     3    49    68                                                 
                                             [ BEGL   14 ]      -      - - - - -
     S   126   125 1   127     4     0     0    30    48  -0.035  -7.164  -6.572  -7.212                 
                                             [ MATP   15 ]     10     26 G C - -
    MP   127   126 1   131     6     2     2    30    48  -9.364  -9.303  -0.018  -8.080  -8.360  -8.755 -4.768 -3.151 -4.805  0.251 -5.796 -4.949 -0.981 -5.231 -4.514  3.516 -4.857  0.895 -1.246 -4.551 -3.005 -3.683 
    ML   128   126 1   131     6     1     1    28    47  -6.250  -6.596  -1.310  -1.005  -6.446  -3.975  0.368 -0.385 -0.191  0.094 
    MR   129   126 1   131     6     1     1    28    47  -6.988  -5.717  -1.625  -5.695  -0.829  -3.908  0.368 -0.385 -0.191  0.094 
     D   130   126 1   131     6     0     0    26    45  -9.049  -7.747  -3.544  -4.226  -4.244  -0.319 
    IL   131   131 5   131     6     1     1    29    48  -2.579  -2.842  -0.760  -4.497  -5.274  -4.934  0.000  0.000  0.000  0.000 
    IR   132   132 6   132     5     1     1    29    48  -2.408  -0.496  -5.920  -4.087  -5.193          0.000  0.000  0.000  0.000 
                                             [ MATP   16 ]     11     25 c g - -
    MP   133   132 6   137     6     2     2    28    46  -9.364  -9.303  -0.018  -8.080  -8.360  -8.755 -4.380 -4.331 -4.172 -0.461 -2.935 -4.679  2.953 -3.697 -4.172 -0.278 -4.524 -2.247  2.367 -4.479 -0.580 -2.998 
    ML   134   132 6   137     6     1     1    27    45  -6.250  -6.596  -1.310  -1.005  -6.446  -3.975  0.368 -0.385 -0.191  0.094 
    MR   135   132 6   137     6     1     1    26    45  -6.988  -5.717  -1.625  -5.695  -0.829  -3.908  0.368 -0.385 -0.191  0.094 
     D   136   132 6   137     6     0     0    24    43  -9.049  -7.747  -3.544  -4.226  -4.244  -0.319 
    IL   137   137 5   137     6     1     1    27    46  -2.579  -2.842  -0.760  -4.497  -5.274  -4.934  0.000  0.000  0.000  0.000 
    IR   138   138 6   138     5     1     1    27    46  -2.408  -0.496  -5.920  -4.087  -5.193          0.000  0.000  0.000  0.000 
                                             [ MATP   17 ]     12     24 g c - -
    MP   139   138 6   143     6     2     2    26    44  -9.364  -9.303  -0.018  -8.080  -8.360  -8.755 -3.838 -2.993 -3.801  0.619 -3.635 -4.454  0.839 -3.930 -3.877  2.852 -4.281 -0.708  1.851 -3.845 -1.190 -2.710 
    ML   140   138 6   143     6     1     1    25    44  -6.250  -6.596  -1.310  -1.005  -6.446  -3.975  0.368 -0.385 -0.191  0.094 
    MR   141   138 6   143     6     1     1    25    44  -6.988  -5.717  -1.625  -5.695  -0.829  -3.908  0.368 -0.385 -0.191  0.094 
     D   142   138 6   143     6     0     0    24    42  -9.049  -7.747  -3.544  -4.226  -4.244  -0.319 
    IL   143   143 5   143     6     1     1    26    44  -2.579  -2.842  -0.760  -4.497  -5.274  -4.934  0.000  0.000  0.000  0.000 
    IR   144   144 6   144     5     1     1    25    44  -2.408  -0.496  -5.920  -4.087  -5.193          0.000  0.000  0.000  0.000 
                                             [ MATP   18 ]     13     23 c g - -
    MP   145   144 6   149     4     2     2    24    42  -7.543  -7.750  -0.035  -6.164                 -3.454 -3.490 -3.467  0.042 -2.692 -4.152  2.807 -3.318 -3.483  0.166 -3.945 -1.653  0.946 -3.679  1.162  0.637 
    ML   146   144 6   149     4     1     1    25    44  -3.758  -3.940  -0.507  -2.670                  0.368 -0.385 -0.191  0.094 
    MR   147   144 6   149     4     1     1    24    43  -4.809  -3.838  -1.706  -0.766                  0.368 -0.385 -0.191  0.094 
     D   148   144 6   149     4     0     0    23    42  -4.568  -4.250  -2.265  -0.520                 
    IL   149   149 5   149     4     1     1    26    45  -1.686  -2.369  -1.117  -4.855                  0.000  0.000  0.000  0.000 
    IR   150   150 6   150     3     1     1    25    44  -1.442  -0.798  -4.142                          0.000  0.000  0.000  0.000 
                                             [ MATL   19 ]     14      - A - - -
    ML   151   150 6   153     3     1     1    20    39  -8.524  -0.014  -7.178                          1.878 -3.490 -3.019 -3.147 
     D   152   150 6   153     3     0     0    20    39  -6.174  -1.687  -0.566                         
    IL   153   153 3   153     3     1     1    24    43  -1.442  -0.798  -4.142                          0.000  0.000  0.000  0.000 
                                             [ MATL   20 ]     15      - g - - -
    ML   154   153 3   156     3     1     1    19    38  -8.524  -0.014  -7.178                          0.586 -2.024  0.919 -1.466 
     D   155   153 3   156     3     0     0    19    37  -6.174  -1.687  -0.566                         
    IL   156   156 3   156     3     1     1    23    42  -1.442  -0.798  -4.142                          0.000  0.000  0.000  0.000 
                                             [ MATL   21 ]     16      - U - - -
    ML   157   156 3   159     3     1     1    18    36  -1.899  -0.464  -7.178                         -1.468 -0.407 -2.235  1.418 
     D   158   156 3   159     3     0     0    16    35  -6.174  -1.687  -0.566                         
    IL   159   159 3   159     3     1     1    18    36  -2.374  -0.363  -5.074                          0.000  0.000  0.000  0.000 
                                             [ MATL   22 ]     18      - G - - -
    ML   160   159 3   162     3     1     1    16    34  -8.524  -0.014  -7.178                         -2.700 -4.060  1.885 -3.430 
     D   161   159 3   162     3     0     0    16    35  -6.174  -1.687  -0.566                         
    IL   162   162 3   162     3     1     1    20    39  -1.442  -0.798  -4.142                          0.000  0.000  0.000  0.000 
                                             [ MATL   23 ]     19      - G - - -
    ML   163   162 3   165     3     1     1    14    33  -8.524  -0.014  -7.178                         -2.700 -4.060  1.885 -3.430 
     D   164   162 3   165     3     0     0    15    33  -6.174  -1.687  -0.566                         
    IL   165   165 3   165     3     1     1    19    38  -1.442  -0.798  -4.142                          0.000  0.000  0.000  0.000 
                                             [ MATL   24 ]     20      - u - - -
    ML   166   165 3   168     3     1     1    11    23  -1.854  -0.481  -7.178                         -0.664 -0.325 -0.613  0.939 
     D   167   165 3   168     3     0     0     9    20  -6.174  -1.687  -0.566                         
    IL   168   168 3   168     3     1     1    11    22  -2.396  -0.357  -5.096                          0.000  0.000  0.000  0.000 
                                             [ MATL   25 ]     22      - A - - -
    ML   169   168 3   171     2     1     1     1     1       *   0.000                                  1.878 -3.490 -3.019 -3.147 
     D   170   168 3   171     2     0     0     0     0       *   0.000                                 
    IL   171   171 3   171     2     1     1    13    28  -1.823  -0.479                                  0.000  0.000  0.000  0.000 
                                             [ END    26 ]      -      - - - - -
     E   172   171 3    -1     0     0     0     0     0                                                 
                                             [ BEGR   27 ]      -      - - - - -
     S   173   125 1   174     3     0     0    32    50  -8.524  -0.014  -7.178                         
    IL   174   174 2   174     3     1     1    35    54  -1.442  -0.798  -4.142                          0.000  0.000  0.000  0.000 
                                             [ MATL   28 ]     27      - g - - -
    ML   175   174 2   177     5     1     1    31    50  -7.593  -0.028  -7.408  -7.620  -8.512          0.512 -2.047  0.983 -1.490 
     D   176   174 2   177     5     0     0    30    49  -4.959  -0.803  -4.221  -2.596  -2.508         
    IL   177   177 3   177     5     1     1    32    51  -2.408  -0.496  -4.087  -5.920  -5.193          0.000  0.000  0.000  0.000 
                                             [ MATP   29 ]     28     44 c g - -
    MP   178   177 3   182     6     2     2    30    49  -9.364  -9.303  -0.018  -8.080  -8.360  -8.755 -2.996 -2.785 -3.094  0.747 -2.684 -3.890  2.204 -3.144 -3.118  1.704 -3.626  0.455  1.175 -3.212  0.643 -2.072 
    ML   179   177 3   182     6     1     1    29    48  -6.250  -6.596  -1.310  -1.005  -6.446  -3.975  0.368 -0.385 -0.191  0.094 
    MR   180   177 3   182     6     1     1    29    48  -6.988  -5.717  -1.625  -5.695  -0.829  -3.908  0.368 -0.385 -0.191  0.094 
     D   181   177 3   182     6     0     0    27    45  -9.049  -7.747  -3.544  -4.226  -4.244  -0.319 
    IL   182   182 5   182     6     1     1    30    49  -2.579  -2.842  -0.760  -4.497  -5.274  -4.934  0.000  0.000  0.000  0.000 
    IR   183   183 6   183     5     1     1    30    49  -2.408  -0.496  -5.920  -4.087  -5.193          0.000  0.000  0.000  0.000 
                                             [ MATP   30 ]     29     43 c g - -
    MP   184   183 6   188     6     2     2    28    47  -9.364  -9.303  -0.018  -8.080  -8.360  -8.755 -3.660 -3.462 -3.663  0.355 -2.818 -4.407  2.681 -3.427 -3.639  1.512 -4.115 -1.306  1.763 -3.844 -0.432 -2.489 
    ML   185   183 6   188     6     1     1    27    46  -6.250  -6.596  -1.310  -1.005  -6.446  -3.975  0.368 -0.385 -0.191  0.094 
    MR   186   183 6   188     6     1     1    27    46  -6.988  -5.717  -1.625  -5.695  -0.829  -3.908  0.368 -0.385 -0.191  0.094 
     D   187   183 6   188     6     0     0    25    44  -9.049  -7.747  -3.544  -4.226  -4.244  -0.319 
    IL   188   188 5   188     6     1     1    28    47  -2.579  -2.842  -0.760  -4.497  -5.274  -4.934  0.000  0.000  0.000  0.000 
    IR   189   189 6   189     5     1     1    28    47  -2.408  -0.496  -5.920  -4.087  -5.193          0.000  0.000  0.000  0.000 
                                             [ MATP   31 ]     30     42 a u - -
    MP   190   189 6   194     6     2     2    26    45  -9.364  -9.303  -0.018  -8.080  -8.360  -8.755 -3.311 -3.146 -3.360  2.221 -2.772 -4.127  2.025 -3.303 -3.378  0.846 -3.868 -1.127  1.693 -3.528 -0.491 -2.313 
    ML   191   189 6   194     6     1     1    25    44  -6.250  -6.596  -1.310  -1.005  -6.446  -3.975  0.368 -0.385 -0.191  0.094 
    MR   192   189 6   194     6     1     1    25    44  -6.988  -5.717  -1.625  -5.695  -0.829  -3.908  0.368 -0.385 -0.191  0.094 
     D   193   189 6   194     6     0     0    23    42  -9.049  -7.747  -3.544  -4.226  -4.244  -0.319 
    IL   194   194 5   194     6     1     1    26    45  -2.579  -2.842  -0.760  -4.497  -5.274  -4.934  0.000  0.000  0.000  0.000 
    IR   195   195 6   195     5     1     1    26    45  -2.408  -0.496  -5.920  -4.087  -5.193          0.000  0.000  0.000  0.000 
                                             [ MATP   32 ]     31     41 g c - -
    MP   196   195 6   200     6     2     2    24    43  -9.364  -9.303  -0.018  -8.080  -8.360  -8.755 -3.453 -2.737 -3.468  0.855 -3.398 -4.215  1.983 -3.656 -3.568  2.448 -4.006  0.791  0.648 -3.520 -0.989 -2.403 
    ML   197   195 6   200     6     1     1    24    43  -6.250  -6.596  -1.310  -1.005  -6.446  -3.975  0.368 -0.385 -0.191  0.094 
    MR   198   195 6   200     6     1     1    24    43  -6.988  -5.717  -1.625  -5.695  -0.829  -3.908  0.368 -0.385 -0.191  0.094 
     D   199   195 6   200     6     0     0    22    41  -9.049  -7.747  -3.544  -4.226  -4.244  -0.319 
    IL   200   200 5   200     6     1     1    24    43  -2.579  -2.842  -0.760  -4.497  -5.274  -4.934  0.000  0.000  0.000  0.000 
    IR   201   201 6   201     5     1     1    24    43  -2.408  -0.496  -5.920  -4.087  -5.193          0.000  0.000  0.000  0.000 
                                             [ MATP   33 ]     32     40 c g - -
    MP   202   201 6   206     4     2     2    22    41  -7.543  -7.750  -0.035  -6.164                 -3.332 -2.890 -3.380  1.837 -3.037 -4.188  2.208 -3.435 -3.424  1.867 -3.910 -0.719  0.913 -3.503 -0.696 -2.309 
    ML   203   201 6   206     4     1     1    24    43  -3.758  -3.940  -0.507  -2.670                  0.368 -0.385 -0.191  0.094 
    MR   204   201 6   206     4     1     1    23    42  -4.809  -3.838  -1.706  -0.766                  0.368 -0.385 -0.191  0.094 
     D   205   201 6   206     4     0     0    22    41  -4.568  -4.250  -2.265  -0.520                 
    IL   206   206 5   206     4     1     1    25    44  -1.686  -2.369  -1.117  -4.855                  0.000  0.000  0.000  0.000 
    IR   207   207 6   207     3     1     1    24    43  -1.442  -0.798  -4.142                          0.000  0.000  0.000  0.000 
                                             [ MATL   34 ]     33      - c - - -
    ML   208   207 6   210     3     1     1    20    38  -8.524  -0.014  -7.178                         -1.256  0.893 -2.113  0.579 
     D   209   207 6   210     3     0     0    19    38  -6.174  -1.687  -0.566                         
    IL   210   210 3   210     3     1     1    23    42  -1.442  -0.798  -4.142                          0.000  0.000  0.000  0.000 
                                             [ MATL   35 ]     34      - U - - -
    ML   211   210 3   213     3     1     1    18    37  -8.524  -0.014  -7.178                         -2.549 -2.369 -3.320  1.822 
     D   212   210 3   213     3     0     0    18    37  -6.174  -1.687  -0.566                         
    IL   213   213 3   213     3     1     1    22    41  -1.442  -0.798  -4.142                          0.000  0.000  0.000  0.000 
                                             [ MATL   36 ]     35      - g - - -
    ML   214   213 3   216     3     1     1    17    36  -8.524  -0.014  -7.178                         -0.763 -1.427  0.837  0.325 
     D   215   213 3   216     3     0     0    17    35  -6.174  -1.687  -0.566                         
    IL   216   216 3   216     3     1     1    21    39  -1.442  -0.798  -4.142                          0.000  0.000  0.000  0.000 
                                             [ MATL   37 ]     36      - u - - -
    ML   217   216 3   219     3     1     1    16    34  -8.524  -0.014  -7.178                          0.037 -0.330 -0.381  0.496 
     D   218   216 3   219     3     0     0    16    34  -6.174  -1.687  -0.566                         
    IL   219   219 3   219     3     1     1    20    38  -1.442  -0.798  -4.142                          0.000  0.000  0.000  0.000 
                                             [ MATL   38 ]     37      - c - - -
    ML   220   219 3   222     3     1     1    14    33  -8.524  -0.014  -7.178                          0.403  0.783 -1.648 -0.649 
     D   221   219 3   222     3     0     0    15    33  -6.174  -1.687  -0.566                         
    IL   222   222 3   222     3     1     1    19    37  -1.442  -0.798  -4.142                          0.000  0.000  0.000  0.000 
                                             [ MATL   39 ]     38      - A - - -
    ML   223   222 3   225     3     1     1    13    31  -8.524  -0.014  -7.178                          1.037 -1.963  0.397 -1.419 
     D   224   222 3   225     3     0     0    13    32  -6.174  -1.687  -0.566                         
    IL   225   225 3   225     3     1     1    18    36  -1.442  -0.798  -4.142                          0.000  0.000  0.000  0.000 
                                             [ MATL   40 ]     39      - a - - -
    ML   226   225 3   228     2     1     1     1     1       *   0.000                                  0.957  0.166 -1.522 -0.764 
     D   227   225 3   228     2     0     0     0     0       *   0.000                                 
    IL   228   228 3   228     2     1     1    13    28  -1.823  -0.479                                  0.000  0.000  0.000  0.000 
                                             [ END    41 ]      -      - - - - -
     E   229   228 3    -1     0     0     0     0     0                                                 
//
HMMER3/f [i1.1.1 | July 2014]
NAME  tRNA5
LENG  72
MAXL  152
ALPH  RNA
RF    no
MM    no
CONS  yes
CS    yes
MAP   yes
DATE  Mon Jun 27 12:35:45 2016
COM   [1] ./src/cmbuild tRNA5.cm tutorial/tRNA5.sto
NSEQ  5
EFFN  4.575195
CKSUM 3535941971
STATS LOCAL MSV       -8.3361  0.72958
STATS LOCAL VITERBI   -9.7423  0.72958
STATS LOCAL FORWARD   -2.8398  0.72958
HMM          A        C        G        U   
            m->m     m->i     m->d     i->m     i->i     d->m     d->d
  COMPO   1.54533  1.43782  1.21668  1.37396
          1.38629  1.38629  1.38629  1.38629
          0.02817  4.27667  4.27667  1.46634  0.26236  0.00000        *
      1   2.27104  2.21243  0.67362  1.28194      1 G - - (
          1.38629  1.38629  1.38629  1.38629
          0.02817  4.27667  4.27667  1.46634  0.26236  1.09861  0.40547
      2   2.71979  0.53764  1.58904  1.92505      2 C - - (
          1.38629  1.38629  1.38629  1.38629
          0.02817  4.27667  4.27667  1.46634  0.26236  1.09861  0.40547
      3   2.13247  1.12928  1.19870  1.36023      3 c - - (
          1.38629  1.38629  1.38629  1.38629
          0.02817  4.27667  4.27667  1.46634  0.26236  1.09861  0.40547
      4   2.06386  1.33928  0.73468  2.02995      4 g - - (
          1.38629  1.38629  1.38629  1.38629
          0.02817  4.27667  4.27667  1.46634  0.26236  1.09861  0.40547
      5   1.11916  2.01343  1.13651  1.51879      5 a - - (
          1.38629  1.38629  1.38629  1.38629
          0.02817  4.27667  4.27667  1.46634  0.26236  1.09861  0.40547
      6   2.27600  1.26221  1.56184  0.90503      6 u - - (
          1.38629  1.38629  1.38629  1.38629
          0.02817  4.27667  4.27667  1.46634  0.26236  1.09861  0.40547
      7   0.55854  2.34742  2.06069  1.58488      7 A - - (
          1.38629  1.38629  1.38629  1.38629
          0.02817  4.27667  4.27667  1.46634  0.26236  1.09861  0.40547
      8   3.41131  3.24840  3.95063  0.09549      8 U - - ,
          1.38629  1.38629  1.38629  1.38629
          0.02817  4.27667  4.27667  1.46634  0.26236  1.09861  0.40547
      9   0.62589  2.93067  1.09257  2.57049      9 A - - ,
          1.38629  1.38629  1.38629  1.38629
          0.02817  4.27667  4.27667  1.46634  0.26236  1.09861  0.40547
     10   2.58478  3.48701  0.15236  3.34349     10 G - - <
          1.38629  1.38629  1.38629  1.38629
          0.02817  4.27667  4.27667  1.46634  0.26236  1.09861  0.40547
     11   3.04360  0.66824  2.81745  0.96766     11 C - - <
          1.38629  1.38629  1.38629  1.38629
          0.02817  4.27667  4.27667  1.46634  0.26236  1.09861  0.40547
     12   2.27167  2.22390  0.66329  1.29638     12 G - - <
          1.38629  1.38629  1.38629  1.38629
          0.02817  4.27667  4.27667  1.46634  0.26236  1.09861  0.40547
     13   2.70763  0.72972  2.52177  0.99171     13 c - - <
          1.38629  1.38629  1.38629  1.38629
          0.02817  4.27667  4.27667  1.46634  0.26236  1.09861  0.40547
     14   0.06447  4.06946  3.72356  3.85378     14 A - - _
          1.38629  1.38629  1.38629  1.38629
          0.02817  4.27667  4.27667  1.46634  0.26236  1.09861  0.40547
     15   0.96309  2.96228  0.71023  2.58952     15 g - - _
          1.38629  1.38629  1.38629  1.38629
          0.02817  4.27667  4.27667  1.46634  0.26236  1.09861  0.40547
     16   2.58013  1.68600  3.11568  0.36438     16 U - - _
          1.38629  1.38629  1.38629  1.38629
          0.36284  1.23646  4.27667  0.09305  2.42079  1.09861  0.40547
     17   3.50204  4.46790  0.06149  4.01568     18 G - - _
          1.38629  1.38629  1.38629  1.38629
          0.02817  4.27667  4.27667  1.46634  0.26236  1.09861  0.40547
     18   3.50204  4.46790  0.06149  4.01568     19 G - - _
          1.38629  1.38629  1.38629  1.38629
          0.02817  4.27667  4.27667  1.46634  0.26236  1.09861  0.40547
     19   1.92921  1.61736  1.81487  0.70632     20 u - - _
          1.38629  1.38629  1.38629  1.38629
          0.37560  1.20654  4.27667  0.09038  2.44862  1.09861  0.40547
     20   0.06447  4.06946  3.72356  3.85378     22 A - - _
          1.38629  1.38629  1.38629  1.38629
          0.02817  4.27667  4.27667  1.46634  0.26236  1.09861  0.40547
     21   2.10278  2.68978  0.46988  1.68787     23 G - - >
          1.38629  1.38629  1.38629  1.38629
          0.02817  4.27667  4.27667  1.46634  0.26236  1.09861  0.40547
     22   1.38592  0.72007  2.05285  2.00384     24 c - - >
          1.38629  1.38629  1.38629  1.38629
          0.02817  4.27667  4.27667  1.46634  0.26236  1.09861  0.40547
     23   1.05742  2.98038  0.61496  2.79344     25 G - - >
          1.38629  1.38629  1.38629  1.38629
          0.02817  4.27667  4.27667  1.46634  0.26236  1.09861  0.40547
     24   3.52889  0.29960  3.29055  1.64863     26 C - - >
          1.38629  1.38629  1.38629  1.38629
          0.02817  4.27667  4.27667  1.46634  0.26236  1.09861  0.40547
     25   1.01810  2.97712  0.66580  2.60482     27 G - - ,
          1.38629  1.38629  1.38629  1.38629
          0.02817  4.27667  4.27667  1.46634  0.26236  1.09861  0.40547
     26   2.11085  1.15042  1.18985  1.35443     28 c - - <
          1.38629  1.38629  1.38629  1.38629
          0.02817  4.27667  4.27667  1.46634  0.26236  1.09861  0.40547
     27   2.42824  0.83921  1.56647  1.30573     29 c - - <
          1.38629  1.38629  1.38629  1.38629
          0.02817  4.27667  4.27667  1.46634  0.26236  1.09861  0.40547
     28   1.09889  1.29935  2.02826  1.33756     30 a - - <
          1.38629  1.38629  1.38629  1.38629
          0.02817  4.27667  4.27667  1.46634  0.26236  1.09861  0.40547
     29   2.06898  1.31812  0.74979  2.01303     31 g - - <
          1.38629  1.38629  1.38629  1.38629
          0.02817  4.27667  4.27667  1.46634  0.26236  1.09861  0.40547
     30   1.36950  1.15928  1.31013  1.81850     32 c - - <
          1.38629  1.38629  1.38629  1.38629
          0.02817  4.27667  4.27667  1.46634  0.26236  1.09861  0.40547
     31   2.40938  0.72219  3.02139  0.97894     33 c - - _
          1.38629  1.38629  1.38629  1.38629
          0.02817  4.27667  4.27667  1.46634  0.26236  1.09861  0.40547
     32   3.41131  3.24840  3.95063  0.09549     34 U - - _
          1.38629  1.38629  1.38629  1.38629
          0.02817  4.27667  4.27667  1.46634  0.26236  1.09861  0.40547
     33   2.03026  2.49922  0.75131  1.15581     35 g - - _
          1.38629  1.38629  1.38629  1.38629
          0.02817  4.27667  4.27667  1.46634  0.26236  1.09861  0.40547
     34   1.37091  1.61913  1.64530  1.03536     36 u - - _
          1.38629  1.38629  1.38629  1.38629
          0.02817  4.27667  4.27667  1.46634  0.26236  1.09861  0.40547
     35   1.09596  0.79030  2.66885  1.94670     37 c - - _
          1.38629  1.38629  1.38629  1.38629
          0.02817  4.27667  4.27667  1.46634  0.26236  1.09861  0.40547
     36   0.63350  2.92991  1.08102  2.56892     38 A - - _
          1.38629  1.38629  1.38629  1.38629
          0.02817  4.27667  4.27667  1.46634  0.26236  1.09861  0.40547
     37   0.68448  1.23998  2.57183  2.04128     39 A - - _
          1.38629  1.38629  1.38629  1.38629
          0.02817  4.27667  4.27667  1.46634  0.26236  1.09861  0.40547
     38   2.05098  1.42195  1.06925  1.24869     40 g - - >
          1.38629  1.38629  1.38629  1.38629
          0.02817  4.27667  4.27667  1.46634  0.26236  1.09861  0.40547
     39   2.25157  1.00742  1.23141  1.43664     41 c - - >
          1.38629  1.38629  1.38629  1.38629
          0.02817  4.27667  4.27667  1.46634  0.26236  1.09861  0.40547
     40   1.49091  2.19537  1.18474  1.02809     42 u - - >
          1.38629  1.38629  1.38629  1.38629
          0.02817  4.27667  4.27667  1.46634  0.26236  1.09861  0.40547
     41   1.46309  1.66242  0.76188  2.18914     43 g - - >
          1.38629  1.38629  1.38629  1.38629
          0.02817  4.27667  4.27667  1.46634  0.26236  1.09861  0.40547
     42   1.84429  1.51321  0.88732  1.56112     44 g - - >
          1.38629  1.38629  1.38629  1.38629
          0.02817  4.27667  4.27667  1.46634  0.26236  1.09861  0.40547
     43   0.38710  2.63412  2.69028  1.70743     45 A - - ,
          1.38629  1.38629  1.38629  1.38629
          0.02817  4.27667  4.27667  1.46634  0.26236  1.09861  0.40547
     44   3.50204  4.46790  0.06149  4.01568     46 G - - ,
          1.38629  1.38629  1.38629  1.38629
          0.02817  4.27667  4.27667  1.46634  0.26236  1.09861  0.40547
     45   0.96309  2.96228  0.71023  2.58952     47 g - - ,
          1.38629  1.38629  1.38629  1.38629
          0.37560  4.27667  1.20654  1.46634  0.26236  1.09861  0.40547
     46   2.76487  2.70273  3.28806  0.18312     48 U - - ,
          1.38629  1.38629  1.38629  1.38629
          0.03964  3.94071  3.94071  1.46634  0.26236  0.08877  2.46575
     47   2.65665  0.41541  3.29031  1.45884     49 C - - ,
          1.38629  1.38629  1.38629  1.38629
          0.02817  4.27667  4.27667  1.46634  0.26236  1.09861  0.40547
     48   1.72807  0.51473  2.49712  1.94920     50 C - - <
          1.38629  1.38629  1.38629  1.38629
          0.02817  4.27667  4.27667  1.46634  0.26236  1.09861  0.40547
     49   2.23405  1.71156  1.13675  0.93787     51 u - - <
          1.38629  1.38629  1.38629  1.38629
          0.02817  4.27667  4.27667  1.46634  0.26236  1.09861  0.40547
     50   2.24174  1.47214  0.80734  1.52210     52 g - - <
          1.38629  1.38629  1.38629  1.38629
          0.02817  4.27667  4.27667  1.46634  0.26236  1.09861  0.40547
     51   1.62002  2.40165  0.60094  1.81254     53 G - - <
          1.38629  1.38629  1.38629  1.38629
          0.02817  4.27667  4.27667  1.46634  0.26236  1.09861  0.40547
     52   3.13623  4.03650  0.08313  3.98115     54 G - - <
          1.38629  1.38629  1.38629  1.38629
          0.02817  4.27667  4.27667  1.46634  0.26236  1.09861  0.40547
     53   3.41131  3.24840  3.95063  0.09549     55 U - - _
          1.38629  1.38629  1.38629  1.38629
          0.02817  4.27667  4.27667  1.46634  0.26236  1.09861  0.40547
     54   3.41131  3.24840  3.95063  0.09549     56 U - - _
          1.38629  1.38629  1.38629  1.38629
          0.02817  4.27667  4.27667  1.46634  0.26236  1.09861  0.40547
     55   3.81775  0.07857  4.34279  3.20425     57 C - - _
          1.38629  1.38629  1.38629  1.38629
          0.02817  4.27667  4.27667  1.46634  0.26236  1.09861  0.40547
     56   1.55092  3.20619  0.37228  2.84263     58 G - - _
          1.38629  1.38629  1.38629  1.38629
          0.02817  4.27667  4.27667  1.46634  0.26236  1.09861  0.40547
     57   0.06447  4.06946  3.72356  3.85378     59 A - - _
          1.38629  1.38629  1.38629  1.38629
          0.02817  4.27667  4.27667  1.46634  0.26236  1.09861  0.40547
     58   2.58013  1.68600  3.11568  0.36438     60 U - - _
          1.38629  1.38629  1.38629  1.38629
          0.02817  4.27667  4.27667  1.46634  0.26236  1.09861  0.40547
     59   2.39994  1.14144  2.97016  0.61874     61 U - - _
          1.38629  1.38629  1.38629  1.38629
          0.02817  4.27667  4.27667  1.46634  0.26236  1.09861  0.40547
     60   4.11656  0.10126  3.89068  2.82057     62 C - - >
          1.38629  1.38629  1.38629  1.38629
          0.02817  4.27667  4.27667  1.46634  0.26236  1.09861  0.40547
     61   1.95700  0.67131  2.21870  1.43159     63 C - - >
          1.38629  1.38629  1.38629  1.38629
          0.02817  4.27667  4.27667  1.46634  0.26236  1.09861  0.40547
     62   2.18076  0.86710  1.10730  1.99196     64 c - - >
          1.38629  1.38629  1.38629  1.38629
          0.02817  4.27667  4.27667  1.46634  0.26236  1.09861  0.40547
     63   1.27825  1.21396  1.24116  1.99945     65 c - - >
          1.38629  1.38629  1.38629  1.38629
          0.02817  4.27667  4.27667  1.46634  0.26236  1.09861  0.40547
     64   2.19639  2.68263  0.47103  1.62938     66 G - - >
          1.38629  1.38629  1.38629  1.38629
          0.02817  4.27667  4.27667  1.46634  0.26236  1.09861  0.40547
     65   1.68678  2.30864  2.17351  0.50798     67 U - - )
          1.38629  1.38629  1.38629  1.38629
          0.02817  4.27667  4.27667  1.46634  0.26236  1.09861  0.40547
     66   1.21618  1.66846  0.95030  2.05201     68 g - - )
          1.38629  1.38629  1.38629  1.38629
          0.02817  4.27667  4.27667  1.46634  0.26236  1.09861  0.40547
     67   2.09329  1.05549  1.48837  1.19416     69 c - - )
          1.38629  1.38629  1.38629  1.38629
          0.02817  4.27667  4.27667  1.46634  0.26236  1.09861  0.40547
     68   2.26917  0.96322  1.25225  1.47369     70 c - - )
          1.38629  1.38629  1.38629  1.38629
          0.02817  4.27667  4.27667  1.46634  0.26236  1.09861  0.40547
     69   1.53154  1.55221  1.02428  1.54664     71 g - - )
          1.38629  1.38629  1.38629  1.38629
          0.02817  4.27667  4.27667  1.46634  0.26236  1.09861  0.40547
     70   2.18028  1.66521  0.48878  2.47139     72 G - - )
          1.38629  1.38629  1.38629  1.38629
          0.02817  4.27667  4.27667  1.46634  0.26236  1.09861  0.40547
     71   1.37162  0.72882  2.04389  2.00766     73 c - - )
          1.38629  1.38629  1.38629  1.38629
          0.02817  4.27667  4.27667  1.46634  0.26236  1.09861  0.40547
     72   1.04988  2.29119  1.14633  1.46503     74 a - - :
          1.38629  1.38629  1.38629  1.38629
          0.01418  4.26268        *  1.46634  0.26236  0.00000        *
//
```
