## Supplementary material for "RNA covariation at helix-level resolution for the identification of evolutionarily conserved RNA structure": defines.awk

```
BEGIN {
D["PACKAGE_NAME"]=" \"Infernal\""
D["PACKAGE_TARNAME"]=" \"infernal\""
D["PACKAGE_VERSION"]=" \"1.1.2\""
D["PACKAGE_STRING"]=" \"Infernal 1.1.2\""
D["PACKAGE_BUGREPORT"]=" \"eric.nawrocki@nih.gov\""
D["PACKAGE_URL"]=" \"\""
D["INFERNAL_DATE"]=" \"July 2016\""
D["INFERNAL_COPYRIGHT"]=" \"Copyright (C) 2016 Howard Hughes Medical Institute.\""
D["INFERNAL_LICENSE"]=" \"Freely distributed under a BSD open source license.\""
D["INFERNAL_VERSION"]=" \"1.1.2\""
D["INFERNAL_URL"]=" \"http://eddylab.org/infernal/\""
D["HMMER_DATE"]=" \"July 2016\""
D["HMMER_COPYRIGHT"]=" \"Copyright (C) 2016 Howard Hughes Medical Institute.\""
D["HMMER_LICENSE"]=" \"Freely distributed under a BSD open source licence.\""
D["HMMER_VERSION"]=" \"3.1b3\""
D["HMMER_URL"]=" \"http://hmmer.org/\""
D["EASEL_DATE"]=" \"July 2016\""
D["EASEL_COPYRIGHT"]=" \"Copyright (C) 2016 Howard Hughes Medical Institute\""
D["EASEL_LICENSE"]=" \"Freely distributed under a BSD open source license.\""
D["EASEL_VERSION"]=" \"0.43\""
D["eslLIBRARY"]=" 1"
D["eslDEBUGLEVEL"]=" 0"
D["HMMER_THREADS"]=" 1"
D["HAVE_PTHREAD"]=" 1"
D["HAVE_SSE2_CAST"]=" 1"
D["HAVE_FLUSH_ZERO_MODE"]=" 1"
D["HAVE_SSE2"]=" 1"
D["p7_IMPL_SSE"]=" 1"
D["HAVE_GZIP"]=" 1"
D["STDC_HEADERS"]=" 1"
D["HAVE_SYS_TYPES_H"]=" 1"
D["HAVE_SYS_STAT_H"]=" 1"
D["HAVE_STDLIB_H"]=" 1"
D["HAVE_STRING_H"]=" 1"
D["HAVE_MEMORY_H"]=" 1"
D["HAVE_STRINGS_H"]=" 1"
D["HAVE_INTTYPES_H"]=" 1"
D["HAVE_STDINT_H"]=" 1"
D["HAVE_UNISTD_H"]=" 1"
D["HAVE_ENDIAN_H"]=" 1"
D["HAVE_INTTYPES_H"]=" 1"
D["HAVE_STDINT_H"]=" 1"
D["HAVE_UNISTD_H"]=" 1"
D["HAVE_SYS_TYPES_H"]=" 1"
D["HAVE_NETINET_IN_H"]=" 1"
D["HAVE_SYS_PARAM_H"]=" 1"
D["HAVE_SYS_SYSCTL_H"]=" 1"
D["HAVE_EMMINTRIN_H"]=" 1"
D["HAVE_PMMINTRIN_H"]=" 1"
D["HAVE_XMMINTRIN_H"]=" 1"
D["HAVE_MKSTEMP"]=" 1"
D["HAVE_POPEN"]=" 1"
D["HAVE_STRCASECMP"]=" 1"
D["HAVE_TIMES"]=" 1"
D["HAVE_GETPID"]=" 1"
D["HAVE_SYSCTL"]=" 1"
D["HAVE_SYSCONF"]=" 1"
D["HAVE_GETCWD"]=" 1"
D["HAVE_STAT"]=" 1"
D["HAVE_FSTAT"]=" 1"
D["HAVE_NTOHS"]=" 1"
D["HAVE_NTOHL"]=" 1"
D["HAVE_HTONS"]=" 1"
D["HAVE_HTONL"]=" 1"
D["HAVE_FSEEKO"]=" 1"
  for (key in D) D_is_set[key] = 1
  FS = ""
}
/^[\t ]*#[\t ]*(define|undef)[\t ]+[_abcdefghijklmnopqrstuvwxyzABCDEFGHIJKLMNOPQRSTUVWXYZ][_abcdefghijklmnopqrstuvwxyzABCDEFGHIJKLMNOPQRSTUVWXYZ0123456789]*([\t (]|$)/ {
  line = $ 0
  split(line, arg, " ")
  if (arg[1] == "#") {
    defundef = arg[2]
    mac1 = arg[3]
  } else {
    defundef = substr(arg[1], 2)
    mac1 = arg[2]
  }
  split(mac1, mac2, "(") #)
  macro = mac2[1]
  prefix = substr(line, 1, index(line, defundef) - 1)
  if (D_is_set[macro]) {
    # Preserve the white space surrounding the "#".
    print prefix "define", macro P[macro] D[macro]
    next
  } else {
    # Replace #undef with comments.  This is necessary, for example,
    # in the case of _POSIX_SOURCE, which is predefined and required
    # on some systems where configure will not decide to define it.
    if (defundef == "undef") {
      print "/*", prefix defundef, macro, "*/"
      next
    }
  }
}
{ print }
```
