## Supplementary material for "RNA covariation at helix-level resolution for the identification of evolutionarily conserved RNA structure": boilerplate.trailer

```
.SH SEE ALSO

For complete documentation, see the User's Guide (Userguide.pdf) that
came with the distribution; or see the Infernal web page,
http://infernal.janelia.org/.

.SH COPYRIGHT

.nf
@COPYRIGHT@.
@LICENSELINE@.
.fi
See the file COPYING that came with the source
for details on redistribution conditions.

.SH AUTHOR

.nf
Eric Nawrocki, Diana Kolbe, and Sean Eddy
HHMI Janelia Farm Research Campus
19700 Helix Drive
Ashburn VA 20147
http://selab.janelia.org/
```
