## Supplementary material for "RNA covariation at helix-level resolution for the identification of evolutionarily conserved RNA structure": cmpress.man

```
.TH "cmpress" 1 "July 2016" "Infernal 1.1.2" "Infernal Manual"

.SH NAME
cmpress - prepare a covariance model database for cmscan

.SH SYNOPSIS

.B cmpress
.I [options]
.I <cmfile>


.SH DESCRIPTION

.PP
Starting from a CM database
.I <cmfile>
in standard Infernal-1.1 format,
construct binary compressed datafiles for 
.B cmscan.
The 
.I cmpress
step is required for
.B cmscan
to work.

.PP 
The 
.I <cmfile>
must be have already been calibrated with
.B cmcalibrate
for 
.B cmpress
to work.

.PP
Four files are created:
.I <cmfile>.i1m,
.I <cmfile>.i1i,
.I <cmfile>.i1f,
and
.I <cmfile>.i1p.
The 
.I <cmfile>.i1m
file contains the covariance models, associated filter p7 profile HMMs and their annotation in a binary
format.
The 
.I <cmfile>.i1i
file is an SSI index for the
.I <cmfile>.i1m
file.
The
.I <cmfile>.i1f
file contains precomputed data structures
for the fast heuristic filter (the SSV filter) for the filter p7
profile HMMs in
.I <cmfile>.
The
.I <cmfile>.i1p
file contains precomputed data structures
for the rest of each profile filter p7 HMM.

.PP
.I <cmfile>
may not be '-' (dash); running
.B cmpress
on a standard input stream rather than a file
is not allowed.

.SH OPTIONS

.TP
.B -h
Help; print a brief reminder of command line usage and all available
options.

.TP
.B -F
Force; overwrites any previous cmpress'ed datafiles. The default is
to bitch about any existing files and ask you to delete them first.

.SH SEE ALSO 

See 
.B infernal(1)
for a master man page with a list of all the individual man pages
for programs in the Infernal package.

.PP
For complete documentation, see the user guide that came with your
Infernal distribution (Userguide.pdf); or see the Infernal web page
().


.SH COPYRIGHT

.nf
Copyright (C) 2016 Howard Hughes Medical Institute.
Freely distributed under a BSD open source license.
.fi

For additional information on copyright and licensing, see the file
called COPYRIGHT in your Infernal source distribution, or see the Infernal
web page 
().

.SH AUTHOR

.nf
The Eddy/Rivas Laboratory
Janelia Farm Research Campus
19700 Helix Drive
Ashburn VA 20147 USA
http://eddylab.org
.fi
```
