## Supplementary material for "RNA covariation at helix-level resolution for the identification of evolutionarily conserved RNA structure": cmsearch_dual.man

```
.TH "cmsearch_dual" 1 "July 2016" "Infernal 1.1.2" "Infernal Manual"

.SH NAME
.TP
cmsearch_dual - search covariance model(s) against a sequence database using two filter pipelines

.SH SYNOPSIS
.B cmsearch_dual
.I [options]
.I <cmfile>
.I <seqdb>

.SH DESCRIPTION
.B cmsearch_dual
uses the covariance model (CM) in
.I <cmfile>
to search for homologous RNAs in 
.I <seqdb>,
and outputs high-scoring alignments.
.B cmsearch_dual
runs both the standard filter pipeline of 
.B cmsearch
and the structure-based filter pipeline of 
.B sse_cmsearch
and combines the results in a single, sorted
results list.

.PP
Currently, the sequence file must be in FASTA format.

.PP
CMs are profiles of RNA consensus sequence and secondary structure. A
CM file is produced by the 
.B cmbuild 
program, from a given RNA sequence alignment of known 
consensus structure.
CM files must be calibrated prior to running 
.B cmsearch_dual
with the 
.B cmcalibrate 
program.

.PP
.B cmsearch_dual
output is in the same format used by 
.B cmsearch;
consult the user guide for more detail.

.SH OPTIONS

.TP
.B --help
Print brief help, including summary of available options.

.TP
.BI -Z " <x>"
Calculate E-values as if the target database size was 
.I <x> 
megabases (Mb).  Without the use of this option, the search space size
is defined as the total number of nucleotides in
.I <seqdb>
times 2, because both strands of each target sequence will be searched.

.TP 
.B -P <n>
Directly specify the path 
.I <n>
to 
.B cmsearch.
This is unecessary if 
.B cmsearch
is installed and available in your path.

.TP 
.B -Q <n>
Directly specify the path 
.I <n>
to 
.B sse_cmsearch.
This is usually necessary because 
.B sse_cmsearch
is not installed by Infernal, but it is built on systems with SSE
parallelization capability. It can be found in the src/impl_sse/
directory.

.TP 
.B -R <n>
Directly specify the path 
.I <n>
to 
.B esl-sfetch.
This is unecessary if 
.B esl-sfetch
is installed and available in your path.


.SH SEE ALSO 

See 
.B infernal(1)
for a master man page with a list of all the individual man pages
for programs in the Infernal package.

.PP
For complete documentation, see the user guide that came with your
Infernal distribution (Userguide.pdf); or see the Infernal web page
().

.SH COPYRIGHT

.nf
Copyright (C) 2016 Howard Hughes Medical Institute.
Freely distributed under a BSD open source license.
.fi

For additional information on copyright and licensing, see the file
called COPYRIGHT in your Infernal source distribution, or see the Infernal
web page 
().

.SH AUTHOR

.nf
The Eddy/Rivas Laboratory
Janelia Farm Research Campus
19700 Helix Drive
Ashburn VA 20147 USA
http://eddylab.org
.fi
```
