## Supplementary material for "RNA covariation at helix-level resolution for the identification of evolutionarily conserved RNA structure": sse_cmsearch.man

```
.TH "sse_cmsearch" 1 "July 2016" "Infernal 1.1.2" "Infernal Manual"

.SH NAME
.TP
sse_cmsearch - search covariance models against a sequence database using an SSE implementation

.SH SYNOPSIS
.B sse_cmsearch
.I [options]
.I <cmfile>
.I <seqdb>

.SH DESCRIPTION
.B sse_cmsearch
uses the covariance model (CM) in
.I <cmfile>
to search for homologous RNAs in 
.I <seqdb>,
and outputs high-scoring alignments,
using a structural filter pipeline 
implemented with SSE parallel code.

.PP
Currently, the sequence file must be in FASTA format.

.PP
CMs are profiles of RNA consensus sequence and secondary structure. A
CM file is produced by the 
.B cmbuild 
program, from a given RNA sequence alignment of known 
consensus structure.
CM files must be calibrated prior to running 
.B sse_cmsearch
with the 
.B cmcalibrate 
program. 

.PP
.B sse_cmsearch
output is designed for processing by the 
.B cmsearch_dual 
script;
.B --glbf 3
gives coordinates and scores of the final results list.

.SH OPTIONS

.TP
.B -h
Print brief help, including summary of available options.

.TP
.BI -Z " <x>"
Calculate E-values as if the target database size was 
.I <x> 
megabases (Mb).  Without the use of this option, the search space size
is defined as the total number of nucleotides in
.I <seqdb>
times 2, because both strands of each target sequence will be searched.

.TP 
.B --toponly
Only search the top (Watson) strand of the sequences in
.I <seqdb>.
By default, both strands are searched.
This will halve the database size (Z).

.TP
.BI --s1-F " <x>"
Set stage 1 cutoff to estimated filter pass rate
.I <x>,
where 
.I <x>
is a real number between 0 and 1.

.TP
.BI --s2-P " <x>"
Set stage 2 cutoff to a p-value of 
.I <x>,
where 
.I <x>
is a real number between 0 and 1.

.TP
.BI --s3-E " <x>"
Set stage 2 cutoff to a e-value of 
.I <x>,
where 
.I <x>
is a positive real number.


.SH SEE ALSO 

See 
.B infernal(1)
for a master man page with a list of all the individual man pages
for programs in the Infernal package.

.PP
For complete documentation, see the user guide that came with your
Infernal distribution (Userguide.pdf); or see the Infernal web page
().

.SH COPYRIGHT

.nf
Copyright (C) 2016 Howard Hughes Medical Institute.
Freely distributed under a BSD open source license.
.fi

For additional information on copyright and licensing, see the file
called COPYRIGHT in your Infernal source distribution, or see the Infernal
web page 
().

.SH AUTHOR

.nf
The Eddy/Rivas Laboratory
Janelia Farm Research Campus
19700 Helix Drive
Ashburn VA 20147 USA
http://eddylab.org
.fi
```
