## Supplementary material for "RNA covariation at helix-level resolution for the identification of evolutionarily conserved RNA structure": ack.tex

```
\section{Acknowledgements}

Infernal relies heavily on HMMER and Easel, originally created by Sean
Eddy. Several others have helped develop these two packages as well,
including Steve Johnson, Alex Coventry, Dawn Brooks, Sergi Castellano,
Michael Farrar, Travis Wheeler, and Elena Rivas.  In particular, the
improved speed of Infernal 1.1 is enabled by research and development
for the HMMER3 project, mainly from Sean, Travis and Michael. Further,
many of the changes made for Infernal 1.1 mirror features in HMMER3,
and were implemented frequently by stealing and slightly modifying
code. Even this guide is based heavily on HMMER3's guide, and some
analogous sections are identical or near identical.  Additionally, the
RSEARCH program \citep{KleinEddy03} from Robbie Klein has also had an
important impact on Infernal, which still includes some of its code.

Sean created and was the lone developer of Infernal up through the
version 0.55 release in 2003. Two graduate students, Diana Kolbe and
Eric Nawrocki, focused on improvements to Infernal for their graduate
work, beginning in 2004. Their efforts combined with Sean's led to
versions 0.56 through 1.0.2. Diana has moved onto a postdoc, but
included a snapshot of the codebase in between the 1.0.2 and 1.1
releases as supplementary material with her thesis. Eric continues to
develop Infernal and is responsible for most of the changes in the 1.1
release.

The concept of HMM banded SCFG alignment implemented in Infernal
derives from Michael Brown's RNACAD software, developed while he was
working with David Haussler at UC Santa Cruz \citep{Brown00}. HMM
filtering for CMs was pioneered by Zasha Weinberg and Larry Ruzzo at
the University of Washington
\citep{WeinbergRuzzo04,WeinbergRuzzo04b,WeinbergRuzzo06}. The CP9 HMMs
in Infernal are a reimplementation of a profile HMM architecture
introduced by Weinberg.

Infernal testing requires \emph{a lot} of compute power, and we are
extremely fortunate to have access to a highly reliable and
state-of-the-art computing cluster, thanks to Jesse Becker, Ron
Patterson and others at NCBI.

Infernal is primarily developed on GNU/Linux and Apple Macintosh
machines, but is tested on a variety of hardware. Over the years,
Compaq, IBM, Intel, Sun Microsystems, Silicon Graphics,
Hewlett-Packard, Paracel, and nVidia have provided generous hardware
support that makes this possible. We owe a large debt to the free
software community for the development tools we use: an incomplete
list includes GNU gcc, gdb, emacs, and autoconf; the amazing valgrind;
the indispensable Subversion; the ineffable perl; LaTeX and TeX;
PolyglotMan; and the UNIX and Linux operating systems.

\label{manualend}
```
