## Supplementary material for "RNA covariation at helix-level resolution for the identification of evolutionarily conserved RNA structure": 00README

```
Easel - a library of C functions for biological sequence analysis
Version 0.43; July 2016
Copyright (C) 2016 Howard Hughes Medical Institute
------------------------------------------------------------------

Easel is an ANSI C code library for computational analysis of
biological sequences using probabilistic models. Easel is used by
HMMER, the profile hidden Markov model software that underlies the
Pfam protein families database, and by Infernal, the profile
stochastic context-free grammar software that underlies the Rfam RNA
family database. Easel aims to make similar applications more robust
and easier to develop, by providing a set of reusable, documented, and
well-tested functions.

Other files to read in the top-level source directory:

    INSTALL          Brief installation instructions.
    Userguide.pdf    The Easel User's Guide.
    RELEASE-NOTES    Notes for this release.
    LICENSE          Copyright, contributors, and license information

To get started after installation, see the Easel User's Guide
(Userguide.pdf).

------------------------------------------------------------------
Sean Eddy | HHMI | Harvard University | http://eddylab.org
```
