## Supplementary material for "RNA covariation at helix-level resolution for the identification of evolutionarily conserved RNA structure": configure.ac

```
# Process this file with autoconf to produce the Easel configuration script.
# 
# reminders to save re-reading autoconf manual for the n'th time:
#   output variables:
#      - are defined here as normal shell variables, e.g. FOO="my string"
#      - are made into output variables by calling AC_SUBST(FOO)
#      - any occurrence of @FOO@ in an output file is then substituted
#        This only happens in files we assign w/ AC_CONFIG_FILES;
#        such as our Makefile.in's, for example.
#
#   C preprocessor symbols:
#      - are defined here by calling AC_DEFINE(FOO) or AC_DEFINE(FOO, [42])
#      - then #undef FOO lines in easel.h.in become #define FOO or #define FOO 42
#        This only happens in header files that we assign
#        w/ AC_CONFIG_HEADERS, such as easel.h.in
#
# Contents:
#   1. autoconf requirements
#   2. AC_INIT
#   3. info on the package
#   4. process ./configure commandline options
#   5. checks for programs, including ${CC}, ${CFLAGS}
#   6. checks for libraries
#   7. checks for header files
#   8. checks for types
#   9. checks for structures
#  10. checks for compiler characteristics
#  11. checks for library functions
#  11. checks for system services
#  12. AC_CONFIG_FILES
#  13. AC_OUTPUT
#
# Order obeys autoconf manual, "standard configure.ac layout".


################################################################
# 1. autoconf requirements
################################################################
# autoconf 2.61 has a bug in AC_FUNC_FSEEKO; make sure we don't use it.
AC_PREREQ(2.63)


################################################################
# 2. AC_INIT
################################################################
AC_INIT(Easel, 0.43, sean@eddylab.org, easel)
AC_MSG_NOTICE([Configuring the Easel library for your system.])

# remember if the user is overriding CFLAGS
if test x"$CFLAGS" = x; then 
  sre_cflags_env_set=no
else
  sre_cflags_env_set=yes
fi

################################################################
# 3. Info on the package
################################################################
#
# The four AC_INIT args above set the following output variables and preprocessor 
# symbols:
#     PACKAGE_NAME      <package>     e.g. "Easel"                      
#     PACKAGE_VERSION   <version>     e.g. "0.43"
#     PACKAGE_BUGREPORT <bug-report>  e.g. "sean@eddylab.org"
#     PACKAGE_TARNAME   <tarname>     e.g. "easel"
# From them, AC_INIT automatically derives one more:
#     PACKAGE_STRING    <package> <version>, e.g. "Easel 0.43"
# Then we define some of our own:
#     EASEL_DATE        release date: e.g. "July 2016"
#     EASEL_COPYRIGHT   one-line copyright string
#     EASEL_LICENSE     one-line license string
#     EASEL_LICENSETAG  which license to bundle from Licenses/ subdirectory.
#     EASEL_URL         URL home for Easel.
#
# Because Easel is designed to be a library and must coexist with
# packages that include it as a subdirectory (HMMER, Infernal...),
# we don't want to use AC_INIT's PACKAGE_ variables as preprocessor
# symbols to put version info into executables; we'll get name clashes,
# plus we might want to have both Easel version info and main package
# version info. So, we use the PACKAGE_ stuff to make a
# new preprocessor symbol of our own:
#     EASEL_VERSION    e.g. "1.9a"
#

EASEL_DATE="July 2016"
EASEL_COPYRIGHT="Copyright (C) 2016 Howard Hughes Medical Institute"
EASEL_LICENSE="Freely distributed under the BSD open source license."
EASEL_VERSION=$PACKAGE_VERSION
EASEL_URL="http://bioeasel.org/"

# Output variables.
# (AC_OUTPUT replaces instances of @var@ in input files.)
AC_SUBST(EASEL_DATE)
AC_SUBST(EASEL_COPYRIGHT)
AC_SUBST(EASEL_LICENSE)
AC_SUBST(EASEL_VERSION)
AC_SUBST(EASEL_URL)

# Preprocessor symbols.
# adds a -Dvar=value to @DEFS@;
# replace #undef's in easel.h.in
AC_DEFINE_UNQUOTED(EASEL_DATE,      "$EASEL_DATE")
AC_DEFINE_UNQUOTED(EASEL_COPYRIGHT, "$EASEL_COPYRIGHT")
AC_DEFINE_UNQUOTED(EASEL_LICENSE,   "$EASEL_LICENSE")
AC_DEFINE_UNQUOTED(EASEL_VERSION,   "$EASEL_VERSION")

# Figure out what host we're compiling on.
# Three GNU scripts must be included in the distro: 
#       install.sh, config.guess, config.sub
# This sets four shell variables:
#       host            example: i686-pc-linux-gnu      
#       host_cpu        example: i686
#       host_vendor     example: pc
#       host_os         example: linux-gnu
AC_CANONICAL_HOST


################################################################
# 4. Process ./configure command line options
################################################################

# --enable-modular       - configure for use of standalone modules
#
# Default is to enable all augmentations and compile entire library.
# With --enable-modular, any desired augmentations must be set
# at compile-time by the user.
#
AC_ARG_ENABLE(modular,[AS_HELP_STRING([--enable-modular],[compile and prepare modules for standalone use])], 
  [ 
    AC_MSG_NOTICE([Compiling for standalone (independent) use of modules.])
  ], 
  [
    AC_MSG_NOTICE([Compiling the full Easel library, with all augmentations.])
    AC_DEFINE(eslAUGMENT_ALPHABET)
    AC_DEFINE(eslAUGMENT_NCBI)
    AC_DEFINE(eslAUGMENT_DMATRIX)
    AC_DEFINE(eslAUGMENT_FILEPARSER)
    AC_DEFINE(eslAUGMENT_GEV)
    AC_DEFINE(eslAUGMENT_GUMBEL)
    AC_DEFINE(eslAUGMENT_HISTOGRAM)
    AC_DEFINE(eslAUGMENT_KEYHASH)
    AC_DEFINE(eslAUGMENT_MINIMIZER)
    AC_DEFINE(eslAUGMENT_MSA)
    AC_DEFINE(eslAUGMENT_RANDOM)
    AC_DEFINE(eslAUGMENT_SSI)
    AC_DEFINE(eslAUGMENT_STATS)
    AC_DEFINE(eslLIBRARY)
  ])

# --enable-debugging      - enable basic debugging code (level 1)
# --enable-debugging=x    - also set verbosity level to <x> (1-3)
#
# At all levels, replaces CFLAGS w/ "-g -Wall" (so it assumes gcc).
# Sets the eslDEBUGLEVEL preprocessor symbol to <x>
#
AC_ARG_ENABLE(debugging,
[AS_HELP_STRING([--enable-debugging],[include debugging code])
AS_HELP_STRING([--enable-debugging=x],[also set diagnostics verbosity level to <x> (1-3)])],
enable_debugging=$enableval, enable_debugging=no)

case $enable_debugging in
   yes)  AC_DEFINE(eslDEBUGLEVEL, 1);;
     1)  AC_DEFINE(eslDEBUGLEVEL, 1);;
     2)  AC_DEFINE(eslDEBUGLEVEL, 2);;
     3)  AC_DEFINE(eslDEBUGLEVEL, 3);;
    no)  AC_DEFINE(eslDEBUGLEVEL, 0);;
     *)  AC_MSG_ERROR([Unknown argument to --enable-debugging: $enable_debugging]);;
esac

# --enable-threads      Enable POSIX multithreading
#
# Uses ACX_PTHREAD macro from the GNU macro archive.
# Back to my code to finish enabling pthreads...
# Define these preprocessor variables:
#     HAVE_PTHREAD
#     HAVE_PTHREAD_SETCONCURRENCY
#     HAVE_PTHREAD_ATTR_SETSCOPE
#
AC_ARG_ENABLE([threads],
              [AS_HELP_STRING([--enable-threads],
                 [enable POSIX multithreading support (default is check)])],
	      [],
              [enable_threads=check])

case $enable_threads in 
   yes)   check_threads=yes
          ;;
   no)    check_threads=no
          ;;
   check) check_threads=yes
          ;;
   *)     check_threads=no
          AC_MSG_NOTICE([Ignoring unknown argument to --enable-threads: $enable_threads])
          ;;
esac
 
AS_IF([test "x$check_threads" != xno],
      [ACX_PTHREAD([AC_DEFINE(HAVE_PTHREAD)
                    AC_SUBST(PTHREAD_LIBS)
                    AC_SUBST(PTHREAD_CFLAGS)],
                   [if test "x$enable_threads" != xcheck; then
                      AC_MSG_FAILURE([POSIX multithreading failed])
                    fi])])

AC_ARG_ENABLE(gcov,[AS_HELP_STRING([--enable-gcov],[compile for code coverage testing])], enable_gcov=$enableval,  enable_gcov=no)
AC_ARG_ENABLE(gprof,[AS_HELP_STRING([--enable-gprof],[compile for gcc code profiling])],  enable_gprof=$enableval, enable_gprof=no)
AC_ARG_ENABLE(sse,[AS_HELP_STRING([--enable-sse],[enable SSE optimizations])] ,           enable_sse=$enableval,   enable_sse=check)
AC_ARG_ENABLE(vmx,[AS_HELP_STRING([--enable-vmx],[enable Altivec/VMX optimizations])],    enable_vmx=$enableval,   enable_vmx=check)
AC_ARG_WITH(gsl,[AS_HELP_STRING([--with-gsl],[use the GSL, GNU Scientific Library])],     with_gsl=$withval,       with_gsl=no)
AC_ARG_ENABLE(mpi,[AS_HELP_STRING([--enable-mpi],[enable MPI parallelization])],          enable_mpi=$enableval,   enable_mpi=no)


################################################################
# 5. Checks for programs, including ${CC} and its ${CFLAGS}
################################################################

AC_PROG_CC
AC_PROG_INSTALL
# MPI :  set @CC@ to mpicc;
#        set @MPILIBS@ if needed (usually not; mpicc deals w/ it);
#        defines HAVE_MPI. 
if test "$enable_mpi" = "yes"; then
   ACX_MPI(,AC_MSG_ERROR([MPI library not found for --enable-mpi]))
   CC=$MPICC
fi
AC_PROG_CPP

# AC_PROG_CC_STDC wants to append -c99 to icc; icc doesn't like this.
# To autodetect icc, we use the AX_COMPILER_VENDOR macro.
AX_COMPILER_VENDOR
if test "$ax_cv_c_compiler_vendor" != "intel"; then
  AC_PROG_CC_STDC
fi

AC_PROG_RANLIB
AC_PATH_PROG([AR],       [ar],       [:], [$PATH:/usr/ccs/bin:/usr/xpg4/bin])

# CHECK_GNU_MAKE sets EXEC_DEPENDENCY for SYSV vs. GNU make,
# to support Makefile lines of ${PROGS}: ${EXEC_DEPENDENCY}
CHECK_GNU_MAKE

# --enable-xlc-arch  Set the code generation for a particular architecture
#
# The xlc compiler on AIX seems to need the -qarch flag to be set for a processor
# that is VMX enabled.  Otherwise a warning is issued that states the -qenablevmx
# and -qaltivec flags are ignored.
if test "${ax_cv_c_compiler_vendor}" = "ibm"; then
  AC_ARG_WITH(xlc-arch, 
              [AC_HELP_STRING([--with-xlc-arch=<arch>], [specify architecture <arch> for xlc -qarch])],
              XLC_ARCH=$withval, 
              XLC_ARCH=no)
fi

# Select our default optimization flags in CFLAGS.
#  --enable-gcov, --enable-gprof, and --enable-debugging are mutually exclusive.
#
if test "$enable_gcov" = "yes"; then
   if test "$sre_cflags_env_set" = "yes"; then 
     AC_MSG_ERROR([--enable-gcov overrides CFLAGS, so don't set CFLAGS])
   fi
   CFLAGS="-g -Wall -fprofile-arcs -ftest-coverage"
elif test "$enable_gprof" = "yes"; then
   if test "$sre_cflags_env_set" = "yes"; then 
     AC_MSG_ERROR([--enable-gprof overrides CFLAGS, so don't set CFLAGS])
   fi
   CFLAGS="-O -g -pg"
elif test "$enable_debugging" != "no"; then
   if test "$GCC" = "yes"; then
      CFLAGS="-g -Wall"
   fi
else
   CFLAGS="-O3"
fi


# Figure out how to generate PIC code for shared libraries
# This sets @PIC_FLAGS@ output variable
ESL_PIC_FLAGS


# SSE: figure out our @SIMD_CFLAGS@, define HAVE_SSE2
# The AC_RUN_IFELSE() is there because it's possible to have 
# hardware that doesn't support SSE2 instructions, yet the
# compiler can generate them: example AMD Athlons with gcc.
# So we need to test that an SSE2 program actually runs without
# generating an "illegal instruction" error. The program
# here is sufficient [xref J3/127].
# Note: some platforms (Ubuntu 32-bit for example) absolutely
# must have the -msse2 cflag on in order to detect a working
# emmintrin.h, so we set SIMD_CFLAGS before running the test.
if test "$enable_sse" = "yes" || test "$enable_sse" = "check"; then
   if test "x$SIMD_CFLAGS" = x; then
     case $ax_cv_c_compiler_vendor in
       gnu)   AX_CHECK_COMPILER_FLAGS(-msse2,[SIMD_CFLAGS="-msse2"],[]);;
       *)     ;;
     esac   
   fi
fi
if test "$enable_sse" = "check" && test "$enable_vmx" != "yes"; then
   sre_save_CFLAGS="$CFLAGS"
   sre_save_CPPFLAGS="$CPPFLAGS"
   CFLAGS="$CFLAGS $SIMD_CFLAGS"
   CPPFLAGS="$CPPFLAGS $SIMD_CFLAGS"
   AC_CHECK_HEADER([emmintrin.h],[
     AC_MSG_CHECKING([if platform can run SSE/SSE2 instructions])
     AC_RUN_IFELSE([AC_LANG_PROGRAM( [[#include <emmintrin.h>]],
		                      [[__m128i v = _mm_set1_epi8(0);]])],
                   [AC_MSG_RESULT([yes])
                     enable_sse=yes],
                   [AC_MSG_RESULT([no])])])
   CFLAGS="$sre_save_CFLAGS"
   CPPFLAGS="$sre_save_CPPFLAGS"
fi
if test "$enable_sse" = "yes"; then
   AC_DEFINE(HAVE_SSE2,1,[Support SSE2 (Streaming SIMD Extensions 2) instructions])
fi


# VMX/Altivec (not autodetected yet; must use --enable-vmx to enable)
if test "$enable_sse" != "yes"; then
  if test "x$SIMD_CFLAGS" = x; then
    VMX_SIMD_CFLAGS=""
    if test "$GCC" = "yes"; then
       AX_CHECK_COMPILER_FLAGS(-faltivec, [VMX_SIMD_CFLAGS="-faltivec"],
         [AX_CHECK_COMPILER_FLAGS(-maltivec -mabi=altivec,
 	     [VMX_SIMD_CFLAGS="-maltivec -mabi=altivec"],
             [AX_CHECK_COMPILER_FLAGS(-fvec, [VMX_SIMD_CFLAGS="-fvec"],
		     [AC_MSG_ERROR([Need a version of gcc with -maltivec])])])])
    elif test "${ax_cv_c_compiler_vendor}" = "ibm"; then
       AX_CHECK_COMPILER_FLAGS(-qenablevmx, [VMX_SIMD_CFLAGS="$VMX_SIMD_CFLAGS -qenablevmx"],[])
       AX_CHECK_COMPILER_FLAGS(-qaltivec,   [VMX_SIMD_CFLAGS="$VMX_SIMD_CFLAGS -qaltivec"],[])
    else
       AX_CHECK_COMPILER_FLAGS(-faltivec, [VMX_SIMD_CFLAGS="-faltivec"],[])
    fi
  else
    VMX_SIMD_CFLAGS="$SIMD_CFLAGS"
  fi
  if test "$enable_vmx" = "check"; then
     sre_save_cflags="$CFLAGS"
     CFLAGS="$CFLAGS $VMX_SIMD_CFLAGS"
     AC_MSG_CHECKING([if platform can run Altivec/VMX instructions])
     AC_RUN_IFELSE([AC_LANG_PROGRAM( [[#include <altivec.h>]],
   	 			   [[vector unsigned char zerov;
                                     vector unsigned char onev;
                                     zerov = vec_splat_u8(0);
                                     onev = vec_splat_u8(1);
                                     onev = vec_adds(onev, zerov);
				   ]])],
                     [AC_MSG_RESULT([yes])
                       enable_vmx=yes],
                     [AC_MSG_RESULT([no])
                        if test "${ax_cv_c_compiler_vendor}" = "ibm"; then
                           echo "******************************************************"
                           echo "*  You seem to have the IBM  C compiler.  If your    *"
                           echo "*  processor supports vector instructions it is      *"
                           echo "*  possible specifying an architecture would enable  *"
                           echo "*  vector support, i.e.                              *"
                           echo "*                                                    *"
                           echo "*    --with-xlc-arch=XXX                             *"
                           echo "*                                                    *"
                           echo "*  where XXX is pwr6, auto or whatever kind of CPU   *"
                           echo "*  you have.                                         *"
                           echo "******************************************************"
                        fi
                   ])
     CFLAGS="$sre_save_cflags"
  fi
  if test "$enable_vmx" = "yes"; then
    SIMD_CFLAGS="$VMX_SIMD_CFLAGS"
    AC_DEFINE(HAVE_VMX,1,[Support Altivec/VMX vector instructions])
  fi
fi

AC_SUBST(SIMD_CFLAGS)

# Define HAVE_GZIP if gzip is in $PATH (or if HAVE_GZIP is already set)
AC_PATH_PROG(HAVE_GZIP, "gzip", "no")
if test "${HAVE_GZIP}" = "no"; then
  AC_MSG_WARN([gzip not found])
else
  AC_DEFINE(HAVE_GZIP)
fi


################################################################
# 6. Checks for libraries
#################################################################
LIBGSL=
AS_IF([test "x$with_gsl" != xno],
      [AC_CHECK_LIB([gsl], [gsl_expm1], 
           [AC_SUBST([LIBGSL], ["-lgsl -lgslcblas"])
            AC_DEFINE([HAVE_LIBGSL], [1], [Define if you have libgsl])
           ],
           [if test "x$with_gsl" != xcheck; then
             AC_MSG_FAILURE(
               [--with-gsl was given, but GSL library was not found])
            fi
           ],
           [-lgslcblas]
        )])


# Easel stopwatch high-res timer may try to use clock_gettime,
# which may be in librt
AC_SEARCH_LIBS(clock_gettime, [rt posix4])


################################################################
# 7. Checks for headers
################################################################
#    Defines preprocessor symbols like HAVE_UNISTD_H
AC_CHECK_HEADERS([\
  endian.h \
  inttypes.h \
  stdint.h \
  unistd.h \
  sys/types.h \
  strings.h \
])

# Check for sysctl.h separately.  On OpenBSD, it requires
# <sys/param.h> and autoconf needs special logic to deal w. this as
# follows.
AC_CHECK_HEADERS([sys/param.h])
AC_CHECK_HEADERS([sys/sysctl.h], [], [], 
[[#ifdef HAVE_SYS_PARAM_H
#include <sys/param.h>
#endif
]])

# Vector-specific headers. 
# Separated, because we may want to implement
# other vector languages besides SSE
# For SSE:
#  xmmintrin.h = SSE
#  emmintrin.h = SSE2
#  pmmintrin.h = SSE3
AC_CHECK_HEADERS([\
  emmintrin.h\
  pmmintrin.h\
  xmmintrin.h
])

# altivec.h requires the simd cflags
# For reasons I don't understand, this needs to come after any other CHECK_HEADERS().
if test "$enable_vmx" = "yes"; then
   sre_save_CFLAGS="$CFLAGS"
   sre_save_CPPFLAGS="$CPPFLAGS"
   CFLAGS="$CFLAGS $SIMD_CFLAGS"
   CPPFLAGS="$CPPFLAGS $SIMD_CFLAGS"
   AC_CHECK_HEADERS([altivec.h])
   CFLAGS="$sre_save_CFLAGS"
   CPPFLAGS="$sre_save_CPPFLAGS"
fi


################################################################
# 8. Checks for types
################################################################
#    - Define WORDS_BIGENDIAN on bigendian platforms.
#    - Make sure we have C99 exact-size integer types; 
#      ssi uses 16, 32, and 64-bit ints, and we
#      use 8-bit unsigned chars for digitized sequence.
#    - Make sure we have off_t.
#
AC_C_BIGENDIAN
AC_TYPE_INT8_T
AC_TYPE_INT16_T
AC_TYPE_INT32_T
AC_TYPE_INT64_T
AC_TYPE_UINT8_T
AC_TYPE_UINT16_T
AC_TYPE_UINT32_T
AC_TYPE_UINT64_T
AC_TYPE_OFF_T

################################################################
# 9. Checks for structures - currently none
#################################################################


################################################################
# 10. Checks for compiler characteristics
#################################################################

# __attribute__() tags on function declarations
# HAVE_FUNC_ATTRIBUTE_NORETURN 
#
#   The clang static analyzer can't figure out that some of our
#   varargs-dependent fatal error handlers (esl_fatal(), for example)
#   cannot return. To tell it so, we take advantage of __attribute__
#   tags on function declarations, a non-ISO gcc extension, when
#   available. gcc, clang, and other gcc-like compilers support this.
# 
AX_GCC_FUNC_ATTRIBUTE(noreturn)


################################################################
# 11. Checks for library functions: define HAVE_FOO
################################################################

AC_CHECK_FUNCS(mkstemp)
AC_CHECK_FUNCS(popen)
AC_CHECK_FUNCS(putenv)
AC_CHECK_FUNCS(strcasecmp)
AC_CHECK_FUNCS(times)
AC_CHECK_FUNCS(getpid)
AC_CHECK_FUNCS(sysctl)
AC_CHECK_FUNCS(sysconf)
AC_CHECK_FUNCS(getcwd)
AC_CHECK_FUNCS(chmod)
AC_CHECK_FUNCS(stat)
AC_CHECK_FUNCS(fstat)
AC_CHECK_FUNCS(erfc)

AC_CHECK_FUNCS(ntohs, , AC_CHECK_LIB(socket, ntohs))
AC_CHECK_FUNCS(ntohl, , AC_CHECK_LIB(socket, ntohl))
AC_CHECK_FUNCS(htons, , AC_CHECK_LIB(socket, htons))
AC_CHECK_FUNCS(htonl, , AC_CHECK_LIB(socket, htonl))
AC_FUNC_FSEEKO

#################################################################
# 12. System services
#################################################################
AC_SYS_LARGEFILE

#################################################################
# 13. Write out esl_config.h header and the Makefiles
#################################################################
AC_CONFIG_HEADERS([esl_config.h])
AC_CONFIG_FILES([miniapps/Makefile])
AC_CONFIG_FILES([testsuite/Makefile])
AC_CONFIG_FILES([Makefile])
if test -e "LICENSE.sh.in"; then
  AC_CONFIG_FILES(LICENSE.sh)
fi
AC_CONFIG_FILES([documentation/Makefile])


#################################################################
# 14. et voila!
#################################################################
AC_OUTPUT


echo "

Easel configuration:

     compiler:    ${CC} ${CFLAGS} ${SIMD_CFLAGS} ${PTHREAD_CFLAGS} ${PIC_FLAGS}
     host:        $host
     libraries:   ${LIBS} ${LIBGSL} ${PTHREAD_LIBS}
"


#################################################################
# Easel - a library of C functions for biological sequence analysis
# Version 0.43; July 2016
# Copyright (C) 2016 Howard Hughes Medical Institute
# Other copyrights also apply. See the LICENSE file for a full list.
# 
# Easel is open source software, distributed under the BSD license. See
# the LICENSE file for more details.
# 
# SVN $Id$
# SVN $URL$
#################################################################
```
