## Supplementary material for "RNA covariation at helix-level resolution for the identification of evolutionarily conserved RNA structure": example-single.asnt

```
PssmWithParameters ::= {
  pssm {
    isProtein TRUE ,
    numRows 28 ,
    numColumns 328 ,
    byRow FALSE ,
    query
      seq {
        id {
          local
            str "A3CM55_STRSV/64-391" } ,
        descr {
          title "A3CM55.1" } ,
        inst {
          repr raw ,
          mol aa ,
          length 328 ,
          seq-data
            ncbieaa "SLFSVGLSPWMSSMLIWQMFAVSKRLGLSKLPLEVQERRRMLLTLVIALIQSVALVL
NLPLQEAAGVDMTTIMVLDTLVLMAGTYFLIWLTDLNAAMGLGGSIMIVMASMIAYIPQDIWNSIQELKISSLWLALM
LVFSLVFLYLAVTVERSKYRIPVNKINIHNRFKKYSYLDIRLNPAGGMPIMYAMTLVSIPQYFLLIIHFLQPENQLIE
QWIEALSMGSPAWFILYLLTIFILALAFAFINISGDQIAERMQKSGEYIENVYPGGATRRYINGLVTYFALVGAFYLI
LISGLPMMVVLVDIRYLRLSMIPGIFMIFIGMVFSIK" } } ,
    intermediateData {
      freqRatios {
        { 0, 10, 0 } ,
        { 517881877, 10, -10 } ,
        { 0, 10, 0 } ,
        { 714899082, 10, -11 } ,
        { 228880836, 10, -10 } ,
        { 268767292, 10, -10 } ,
        { 926243646, 10, -11 } ,
        { 177664277, 10, -9 } ,
        { 750670798, 10, -11 } ,
        { 151849534, 10, -10 } ,
        { 256189057, 10, -10 } ,
        { 241985116, 10, -10 } ,
        { 779851038, 10, -11 } ,
        { 262995653, 10, -10 } ,
        { 193119177, 10, -10 } ,
        { 190809756, 10, -10 } ,
        { 188907569, 10, -10 } ,
        { 278285975, 10, -9 } ,
        { 252640924, 10, -9 } ,
        { 239733259, 10, -10 } ,
        { 301431543, 10, -11 } ,
        { 0, 10, 0 } ,
        { 922884276, 10, -11 } ,
        { 0, 10, 0 } ,
        { 0, 10, 0 } ,
        { 0, 10, 0 } ,
        { 0, 10, 0 } ,
        { 0, 10, 0 } ,
        { 0, 10, 0 } ,
        { 309934003, 10, -10 } ,
        { 0, 10, 0 } ,
        { 761463694, 10, -11 } ,
        { 102434459, 10, -10 } ,
        { 136310089, 10, -10 } ,
        { 370679606, 10, -10 } ,
        { 128089526, 10, -10 } ,
        { 470654848, 10, -11 } ,
        { 269738853, 10, -9 } ,
        { 143356703, 10, -10 } ,
        { 279228195, 10, -9 } ,
        { 219154764, 10, -10 } ,
        { 883310202, 10, -11 } ,
        { 120484249, 10, -10 } ,
        { 109846992, 10, -10 } ,
        { 126030556, 10, -10 } ,
        { 194750028, 10, -10 } ,
        { 265561434, 10, -10 } ,
        { 14184185, 10, -8 } ,
        { 388859764, 10, -11 } ,
        { 0, 10, 0 } ,
        { 137166057, 10, -10 } ,
        { 0, 10, 0 } ,
        { 0, 10, 0 } ,
        { 0, 10, 0 } ,
        { 0, 10, 0 } ,
        { 0, 10, 0 } ,
        { 0, 10, 0 } ,
        { 480691169, 10, -10 } ,
        { 0, 10, 0 } ,
        { 371625208, 10, -10 } ,
        { 97373281, 10, -10 } ,
        { 138789891, 10, -10 } ,
        { 277587347, 10, -9 } ,
        { 154229191, 10, -10 } ,
        { 679239895, 10, -11 } ,
        { 769688451, 10, -10 } ,
        { 143752343, 10, -10 } ,
        { 170383067, 10, -9 } ,
        { 123393878, 10, -9 } ,
        { 970797801, 10, -11 } ,
        { 106990917, 10, -10 } ,
        { 120008149, 10, -10 } ,
        { 131851268, 10, -10 } ,
        { 212793063, 10, -10 } ,
        { 21134561, 10, -9 } ,
        { 404227857, 10, -10 } ,
        { 682154343, 10, -11 } ,
        { 0, 10, 0 } ,
        { 287824526, 10, -10 } ,
        { 0, 10, 0 } ,
        { 0, 10, 0 } ,
        { 0, 10, 0 } ,
        { 0, 10, 0 } ,
        { 0, 10, 0 } ,
        { 0, 10, 0 } ,
        { 273381473, 10, -9 } ,
        { 0, 10, 0 } ,
        { 793699125, 10, -11 } ,
        { 285083707, 10, -10 } ,
        { 152041089, 10, -9 } ,
        { 107433403, 10, -10 } ,
        { 356813034, 10, -10 } ,
        { 960120934, 10, -11 } ,
        { 324819475, 10, -10 } ,
        { 33836615, 10, -9 } ,
        { 330877985, 10, -10 } ,
        { 178294009, 10, -10 } ,
        { 21991971, 10, -9 } ,
        { 226825182, 10, -10 } ,
        { 675526885, 10, -10 } ,
        { 242426951, 10, -10 } ,
        { 101397213, 10, -9 } ,
        { 105859297, 10, -9 } ,
        { 324821235, 10, -10 } ,
        { 343454612, 10, -11 } ,
        { 0, 10, 0 } ,
        { 109353832, 10, -10 } ,
        { 0, 10, 0 } ,
        { 0, 10, 0 } ,
        { 0, 10, 0 } ,
        { 0, 10, 0 } ,
        { 0, 10, 0 } ,
        { 0, 10, 0 } ,
        { 279029956, 10, -10 } ,
        { 0, 10, 0 } ,
        { 690582591, 10, -11 } ,
        { 915515151, 10, -11 } ,
        { 137969549, 10, -10 } ,
        { 407323651, 10, -10 } ,
        { 125373864, 10, -10 } ,
        { 492239741, 10, -11 } ,
        { 537970465, 10, -10 } ,
        { 143908894, 10, -10 } ,
        { 513958028, 10, -9 } ,
        { 560468512, 10, -10 } ,
        { 864034937, 10, -11 } ,
        { 111873436, 10, -10 } ,
        { 119726049, 10, -10 } ,
        { 137034531, 10, -10 } ,
        { 19221067, 10, -9 } ,
        { 395565848, 10, -10 } ,
        { 884935061, 10, -10 } ,
        { 42315088, 10, -10 } ,
        { 0, 10, 0 } ,
        { 133349611, 10, -10 } ,
        { 0, 10, 0 } ,
        { 0, 10, 0 } ,
        { 0, 10, 0 } ,
        { 0, 10, 0 } ,
        { 0, 10, 0 } ,
        { 0, 10, 0 } ,
        { 521043011, 10, -10 } ,
        { 0, 10, 0 } ,
        { 395647073, 10, -11 } ,
        { 165085958, 10, -10 } ,
        { 149149131, 10, -10 } ,
        { 629041473, 10, -11 } ,
        { 728081838, 10, -9 } ,
        { 529836444, 10, -11 } ,
        { 69541992, 10, -10 } ,
        { 163975886, 10, -10 } ,
        { 125317218, 10, -10 } ,
        { 431478644, 10, -11 } ,
        { 282753926, 10, -10 } ,
        { 120080208, 10, -10 } ,
        { 112367134, 10, -10 } ,
        { 112732303, 10, -10 } ,
        { 418475414, 10, -10 } ,
        { 168886274, 10, -10 } ,
        { 107718011, 10, -10 } ,
        { 263254928, 10, -11 } ,
        { 0, 10, 0 } ,
        { 544827325, 10, -11 } ,
        { 0, 10, 0 } ,
        { 0, 10, 0 } ,
        { 0, 10, 0 } ,
        { 0, 10, 0 } ,
        { 0, 10, 0 } ,
        { 0, 10, 0 } ,
        { 269123114, 10, -10 } ,
        { 0, 10, 0 } ,
        { 662177844, 10, -11 } ,
        { 924567497, 10, -11 } ,
        { 113055886, 10, -10 } ,
        { 188272808, 10, -10 } ,
        { 10825489, 10, -9 } ,
        { 3797244, 10, -9 } ,
        { 466658624, 10, -9 } ,
        { 121011005, 10, -10 } ,
        { 139010418, 10, -9 } ,
        { 174964519, 10, -10 } ,
        { 768618973, 10, -11 } ,
        { 105094923, 10, -10 } ,
        { 889797122, 10, -11 } ,
        { 996523231, 10, -11 } ,
        { 16820564, 10, -9 } ,
        { 239260116, 10, -10 } ,
        { 14079382, 10, -8 } ,
        { 290212908, 10, -11 } ,
        { 0, 10, 0 } ,
        { 106564555, 10, -10 } ,
        { 0, 10, 0 } ,
        { 0, 10, 0 } ,
        { 0, 10, 0 } ,
        { 0, 10, 0 } ,
        { 0, 10, 0 } ,
        { 0, 10, 0 } ,
        { 651836045, 10, -10 } ,
        { 0, 10, 0 } ,
        { 781024537, 10, -11 } ,
        { 19095696, 10, -9 } ,
        { 238724803, 10, -10 } ,
        { 400185161, 10, -10 } ,
        { 171606437, 10, -9 } ,
        { 780789604, 10, -11 } ,
        { 444159947, 10, -10 } ,
        { 239987176, 10, -10 } ,
        { 78305675, 10, -9 } ,
        { 110857434, 10, -9 } ,
        { 209535046, 10, -10 } ,
        { 176368235, 10, -10 } ,
        { 192807775, 10, -10 } ,
        { 187586848, 10, -10 } ,
        { 145120995, 10, -9 } ,
        { 541169244, 10, -10 } ,
        { 107052161, 10, -9 } ,
        { 42829021, 10, -10 } ,
        { 0, 10, 0 } ,
        { 138758435, 10, -10 } ,
        { 0, 10, 0 } ,
        { 0, 10, 0 } ,
        { 0, 10, 0 } ,
        { 0, 10, 0 } ,
        { 0, 10, 0 } ,
        { 0, 10, 0 } ,
        { 235486802, 10, -10 } ,
        { 0, 10, 0 } ,
        { 292325478, 10, -11 } ,
        { 128488024, 10, -10 } ,
        { 171059612, 10, -10 } ,
        { 443449159, 10, -11 } ,
        { 140896898, 10, -10 } ,
        { 41603363, 10, -10 } ,
        { 791342966, 10, -11 } ,
        { 16173364, 10, -9 } ,
        { 133914369, 10, -10 } ,
        { 380402256, 10, -11 } ,
        { 897470434, 10, -11 } ,
        { 867146688, 10, -9 } ,
        { 109400097, 10, -10 } ,
        { 988127282, 10, -11 } ,
        { 215213125, 10, -10 } ,
        { 160988181, 10, -10 } ,
        { 114180197, 10, -10 } ,
        { 149967155, 10, -11 } ,
        { 0, 10, 0 } ,
        { 4677331, 10, -9 } ,
        { 0, 10, 0 } ,
        { 0, 10, 0 } ,
        { 0, 10, 0 } ,
        { 0, 10, 0 } ,
        { 0, 10, 0 } ,
        { 0, 10, 0 } ,
        { 231868293, 10, -10 } ,
        { 0, 10, 0 } ,
        { 515627476, 10, -11 } ,
        { 103128978, 10, -10 } ,
        { 140849126, 10, -10 } ,
        { 857300965, 10, -10 } ,
        { 129438707, 10, -10 } ,
        { 125724605, 10, -10 } ,
        { 218663544, 10, -9 } ,
        { 141202503, 10, -10 } ,
        { 50321186, 10, -9 } ,
        { 116478414, 10, -10 } ,
        { 281882452, 10, -10 } ,
        { 991475365, 10, -11 } ,
        { 113551595, 10, -10 } ,
        { 125513926, 10, -10 } ,
        { 192719506, 10, -10 } ,
        { 197983872, 10, -10 } ,
        { 547083935, 10, -10 } ,
        { 302290459, 10, -10 } ,
        { 0, 10, 0 } ,
        { 326422403, 10, -9 } ,
        { 0, 10, 0 } ,
        { 0, 10, 0 } ,
        { 0, 10, 0 } ,
        { 0, 10, 0 } ,
        { 0, 10, 0 } ,
        { 0, 10, 0 } ,
        { 299375543, 10, -10 } ,
        { 0, 10, 0 } ,
        { 693821672, 10, -11 } ,
        { 979999378, 10, -11 } ,
        { 125734011, 10, -10 } ,
        { 317157013, 10, -10 } ,
        { 119861446, 10, -10 } ,
        { 466807251, 10, -11 } ,
        { 385988613, 10, -9 } ,
        { 132441562, 10, -10 } ,
        { 765620744, 10, -10 } ,
        { 437383702, 10, -10 } ,
        { 85172182, 10, -10 } ,
        { 112242639, 10, -10 } ,
        { 100281139, 10, -10 } ,
        { 108615005, 10, -10 } ,
        { 186997969, 10, -10 } ,
        { 258986195, 10, -10 } ,
        { 209667772, 10, -9 } ,
        { 34458904, 10, -10 } ,
        { 0, 10, 0 } ,
        { 302059153, 10, -10 } ,
        { 0, 10, 0 } ,
        { 0, 10, 0 } ,
        { 0, 10, 0 } ,
        { 0, 10, 0 } ,
        { 0, 10, 0 } ,
        { 0, 10, 0 } ,
        { 444446573, 10, -10 } ,
        { 0, 10, 0 } ,
        { 704389127, 10, -11 } ,
        { 25917194, 10, -9 } ,
        { 280341533, 10, -10 } ,
        { 109040543, 10, -10 } ,
        { 286424736, 10, -10 } ,
        { 895690046, 10, -11 } ,
        { 174602797, 10, -10 } ,
        { 263898432, 10, -10 } ,
        { 440952802, 10, -10 } ,
        { 87128392, 10, -10 } ,
        { 12749547, 10, -8 } ,
        { 187144692, 10, -10 } ,
        { 20126867, 10, -9 } ,
        { 203045715, 10, -10 } ,
        { 22419357, 10, -8 } ,
        { 309183627, 10, -9 } ,
        { 26381826, 10, -9 } ,
        { 313791685, 10, -11 } ,
        { 0, 10, 0 } ,
        { 238214666, 10, -10 } ,
        { 0, 10, 0 } ,
        { 0, 10, 0 } ,
        { 0, 10, 0 } ,
        { 0, 10, 0 } ,
        { 0, 10, 0 } ,
        { 0, 10, 0 } ,
        { 461839243, 10, -9 } ,
        { 0, 10, 0 } ,
        { 811554263, 10, -11 } ,
        { 180415238, 10, -10 } ,
        { 258756231, 10, -10 } ,
        { 898054422, 10, -11 } ,
        { 379210866, 10, -10 } ,
        { 696657891, 10, -11 } ,
        { 150176551, 10, -10 } ,
        { 24127792, 10, -9 } ,
        { 251716116, 10, -10 } ,
        { 78187254, 10, -10 } ,
        { 180547292, 10, -10 } ,
        { 20003569, 10, -9 } ,
        { 17862483, 10, -9 } ,
        { 172759128, 10, -10 } ,
        { 233917091, 10, -9 } ,
        { 351634851, 10, -10 } ,
        { 269180962, 10, -10 } ,
        { 275650271, 10, -11 } ,
        { 0, 10, 0 } ,
        { 896786212, 10, -11 } ,
        { 0, 10, 0 } ,
        { 0, 10, 0 } ,
        { 0, 10, 0 } ,
        { 0, 10, 0 } ,
        { 0, 10, 0 } ,
        { 0, 10, 0 } ,
        { 531551186, 10, -10 } ,
        { 0, 10, 0 } ,
        { 643117558, 10, -11 } ,
        { 23519724, 10, -9 } ,
        { 302119961, 10, -10 } ,
        { 869147403, 10, -11 } ,
        { 195476593, 10, -9 } ,
        { 82637662, 10, -10 } ,
        { 118842469, 10, -10 } ,
        { 272157511, 10, -10 } ,
        { 214810812, 10, -10 } ,
        { 222772154, 10, -10 } ,
        { 261807917, 10, -10 } ,
        { 185078955, 10, -10 } ,
        { 691177601, 10, -10 } ,
        { 201748549, 10, -10 } ,
        { 403685572, 10, -9 } ,
        { 516753071, 10, -10 } ,
        { 182059045, 10, -10 } ,
        { 290200838, 10, -11 } ,
        { 0, 10, 0 } ,
        { 884172288, 10, -11 } ,
        { 0, 10, 0 } ,
        { 0, 10, 0 } ,
        { 0, 10, 0 } ,
        { 0, 10, 0 } ,
        { 0, 10, 0 } ,
        { 0, 10, 0 } ,
        { 266488645, 10, -10 } ,
        { 0, 10, 0 } ,
        { 665676921, 10, -11 } ,
        { 956393937, 10, -11 } ,
        { 122199829, 10, -10 } ,
        { 527788382, 10, -10 } ,
        { 117668351, 10, -10 } ,
        { 456326758, 10, -11 } ,
        { 383522354, 10, -9 } ,
        { 132566515, 10, -10 } ,
        { 190234248, 10, -9 } ,
        { 741110664, 10, -10 } ,
        { 833890928, 10, -11 } ,
        { 107903749, 10, -10 } ,
        { 104355901, 10, -10 } ,
        { 113726173, 10, -10 } ,
        { 176993185, 10, -10 } ,
        { 236063966, 10, -10 } ,
        { 699475415, 10, -10 } ,
        { 370304842, 10, -11 } ,
        { 0, 10, 0 } ,
        { 133558046, 10, -10 } ,
        { 0, 10, 0 } ,
        { 0, 10, 0 } ,
        { 0, 10, 0 } ,
        { 0, 10, 0 } ,
        { 0, 10, 0 } ,
        { 0, 10, 0 } ,
        { 423832036, 10, -10 } ,
        { 0, 10, 0 } ,
        { 731611618, 10, -11 } ,
        { 104024718, 10, -10 } ,
        { 132303252, 10, -10 } ,
        { 32987985, 10, -9 } ,
        { 130177131, 10, -10 } ,
        { 434031478, 10, -11 } ,
        { 369971686, 10, -9 } ,
        { 138251238, 10, -10 } ,
        { 109103697, 10, -9 } ,
        { 228025578, 10, -10 } ,
        { 899620835, 10, -11 } ,
        { 119473472, 10, -10 } ,
        { 1022835, 10, -8 } ,
        { 112766782, 10, -10 } ,
        { 206685905, 10, -10 } ,
        { 38817477, 10, -9 } ,
        { 198570254, 10, -9 } ,
        { 323785145, 10, -11 } ,
        { 0, 10, 0 } ,
        { 123957787, 10, -10 } ,
        { 0, 10, 0 } ,
        { 0, 10, 0 } ,
        { 0, 10, 0 } ,
        { 0, 10, 0 } ,
        { 0, 10, 0 } ,
        { 0, 10, 0 } ,
        { 325551474, 10, -10 } ,
        { 0, 10, 0 } ,
        { 740015777, 10, -11 } ,
        { 105952164, 10, -10 } ,
        { 156901421, 10, -10 } ,
        { 966005858, 10, -10 } ,
        { 151583051, 10, -10 } ,
        { 6180454, 10, -9 } ,
        { 128868906, 10, -9 } ,
        { 16553765, 10, -9 } ,
        { 198853845, 10, -9 } ,
        { 142202165, 10, -9 } ,
        { 103071831, 10, -10 } ,
        { 124046684, 10, -10 } ,
        { 143265505, 10, -10 } ,
        { 148285744, 10, -10 } ,
        { 220129648, 10, -10 } ,
        { 267885994, 10, -10 } ,
        { 142167228, 10, -9 } ,
        { 248428934, 10, -10 } ,
        { 0, 10, 0 } ,
        { 196996274, 10, -10 } ,
        { 0, 10, 0 } ,
        { 0, 10, 0 } ,
        { 0, 10, 0 } ,
        { 0, 10, 0 } ,
        { 0, 10, 0 } ,
        { 0, 10, 0 } ,
        { 25090378, 10, -9 } ,
        { 0, 10, 0 } ,
        { 31882391, 10, -10 } ,
        { 20457712, 10, -9 } ,
        { 583375855, 10, -10 } ,
        { 592488738, 10, -11 } ,
        { 173401061, 10, -10 } ,
        { 10598314, 10, -9 } ,
        { 887873796, 10, -11 } ,
        { 364593317, 10, -10 } ,
        { 189255904, 10, -10 } ,
        { 810071482, 10, -11 } ,
        { 187197245, 10, -10 } ,
        { 144439597, 10, -10 } ,
        { 679384397, 10, -9 } ,
        { 294879652, 10, -10 } ,
        { 28777719, 10, -9 } ,
        { 195695312, 10, -10 } ,
        { 132730528, 10, -10 } ,
        { 296468067, 10, -11 } ,
        { 0, 10, 0 } ,
        { 845437503, 10, -11 } ,
        { 0, 10, 0 } ,
        { 0, 10, 0 } ,
        { 0, 10, 0 } ,
        { 0, 10, 0 } ,
        { 0, 10, 0 } ,
        { 0, 10, 0 } ,
        { 296773197, 10, -10 } ,
        { 0, 10, 0 } ,
        { 738145482, 10, -11 } ,
        { 109216628, 10, -10 } ,
        { 163468778, 10, -10 } ,
        { 567404848, 10, -10 } ,
        { 144716284, 10, -10 } ,
        { 573227216, 10, -11 } ,
        { 977193432, 10, -10 } ,
        { 163638065, 10, -10 } ,
        { 464328074, 10, -9 } ,
        { 373940435, 10, -10 } ,
        { 982774434, 10, -11 } ,
        { 127293769, 10, -10 } ,
        { 252991746, 10, -10 } ,
        { 153717282, 10, -10 } ,
        { 203885521, 10, -10 } ,
        { 243630006, 10, -10 } ,
        { 761529559, 10, -10 } ,
        { 480392105, 10, -11 } ,
        { 0, 10, 0 } ,
        { 155118482, 10, -10 } ,
        { 0, 10, 0 } ,
        { 0, 10, 0 } ,
        { 0, 10, 0 } ,
        { 0, 10, 0 } ,
        { 0, 10, 0 } ,
        { 0, 10, 0 } ,
        { 236259247, 10, -10 } ,
        { 0, 10, 0 } ,
        { 614892777, 10, -11 } ,
        { 781567161, 10, -11 } ,
        { 119070646, 10, -10 } ,
        { 472639881, 10, -10 } ,
        { 10791564, 10, -9 } ,
        { 440833714, 10, -11 } ,
        { 430092618, 10, -10 } ,
        { 12482028, 10, -9 } ,
        { 626735587, 10, -9 } ,
        { 385036295, 10, -10 } ,
        { 716754079, 10, -11 } ,
        { 969378634, 10, -11 } ,
        { 103931837, 10, -10 } ,
        { 122798316, 10, -10 } ,
        { 156000485, 10, -10 } ,
        { 193633056, 10, -10 } ,
        { 419204473, 10, -10 } ,
        { 403218374, 10, -11 } ,
        { 0, 10, 0 } ,
        { 125620884, 10, -10 } ,
        { 0, 10, 0 } ,
        { 0, 10, 0 } ,
        { 0, 10, 0 } ,
        { 0, 10, 0 } ,
        { 0, 10, 0 } ,
        { 0, 10, 0 } ,
        { 169512228, 10, -9 } ,
        { 0, 10, 0 } ,
        { 955945729, 10, -11 } ,
        { 241578395, 10, -10 } ,
        { 375887958, 10, -10 } ,
        { 144888312, 10, -10 } ,
        { 659472757, 10, -10 } ,
        { 98124845, 10, -10 } ,
        { 342868702, 10, -10 } ,
        { 3418672, 10, -8 } ,
        { 615930922, 10, -10 } ,
        { 137214689, 10, -10 } ,
        { 245101154, 10, -10 } ,
        { 240348348, 10, -10 } ,
        { 841844023, 10, -10 } ,
        { 333807113, 10, -10 } ,
        { 109121203, 10, -9 } ,
        { 13073363, 10, -8 } ,
        { 115358738, 10, -9 } ,
        { 422154202, 10, -11 } ,
        { 0, 10, 0 } ,
        { 134286717, 10, -10 } ,
        { 0, 10, 0 } ,
        { 0, 10, 0 } ,
        { 0, 10, 0 } ,
        { 0, 10, 0 } ,
        { 0, 10, 0 } ,
        { 0, 10, 0 } ,
        { 546747566, 10, -10 } ,
        { 0, 10, 0 } ,
        { 876887126, 10, -11 } ,
        { 236936025, 10, -10 } ,
        { 286274781, 10, -10 } ,
        { 189546075, 10, -10 } ,
        { 264733833, 10, -9 } ,
        { 956429268, 10, -11 } ,
        { 476198935, 10, -10 } ,
        { 280184339, 10, -10 } ,
        { 690557708, 10, -10 } ,
        { 394589655, 10, -10 } ,
        { 242416733, 10, -10 } ,
        { 222283036, 10, -10 } ,
        { 338423903, 10, -10 } ,
        { 222164001, 10, -10 } ,
        { 579838693, 10, -10 } ,
        { 754818233, 10, -10 } ,
        { 131275917, 10, -9 } ,
        { 544843315, 10, -11 } ,
        { 0, 10, 0 } ,
        { 282371854, 10, -10 } ,
        { 0, 10, 0 } ,
        { 0, 10, 0 } ,
        { 0, 10, 0 } ,
        { 0, 10, 0 } ,
        { 0, 10, 0 } ,
        { 0, 10, 0 } ,
        { 137693756, 10, -9 } ,
        { 0, 10, 0 } ,
        { 915286543, 10, -11 } ,
        { 876606444, 10, -10 } ,
        { 416009718, 10, -10 } ,
        { 287136173, 10, -10 } ,
        { 465460418, 10, -10 } ,
        { 991533718, 10, -11 } ,
        { 365393835, 10, -10 } ,
        { 801928542, 10, -10 } ,
        { 56845064, 10, -9 } ,
        { 129405428, 10, -10 } ,
        { 342324122, 10, -10 } ,
        { 324296019, 10, -10 } ,
        { 304615419, 10, -10 } ,
        { 294494159, 10, -10 } ,
        { 138111028, 10, -9 } ,
        { 857308478, 10, -10 } ,
        { 962959782, 10, -10 } ,
        { 402392678, 10, -11 } ,
        { 0, 10, 0 } ,
        { 145663262, 10, -10 } ,
        { 0, 10, 0 } ,
        { 0, 10, 0 } ,
        { 0, 10, 0 } ,
        { 0, 10, 0 } ,
        { 0, 10, 0 } ,
        { 0, 10, 0 } ,
        { 650172246, 10, -10 } ,
        { 0, 10, 0 } ,
        { 865486837, 10, -11 } ,
        { 432182586, 10, -10 } ,
        { 663221617, 10, -10 } ,
        { 312456713, 10, -10 } ,
        { 491507032, 10, -10 } ,
        { 316430512, 10, -10 } ,
        { 612228974, 10, -10 } ,
        { 132554075, 10, -9 } ,
        { 976781104, 10, -10 } ,
        { 260486017, 10, -10 } ,
        { 349858955, 10, -10 } ,
        { 270814954, 10, -10 } ,
        { 603890567, 10, -10 } ,
        { 452036674, 10, -10 } ,
        { 613175604, 10, -10 } ,
        { 449244246, 10, -10 } ,
        { 602342031, 10, -10 } ,
        { 663358449, 10, -11 } ,
        { 0, 10, 0 } ,
        { 43964771, 10, -9 } ,
        { 0, 10, 0 } ,
        { 0, 10, 0 } ,
        { 0, 10, 0 } ,
        { 0, 10, 0 } ,
        { 0, 10, 0 } ,
        { 0, 10, 0 } ,
        { 388658924, 10, -10 } ,
        { 0, 10, 0 } ,
        { 854161777, 10, -11 } ,
        { 163427558, 10, -10 } ,
        { 227504954, 10, -10 } ,
        { 429604054, 10, -10 } ,
        { 201784066, 10, -10 } ,
        { 779013644, 10, -11 } ,
        { 188721627, 10, -9 } ,
        { 459215178, 10, -10 } ,
        { 199343851, 10, -9 } ,
        { 251909307, 10, -10 } ,
        { 144116159, 10, -10 } ,
        { 74888628, 10, -9 } ,
        { 177391, 10, -7 } ,
        { 350428975, 10, -10 } ,
        { 326156756, 10, -10 } ,
        { 320803095, 10, -10 } ,
        { 109129193, 10, -9 } ,
        { 530039074, 10, -11 } ,
        { 0, 10, 0 } ,
        { 311517884, 10, -10 } ,
        { 0, 10, 0 } ,
        { 0, 10, 0 } ,
        { 0, 10, 0 } ,
        { 0, 10, 0 } ,
        { 0, 10, 0 } ,
        { 0, 10, 0 } ,
        { 37312112, 10, -9 } ,
        { 0, 10, 0 } ,
        { 548121663, 10, -11 } ,
        { 147421063, 10, -10 } ,
        { 199810079, 10, -10 } ,
        { 129884375, 10, -10 } ,
        { 168169875, 10, -10 } ,
        { 53685634, 10, -10 } ,
        { 182181612, 10, -9 } ,
        { 352744611, 10, -10 } ,
        { 117583498, 10, -9 } ,
        { 120219293, 10, -10 } ,
        { 115669917, 10, -10 } ,
        { 400259469, 10, -9 } ,
        { 199191915, 10, -10 } ,
        { 144474498, 10, -10 } ,
        { 355745468, 10, -10 } ,
        { 353264503, 10, -10 } ,
        { 417987056, 10, -10 } ,
        { 271028385, 10, -11 } ,
        { 0, 10, 0 } ,
        { 89696021, 10, -10 } ,
        { 0, 10, 0 } ,
        { 0, 10, 0 } ,
        { 0, 10, 0 } ,
        { 0, 10, 0 } ,
        { 0, 10, 0 } ,
        { 0, 10, 0 } ,
        { 943358527, 10, -10 } ,
        { 0, 10, 0 } ,
        { 814541561, 10, -11 } ,
        { 595733415, 10, -10 } ,
        { 789663739, 10, -10 } ,
        { 167936737, 10, -10 } ,
        { 85217137, 10, -9 } ,
        { 232942096, 10, -10 } ,
        { 245342656, 10, -10 } ,
        { 109509138, 10, -9 } ,
        { 667224249, 10, -10 } ,
        { 137301873, 10, -10 } ,
        { 563208029, 10, -10 } ,
        { 521687235, 10, -10 } ,
        { 583153009, 10, -10 } ,
        { 725816483, 10, -10 } ,
        { 860817319, 10, -10 } ,
        { 509489304, 10, -10 } ,
        { 376718553, 10, -10 } ,
        { 50602371, 10, -10 } ,
        { 0, 10, 0 } ,
        { 24594851, 10, -9 } ,
        { 0, 10, 0 } ,
        { 0, 10, 0 } ,
        { 0, 10, 0 } ,
        { 0, 10, 0 } ,
        { 0, 10, 0 } ,
        { 0, 10, 0 } ,
        { 328263016, 10, -10 } ,
        { 0, 10, 0 } ,
        { 744796729, 10, -11 } ,
        { 116441556, 10, -10 } ,
        { 191797323, 10, -10 } ,
        { 978088583, 10, -10 } ,
        { 15020654, 10, -9 } ,
        { 637485084, 10, -11 } ,
        { 68577667, 10, -9 } ,
        { 268738641, 10, -10 } ,
        { 337188711, 10, -9 } ,
        { 283836687, 10, -10 } ,
        { 10781794, 10, -9 } ,
        { 129817603, 10, -10 } ,
        { 440295399, 10, -10 } ,
        { 170305253, 10, -10 } ,
        { 224560937, 10, -10 } ,
        { 264230682, 10, -10 } ,
        { 152188749, 10, -9 } ,
        { 518855602, 10, -11 } ,
        { 0, 10, 0 } ,
        { 19285881, 10, -9 } ,
        { 0, 10, 0 } ,
        { 0, 10, 0 } ,
        { 0, 10, 0 } ,
        { 0, 10, 0 } ,
        { 0, 10, 0 } ,
        { 0, 10, 0 } ,
        { 707083393, 10, -10 } ,
        { 0, 10, 0 } ,
        { 597700701, 10, -11 } ,
        { 17401882, 10, -8 } ,
        { 164431194, 10, -9 } ,
        { 999640867, 10, -11 } ,
        { 571850348, 10, -10 } ,
        { 124711194, 10, -10 } ,
        { 195597559, 10, -10 } ,
        { 57458904, 10, -9 } ,
        { 25940193, 10, -9 } ,
        { 842209858, 10, -11 } ,
        { 901614039, 10, -10 } ,
        { 230814388, 10, -10 } ,
        { 481714288, 10, -10 } ,
        { 44783385, 10, -9 } ,
        { 115241171, 10, -9 } ,
        { 603176471, 10, -10 } ,
        { 28286973, 10, -9 } ,
        { 317383426, 10, -11 } ,
        { 0, 10, 0 } ,
        { 107495161, 10, -10 } ,
        { 0, 10, 0 } ,
        { 0, 10, 0 } ,
        { 0, 10, 0 } ,
        { 0, 10, 0 } ,
        { 0, 10, 0 } ,
        { 0, 10, 0 } ,
        { 563015015, 10, -10 } ,
        { 0, 10, 0 } ,
        { 671702416, 10, -11 } ,
        { 668371862, 10, -10 } ,
        { 133477273, 10, -9 } ,
        { 166209675, 10, -10 } ,
        { 291133515, 10, -10 } ,
        { 122008397, 10, -10 } ,
        { 394302067, 10, -10 } ,
        { 139574725, 10, -9 } ,
        { 128011275, 10, -9 } ,
        { 372265172, 10, -10 } ,
        { 471647729, 10, -10 } ,
        { 233043546, 10, -10 } ,
        { 570937259, 10, -10 } ,
        { 644397248, 10, -10 } ,
        { 457956524, 10, -10 } ,
        { 506827552, 10, -10 } ,
        { 363593347, 10, -10 } ,
        { 439852729, 10, -11 } ,
        { 0, 10, 0 } ,
        { 138739339, 10, -10 } ,
        { 0, 10, 0 } ,
        { 0, 10, 0 } ,
        { 0, 10, 0 } ,
        { 0, 10, 0 } ,
        { 0, 10, 0 } ,
        { 0, 10, 0 } ,
        { 695782429, 10, -10 } ,
        { 0, 10, 0 } ,
        { 844365786, 10, -11 } ,
        { 389018854, 10, -10 } ,
        { 43175918, 10, -9 } ,
        { 481963505, 10, -10 } ,
        { 346634629, 10, -10 } ,
        { 93700982, 10, -10 } ,
        { 608639048, 10, -10 } ,
        { 328596973, 10, -10 } ,
        { 210354553, 10, -9 } ,
        { 393504201, 10, -10 } ,
        { 277421119, 10, -10 } ,
        { 188195337, 10, -10 } ,
        { 592007664, 10, -10 } ,
        { 240463587, 10, -10 } ,
        { 662246753, 10, -10 } ,
        { 670117892, 10, -10 } ,
        { 512820844, 10, -10 } ,
        { 568873052, 10, -10 } ,
        { 0, 10, 0 } ,
        { 204207793, 10, -10 } ,
        { 0, 10, 0 } ,
        { 0, 10, 0 } ,
        { 0, 10, 0 } ,
        { 0, 10, 0 } ,
        { 0, 10, 0 } ,
        { 0, 10, 0 } ,
        { 683512837, 10, -10 } ,
        { 0, 10, 0 } ,
        { 613553154, 10, -11 } ,
        { 10086215, 10, -8 } ,
        { 694010276, 10, -10 } ,
        { 110216759, 10, -10 } ,
        { 334854578, 10, -10 } ,
        { 200748677, 10, -10 } ,
        { 239161486, 10, -10 } ,
        { 139274301, 10, -9 } ,
        { 381482052, 10, -10 } ,
        { 108521641, 10, -10 } ,
        { 779393614, 10, -10 } ,
        { 715303659, 10, -10 } ,
        { 108120842, 10, -9 } ,
        { 713212067, 10, -10 } ,
        { 745209854, 10, -10 } ,
        { 517140677, 10, -10 } ,
        { 379509887, 10, -10 } ,
        { 361156185, 10, -11 } ,
        { 0, 10, 0 } ,
        { 126239317, 10, -10 } ,
        { 0, 10, 0 } ,
        { 0, 10, 0 } ,
        { 0, 10, 0 } ,
        { 0, 10, 0 } ,
        { 0, 10, 0 } ,
        { 0, 10, 0 } ,
        { 357644638, 10, -10 } ,
        { 0, 10, 0 } ,
        { 441649283, 10, -11 } ,
        { 422458537, 10, -10 } ,
        { 602823978, 10, -10 } ,
        { 906290493, 10, -11 } ,
        { 443462846, 10, -10 } ,
        { 184482299, 10, -10 } ,
        { 278383083, 10, -10 } ,
        { 321147719, 10, -9 } ,
        { 409985848, 10, -10 } ,
        { 884730144, 10, -11 } ,
        { 548219086, 10, -10 } ,
        { 105364821, 10, -9 } ,
        { 520310956, 10, -10 } ,
        { 878601371, 10, -10 } ,
        { 492423312, 10, -10 } ,
        { 278208526, 10, -10 } ,
        { 204918521, 10, -10 } ,
        { 293028117, 10, -11 } ,
        { 0, 10, 0 } ,
        { 10388996, 10, -9 } ,
        { 0, 10, 0 } ,
        { 0, 10, 0 } ,
        { 0, 10, 0 } ,
        { 0, 10, 0 } ,
        { 0, 10, 0 } ,
        { 0, 10, 0 } ,
        { 451002078, 10, -10 } ,
        { 0, 10, 0 } ,
        { 390520652, 10, -11 } ,
        { 923048756, 10, -10 } ,
        { 417478676, 10, -9 } ,
        { 764498911, 10, -11 } ,
        { 221795301, 10, -10 } ,
        { 10800431, 10, -9 } ,
        { 121742315, 10, -10 } ,
        { 375608834, 10, -10 } ,
        { 214631714, 10, -10 } ,
        { 130893466, 10, -10 } ,
        { 292864928, 10, -10 } ,
        { 50377521, 10, -9 } ,
        { 892375566, 10, -10 } ,
        { 256847553, 10, -10 } ,
        { 862026856, 10, -10 } ,
        { 267907914, 10, -10 } ,
        { 329118681, 10, -10 } ,
        { 275475359, 10, -11 } ,
        { 0, 10, 0 } ,
        { 892738056, 10, -11 } ,
        { 0, 10, 0 } ,
        { 0, 10, 0 } ,
        { 0, 10, 0 } ,
        { 0, 10, 0 } ,
        { 0, 10, 0 } ,
        { 0, 10, 0 } ,
        { 514227909, 10, -10 } ,
        { 0, 10, 0 } ,
        { 562346657, 10, -11 } ,
        { 105656107, 10, -9 } ,
        { 950878489, 10, -10 } ,
        { 109420142, 10, -10 } ,
        { 283742381, 10, -9 } ,
        { 992413077, 10, -11 } ,
        { 170687918, 10, -10 } ,
        { 355852654, 10, -10 } ,
        { 574276037, 10, -10 } ,
        { 911953255, 10, -11 } ,
        { 41617785, 10, -9 } ,
        { 341236873, 10, -10 } ,
        { 367314029, 10, -10 } ,
        { 757417822, 10, -10 } ,
        { 617199419, 10, -10 } ,
        { 383165135, 10, -10 } ,
        { 333370859, 10, -10 } ,
        { 358569543, 10, -11 } ,
        { 0, 10, 0 } ,
        { 987263141, 10, -11 } ,
        { 0, 10, 0 } ,
        { 0, 10, 0 } ,
        { 0, 10, 0 } ,
        { 0, 10, 0 } ,
        { 0, 10, 0 } ,
        { 0, 10, 0 } ,
        { 610431247, 10, -10 } ,
        { 0, 10, 0 } ,
        { 476963122, 10, -11 } ,
        { 101746549, 10, -9 } ,
        { 183350925, 10, -9 } ,
        { 459139222, 10, -10 } ,
        { 129064916, 10, -9 } ,
        { 124134623, 10, -10 } ,
        { 138778066, 10, -10 } ,
        { 690723178, 10, -10 } ,
        { 275017555, 10, -10 } ,
        { 875727939, 10, -11 } ,
        { 281735548, 10, -10 } ,
        { 202707847, 10, -10 } ,
        { 760859366, 10, -10 } ,
        { 120607096, 10, -9 } ,
        { 431495355, 10, -10 } ,
        { 277131879, 10, -10 } ,
        { 199804033, 10, -10 } ,
        { 435261503, 10, -11 } ,
        { 0, 10, 0 } ,
        { 230696441, 10, -10 } ,
        { 0, 10, 0 } ,
        { 0, 10, 0 } ,
        { 0, 10, 0 } ,
        { 0, 10, 0 } ,
        { 0, 10, 0 } ,
        { 0, 10, 0 } ,
        { 120279138, 10, -9 } ,
        { 0, 10, 0 } ,
        { 655013019, 10, -11 } ,
        { 326994242, 10, -10 } ,
        { 14416255, 10, -8 } ,
        { 113417356, 10, -10 } ,
        { 397067487, 10, -10 } ,
        { 126176073, 10, -10 } ,
        { 280330811, 10, -10 } ,
        { 474707015, 10, -10 } ,
        { 413610216, 10, -10 } ,
        { 147308615, 10, -10 } ,
        { 489097726, 10, -10 } ,
        { 217095492, 10, -10 } ,
        { 141362352, 10, -9 } ,
        { 106623778, 10, -9 } ,
        { 851229774, 10, -10 } ,
        { 350811058, 10, -10 } ,
        { 701099256, 10, -10 } ,
        { 375416475, 10, -11 } ,
        { 0, 10, 0 } ,
        { 122555783, 10, -10 } ,
        { 0, 10, 0 } ,
        { 0, 10, 0 } ,
        { 0, 10, 0 } ,
        { 0, 10, 0 } ,
        { 0, 10, 0 } ,
        { 0, 10, 0 } ,
        { 63000171, 10, -9 } ,
        { 0, 10, 0 } ,
        { 578949141, 10, -11 } ,
        { 244517534, 10, -10 } ,
        { 5610681, 10, -8 } ,
        { 275715069, 10, -10 } ,
        { 35143833, 10, -8 } ,
        { 87350744, 10, -10 } ,
        { 34693054, 10, -9 } ,
        { 940084526, 10, -10 } ,
        { 549718693, 10, -10 } ,
        { 215111853, 10, -10 } ,
        { 391584121, 10, -10 } ,
        { 180215961, 10, -10 } ,
        { 231165651, 10, -10 } ,
        { 510641048, 10, -10 } ,
        { 425057729, 10, -10 } ,
        { 494150865, 10, -10 } ,
        { 249797484, 10, -10 } ,
        { 393108608, 10, -11 } ,
        { 0, 10, 0 } ,
        { 11185898, 10, -9 } ,
        { 0, 10, 0 } ,
        { 0, 10, 0 } ,
        { 0, 10, 0 } ,
        { 0, 10, 0 } ,
        { 0, 10, 0 } ,
        { 0, 10, 0 } ,
        { 126498353, 10, -9 } ,
        { 0, 10, 0 } ,
        { 143925783, 10, -10 } ,
        { 183773659, 10, -10 } ,
        { 322872504, 10, -10 } ,
        { 364886468, 10, -10 } ,
        { 69865455, 10, -9 } ,
        { 13562522, 10, -9 } ,
        { 304771922, 10, -10 } ,
        { 699416379, 10, -10 } ,
        { 848127968, 10, -10 } ,
        { 123024095, 10, -10 } ,
        { 19839534, 10, -9 } ,
        { 178703578, 10, -10 } ,
        { 486263334, 10, -10 } ,
        { 165753965, 10, -9 } ,
        { 40034077, 10, -9 } ,
        { 281269012, 10, -10 } ,
        { 304682628, 10, -10 } ,
        { 223200969, 10, -10 } ,
        { 0, 10, 0 } ,
        { 116631344, 10, -9 } ,
        { 0, 10, 0 } ,
        { 0, 10, 0 } ,
        { 0, 10, 0 } ,
        { 0, 10, 0 } ,
        { 0, 10, 0 } ,
        { 0, 10, 0 } ,
        { 3279151, 10, -8 } ,
        { 0, 10, 0 } ,
        { 462382531, 10, -11 } ,
        { 215484058, 10, -10 } ,
        { 434277571, 10, -10 } ,
        { 261483794, 10, -10 } ,
        { 213477755, 10, -10 } ,
        { 172231653, 10, -10 } ,
        { 137260424, 10, -10 } ,
        { 103392278, 10, -9 } ,
        { 266905912, 10, -10 } ,
        { 938826416, 10, -11 } ,
        { 232806908, 10, -10 } ,
        { 172990152, 10, -10 } ,
        { 211320261, 10, -9 } ,
        { 222860369, 10, -9 } ,
        { 406950698, 10, -10 } ,
        { 149904204, 10, -9 } ,
        { 205099762, 10, -10 } ,
        { 345719866, 10, -11 } ,
        { 0, 10, 0 } ,
        { 117217896, 10, -10 } ,
        { 0, 10, 0 } ,
        { 0, 10, 0 } ,
        { 0, 10, 0 } ,
        { 0, 10, 0 } ,
        { 0, 10, 0 } ,
        { 0, 10, 0 } ,
        { 297088208, 10, -10 } ,
        { 0, 10, 0 } ,
        { 358026551, 10, -11 } ,
        { 197005575, 10, -10 } ,
        { 391178337, 10, -10 } ,
        { 774685382, 10, -11 } ,
        { 205448968, 10, -10 } ,
        { 949963603, 10, -11 } ,
        { 124866705, 10, -10 } ,
        { 386596539, 10, -9 } ,
        { 24157251, 10, -9 } ,
        { 232172358, 10, -10 } ,
        { 209269679, 10, -10 } ,
        { 168309251, 10, -10 } ,
        { 621558626, 10, -10 } ,
        { 237523579, 10, -9 } ,
        { 322281722, 10, -10 } ,
        { 233105452, 10, -10 } ,
        { 302884934, 10, -10 } ,
        { 268375534, 10, -11 } ,
        { 0, 10, 0 } ,
        { 929185091, 10, -11 } ,
        { 0, 10, 0 } ,
        { 0, 10, 0 } ,
        { 0, 10, 0 } ,
        { 0, 10, 0 } ,
        { 0, 10, 0 } ,
        { 0, 10, 0 } ,
        { 298915619, 10, -10 } ,
        { 0, 10, 0 } ,
        { 638880908, 10, -11 } ,
        { 116925705, 10, -10 } ,
        { 174170506, 10, -10 } ,
        { 633544475, 10, -10 } ,
        { 276157577, 10, -10 } ,
        { 133806383, 10, -10 } ,
        { 627954666, 10, -10 } ,
        { 172047941, 10, -10 } ,
        { 217395927, 10, -9 } ,
        { 15733418, 10, -9 } ,
        { 120369539, 10, -10 } ,
        { 125865975, 10, -10 } ,
        { 140160277, 10, -10 } ,
        { 157307562, 10, -10 } ,
        { 386051993, 10, -10 } ,
        { 237369782, 10, -10 } ,
        { 875369654, 10, -10 } ,
        { 978720354, 10, -11 } ,
        { 0, 10, 0 } ,
        { 276129227, 10, -9 } ,
        { 0, 10, 0 } ,
        { 0, 10, 0 } ,
        { 0, 10, 0 } ,
        { 0, 10, 0 } ,
        { 0, 10, 0 } ,
        { 0, 10, 0 } ,
        { 948353356, 10, -10 } ,
        { 0, 10, 0 } ,
        { 237161571, 10, -10 } ,
        { 124941807, 10, -10 } ,
        { 178570506, 10, -10 } ,
        { 125387121, 10, -9 } ,
        { 410491814, 10, -10 } ,
        { 68099301, 10, -10 } ,
        { 765357665, 10, -10 } ,
        { 186186761, 10, -10 } ,
        { 290449395, 10, -9 } ,
        { 215165697, 10, -10 } ,
        { 118314161, 10, -10 } ,
        { 144801388, 10, -10 } ,
        { 140233658, 10, -10 } ,
        { 234913738, 10, -10 } ,
        { 291566022, 10, -10 } ,
        { 334351582, 10, -10 } ,
        { 770501498, 10, -10 } ,
        { 597037063, 10, -11 } ,
        { 0, 10, 0 } ,
        { 226316403, 10, -10 } ,
        { 0, 10, 0 } ,
        { 0, 10, 0 } ,
        { 0, 10, 0 } ,
        { 0, 10, 0 } ,
        { 0, 10, 0 } ,
        { 0, 10, 0 } ,
        { 167109947, 10, -9 } ,
        { 0, 10, 0 } ,
        { 861586638, 10, -11 } ,
        { 222140424, 10, -10 } ,
        { 401868467, 10, -10 } ,
        { 117174383, 10, -10 } ,
        { 798695427, 10, -10 } ,
        { 774765283, 10, -11 } ,
        { 241399438, 10, -10 } ,
        { 273077468, 10, -10 } ,
        { 488813533, 10, -10 } ,
        { 18325079, 10, -9 } ,
        { 237817015, 10, -10 } ,
        { 214191498, 10, -10 } ,
        { 206674005, 10, -10 } ,
        { 203058194, 10, -10 } ,
        { 135421973, 10, -9 } ,
        { 268920674, 10, -9 } ,
        { 592068329, 10, -10 } ,
        { 343448839, 10, -11 } ,
        { 0, 10, 0 } ,
        { 109281132, 10, -10 } ,
        { 0, 10, 0 } ,
        { 0, 10, 0 } ,
        { 0, 10, 0 } ,
        { 0, 10, 0 } ,
        { 0, 10, 0 } ,
        { 0, 10, 0 } ,
        { 644479047, 10, -10 } ,
        { 0, 10, 0 } ,
        { 869183592, 10, -11 } ,
        { 135548155, 10, -10 } ,
        { 196257078, 10, -10 } ,
        { 529260225, 10, -10 } ,
        { 352756255, 10, -10 } ,
        { 635988147, 10, -11 } ,
        { 159082671, 10, -9 } ,
        { 423712329, 10, -10 } ,
        { 212148498, 10, -9 } ,
        { 396186944, 10, -10 } ,
        { 124723874, 10, -10 } ,
        { 15521052, 10, -9 } ,
        { 157513265, 10, -10 } ,
        { 185704758, 10, -10 } ,
        { 280460531, 10, -10 } ,
        { 317481833, 10, -10 } ,
        { 158635363, 10, -9 } ,
        { 471470581, 10, -11 } ,
        { 0, 10, 0 } ,
        { 171250108, 10, -10 } ,
        { 0, 10, 0 } ,
        { 0, 10, 0 } ,
        { 0, 10, 0 } ,
        { 0, 10, 0 } ,
        { 0, 10, 0 } ,
        { 0, 10, 0 } ,
        { 917941468, 10, -10 } ,
        { 0, 10, 0 } ,
        { 203074754, 10, -10 } ,
        { 156673822, 10, -10 } ,
        { 206290511, 10, -10 } ,
        { 577839787, 10, -10 } ,
        { 926646531, 10, -10 } ,
        { 678048028, 10, -11 } ,
        { 117312157, 10, -9 } ,
        { 208518583, 10, -10 } ,
        { 149897962, 10, -9 } ,
        { 196115921, 10, -10 } ,
        { 145951979, 10, -10 } ,
        { 557617925, 10, -10 } ,
        { 154159664, 10, -10 } ,
        { 166281036, 10, -10 } ,
        { 37839221, 10, -9 } ,
        { 337629283, 10, -10 } ,
        { 160314634, 10, -9 } ,
        { 485957133, 10, -11 } ,
        { 0, 10, 0 } ,
        { 177556942, 10, -10 } ,
        { 0, 10, 0 } ,
        { 0, 10, 0 } ,
        { 0, 10, 0 } ,
        { 0, 10, 0 } ,
        { 0, 10, 0 } ,
        { 0, 10, 0 } ,
        { 502147261, 10, -10 } ,
        { 0, 10, 0 } ,
        { 688742734, 10, -11 } ,
        { 100715551, 10, -10 } ,
        { 150058922, 10, -10 } ,
        { 143114297, 10, -9 } ,
        { 161415366, 10, -10 } ,
        { 632170761, 10, -11 } ,
        { 951472415, 10, -10 } ,
        { 152930879, 10, -10 } ,
        { 273835537, 10, -9 } ,
        { 698424712, 10, -10 } ,
        { 956016412, 10, -11 } ,
        { 116838231, 10, -10 } ,
        { 129004042, 10, -10 } ,
        { 142060415, 10, -10 } ,
        { 214292656, 10, -10 } ,
        { 228877031, 10, -10 } ,
        { 515921535, 10, -10 } ,
        { 907165489, 10, -10 } ,
        { 0, 10, 0 } ,
        { 254763647, 10, -10 } ,
        { 0, 10, 0 } ,
        { 0, 10, 0 } ,
        { 0, 10, 0 } ,
        { 0, 10, 0 } ,
        { 0, 10, 0 } ,
        { 0, 10, 0 } ,
        { 388558643, 10, -9 } ,
        { 0, 10, 0 } ,
        { 677290258, 10, -10 } ,
        { 165825272, 10, -10 } ,
        { 241531359, 10, -10 } ,
        { 125540035, 10, -10 } ,
        { 556273732, 10, -10 } ,
        { 726690111, 10, -11 } ,
        { 524739051, 10, -10 } ,
        { 233879044, 10, -10 } ,
        { 353820367, 10, -10 } ,
        { 988092546, 10, -11 } ,
        { 162226818, 10, -10 } ,
        { 200456717, 10, -10 } ,
        { 171488161, 10, -10 } ,
        { 170015533, 10, -10 } ,
        { 748632202, 10, -10 } ,
        { 907261705, 10, -10 } ,
        { 437589872, 10, -10 } ,
        { 361296514, 10, -11 } ,
        { 0, 10, 0 } ,
        { 275920502, 10, -10 } ,
        { 0, 10, 0 } ,
        { 0, 10, 0 } ,
        { 0, 10, 0 } ,
        { 0, 10, 0 } ,
        { 0, 10, 0 } ,
        { 0, 10, 0 } ,
        { 542169101, 10, -10 } ,
        { 0, 10, 0 } ,
        { 336587569, 10, -10 } ,
        { 132512753, 10, -10 } ,
        { 178407895, 10, -10 } ,
        { 124184765, 10, -9 } ,
        { 188943476, 10, -10 } ,
        { 682647252, 10, -11 } ,
        { 134699989, 10, -9 } ,
        { 180372913, 10, -10 } ,
        { 222434946, 10, -9 } ,
        { 268305362, 10, -10 } ,
        { 126745556, 10, -10 } ,
        { 146816764, 10, -10 } ,
        { 138562558, 10, -10 } ,
        { 157594266, 10, -10 } ,
        { 441439826, 10, -10 } ,
        { 511759563, 10, -10 } ,
        { 101562268, 10, -9 } ,
        { 601660311, 10, -11 } ,
        { 0, 10, 0 } ,
        { 237002469, 10, -10 } ,
        { 0, 10, 0 } ,
        { 0, 10, 0 } ,
        { 0, 10, 0 } ,
        { 0, 10, 0 } ,
        { 0, 10, 0 } ,
        { 0, 10, 0 } ,
        { 468376173, 10, -10 } ,
        { 0, 10, 0 } ,
        { 810433708, 10, -11 } ,
        { 150452747, 10, -10 } ,
        { 301852741, 10, -10 } ,
        { 629587254, 10, -10 } ,
        { 117890319, 10, -9 } ,
        { 627160437, 10, -11 } ,
        { 172836329, 10, -9 } ,
        { 186613302, 10, -10 } ,
        { 161455142, 10, -9 } ,
        { 262759529, 10, -10 } ,
        { 135815013, 10, -10 } ,
        { 148194607, 10, -10 } ,
        { 143458029, 10, -10 } ,
        { 151828348, 10, -10 } ,
        { 278158032, 10, -10 } ,
        { 300352892, 10, -10 } ,
        { 155434371, 10, -9 } ,
        { 469395111, 10, -11 } ,
        { 0, 10, 0 } ,
        { 171207309, 10, -10 } ,
        { 0, 10, 0 } ,
        { 0, 10, 0 } ,
        { 0, 10, 0 } ,
        { 0, 10, 0 } ,
        { 0, 10, 0 } ,
        { 0, 10, 0 } ,
        { 532499116, 10, -10 } ,
        { 0, 10, 0 } ,
        { 370136212, 10, -11 } ,
        { 248103056, 10, -10 } ,
        { 14886055, 10, -8 } ,
        { 211292574, 10, -10 } ,
        { 191124532, 10, -10 } ,
        { 110573166, 10, -10 } ,
        { 11211082, 10, -9 } ,
        { 382798789, 10, -10 } ,
        { 408156991, 10, -10 } ,
        { 89878358, 10, -10 } ,
        { 20129265, 10, -9 } ,
        { 159240994, 10, -10 } ,
        { 466214282, 10, -9 } ,
        { 300386696, 10, -10 } ,
        { 337037917, 10, -10 } ,
        { 52433255, 10, -9 } ,
        { 165304847, 10, -10 } ,
        { 31980049, 10, -10 } ,
        { 0, 10, 0 } ,
        { 983416644, 10, -11 } ,
        { 0, 10, 0 } ,
        { 0, 10, 0 } ,
        { 0, 10, 0 } ,
        { 0, 10, 0 } ,
        { 0, 10, 0 } ,
        { 0, 10, 0 } ,
        { 28784064, 10, -8 } ,
        { 0, 10, 0 } ,
        { 842371073, 10, -11 } ,
        { 213498044, 10, -10 } ,
        { 285454515, 10, -10 } ,
        { 119311466, 10, -10 } ,
        { 111699358, 10, -9 } ,
        { 845619225, 10, -11 } ,
        { 280966326, 10, -10 } ,
        { 27353614, 10, -9 } ,
        { 289471494, 10, -10 } ,
        { 883669215, 10, -11 } ,
        { 223603919, 10, -10 } ,
        { 212464243, 10, -10 } ,
        { 200971524, 10, -10 } ,
        { 279393576, 10, -10 } ,
        { 245756208, 10, -9 } ,
        { 396691974, 10, -10 } ,
        { 411929282, 10, -10 } ,
        { 354936624, 10, -11 } ,
        { 0, 10, 0 } ,
        { 272772182, 10, -10 } ,
        { 0, 10, 0 } ,
        { 0, 10, 0 } ,
        { 0, 10, 0 } ,
        { 0, 10, 0 } ,
        { 0, 10, 0 } ,
        { 0, 10, 0 } ,
        { 809362258, 10, -10 } ,
        { 0, 10, 0 } ,
        { 931807104, 10, -11 } ,
        { 167074327, 10, -10 } ,
        { 297327699, 10, -10 } ,
        { 607524451, 10, -10 } ,
        { 340129192, 10, -10 } ,
        { 785289737, 10, -11 } ,
        { 147065439, 10, -9 } ,
        { 220066525, 10, -10 } ,
        { 157525597, 10, -9 } ,
        { 206503714, 10, -10 } ,
        { 157900464, 10, -10 } ,
        { 177575297, 10, -10 } ,
        { 168649277, 10, -10 } ,
        { 179608751, 10, -10 } ,
        { 429973494, 10, -10 } ,
        { 955828482, 10, -10 } ,
        { 131215929, 10, -9 } ,
        { 554921369, 10, -11 } ,
        { 0, 10, 0 } ,
        { 369400078, 10, -10 } ,
        { 0, 10, 0 } ,
        { 0, 10, 0 } ,
        { 0, 10, 0 } ,
        { 0, 10, 0 } ,
        { 0, 10, 0 } ,
        { 0, 10, 0 } ,
        { 141989963, 10, -9 } ,
        { 0, 10, 0 } ,
        { 879115799, 10, -11 } ,
        { 212707027, 10, -10 } ,
        { 258292101, 10, -10 } ,
        { 271732886, 10, -10 } ,
        { 232456275, 10, -9 } ,
        { 792928621, 10, -11 } ,
        { 588456915, 10, -10 } ,
        { 258216143, 10, -10 } ,
        { 61654873, 10, -9 } ,
        { 173644605, 10, -10 } ,
        { 215214244, 10, -10 } ,
        { 586187844, 10, -10 } ,
        { 18716428, 10, -9 } ,
        { 190395099, 10, -10 } ,
        { 759075243, 10, -10 } ,
        { 487186763, 10, -10 } ,
        { 11269974, 10, -8 } ,
        { 428688931, 10, -11 } ,
        { 0, 10, 0 } ,
        { 132592013, 10, -10 } ,
        { 0, 10, 0 } ,
        { 0, 10, 0 } ,
        { 0, 10, 0 } ,
        { 0, 10, 0 } ,
        { 0, 10, 0 } ,
        { 0, 10, 0 } ,
        { 453818167, 10, -10 } ,
        { 0, 10, 0 } ,
        { 826188057, 10, -11 } ,
        { 1662583, 10, -8 } ,
        { 353313126, 10, -10 } ,
        { 596225113, 10, -10 } ,
        { 203514156, 10, -10 } ,
        { 11052454, 10, -9 } ,
        { 135330496, 10, -9 } ,
        { 239555808, 10, -10 } ,
        { 128255171, 10, -9 } ,
        { 606191893, 10, -10 } ,
        { 155459033, 10, -10 } ,
        { 16675846, 10, -9 } ,
        { 456757586, 10, -10 } ,
        { 203451267, 10, -10 } ,
        { 321502439, 10, -10 } ,
        { 581369968, 10, -10 } ,
        { 11374046, 10, -8 } ,
        { 271551723, 10, -10 } ,
        { 0, 10, 0 } ,
        { 943992843, 10, -10 } ,
        { 0, 10, 0 } ,
        { 0, 10, 0 } ,
        { 0, 10, 0 } ,
        { 0, 10, 0 } ,
        { 0, 10, 0 } ,
        { 0, 10, 0 } ,
        { 117293343, 10, -9 } ,
        { 0, 10, 0 } ,
        { 89796754, 10, -10 } ,
        { 166043642, 10, -10 } ,
        { 227878798, 10, -10 } ,
        { 265791906, 10, -10 } ,
        { 365167521, 10, -10 } ,
        { 645442047, 10, -11 } ,
        { 883015516, 10, -10 } ,
        { 221387151, 10, -10 } ,
        { 659951075, 10, -10 } ,
        { 148994327, 10, -10 } ,
        { 167331269, 10, -10 } ,
        { 178534307, 10, -10 } ,
        { 164411363, 10, -10 } ,
        { 224517385, 10, -10 } ,
        { 124711873, 10, -9 } ,
        { 651774535, 10, -10 } ,
        { 277942631, 10, -9 } ,
        { 34449301, 10, -10 } ,
        { 0, 10, 0 } ,
        { 132461859, 10, -10 } ,
        { 0, 10, 0 } ,
        { 0, 10, 0 } ,
        { 0, 10, 0 } ,
        { 0, 10, 0 } ,
        { 0, 10, 0 } ,
        { 0, 10, 0 } ,
        { 787123668, 10, -10 } ,
        { 0, 10, 0 } ,
        { 932770191, 10, -11 } ,
        { 190030999, 10, -10 } ,
        { 261844901, 10, -10 } ,
        { 939065809, 10, -10 } ,
        { 417170378, 10, -10 } ,
        { 100573089, 10, -10 } ,
        { 682407598, 10, -10 } ,
        { 253595197, 10, -10 } ,
        { 198347823, 10, -9 } ,
        { 454775753, 10, -10 } ,
        { 30743301, 10, -9 } ,
        { 189891439, 10, -10 } ,
        { 291169904, 10, -10 } ,
        { 218164516, 10, -10 } ,
        { 580791179, 10, -10 } ,
        { 533436176, 10, -10 } ,
        { 749475231, 10, -10 } ,
        { 265355113, 10, -10 } ,
        { 0, 10, 0 } ,
        { 410584331, 10, -10 } ,
        { 0, 10, 0 } ,
        { 0, 10, 0 } ,
        { 0, 10, 0 } ,
        { 0, 10, 0 } ,
        { 0, 10, 0 } ,
        { 0, 10, 0 } ,
        { 627626284, 10, -10 } ,
        { 0, 10, 0 } ,
        { 845687316, 10, -11 } ,
        { 250654304, 10, -10 } ,
        { 305418526, 10, -10 } ,
        { 353255126, 10, -10 } ,
        { 155940026, 10, -9 } ,
        { 107226614, 10, -10 } ,
        { 536558568, 10, -10 } ,
        { 30298977, 10, -9 } ,
        { 723639465, 10, -10 } ,
        { 13374127, 10, -9 } ,
        { 434389792, 10, -10 } ,
        { 363823357, 10, -10 } ,
        { 321283969, 10, -10 } ,
        { 32945286, 10, -9 } ,
        { 971661868, 10, -10 } ,
        { 121429313, 10, -9 } ,
        { 450009705, 10, -10 } ,
        { 590683351, 10, -10 } ,
        { 0, 10, 0 } ,
        { 420264541, 10, -10 } ,
        { 0, 10, 0 } ,
        { 0, 10, 0 } ,
        { 0, 10, 0 } ,
        { 0, 10, 0 } ,
        { 0, 10, 0 } ,
        { 0, 10, 0 } ,
        { 875499356, 10, -10 } ,
        { 0, 10, 0 } ,
        { 249450085, 10, -10 } ,
        { 207579851, 10, -10 } ,
        { 247447495, 10, -10 } ,
        { 772007782, 10, -10 } ,
        { 195622845, 10, -9 } ,
        { 903860133, 10, -11 } ,
        { 519823376, 10, -10 } ,
        { 259082186, 10, -10 } ,
        { 182483754, 10, -9 } ,
        { 179325519, 10, -10 } ,
        { 292609429, 10, -10 } ,
        { 199210789, 10, -10 } ,
        { 188885957, 10, -10 } ,
        { 325533864, 10, -10 } ,
        { 405158773, 10, -10 } ,
        { 353501663, 10, -10 } ,
        { 427878582, 10, -10 } ,
        { 209698708, 10, -10 } ,
        { 0, 10, 0 } ,
        { 208361406, 10, -10 } ,
        { 0, 10, 0 } ,
        { 0, 10, 0 } ,
        { 0, 10, 0 } ,
        { 0, 10, 0 } ,
        { 0, 10, 0 } ,
        { 0, 10, 0 } ,
        { 81023738, 10, -9 } ,
        { 0, 10, 0 } ,
        { 995636507, 10, -11 } ,
        { 374355846, 10, -10 } ,
        { 415889305, 10, -10 } ,
        { 232018716, 10, -10 } ,
        { 945455314, 10, -10 } ,
        { 153801072, 10, -10 } ,
        { 428354206, 10, -10 } ,
        { 403816011, 10, -10 } ,
        { 61700549, 10, -9 } ,
        { 469665525, 10, -10 } ,
        { 109109639, 10, -9 } ,
        { 963476791, 10, -10 } ,
        { 357596045, 10, -10 } ,
        { 437573361, 10, -10 } ,
        { 878610961, 10, -10 } ,
        { 571006382, 10, -10 } ,
        { 450347187, 10, -10 } ,
        { 692907471, 10, -11 } ,
        { 0, 10, 0 } ,
        { 413825864, 10, -10 } ,
        { 0, 10, 0 } ,
        { 0, 10, 0 } ,
        { 0, 10, 0 } ,
        { 0, 10, 0 } ,
        { 0, 10, 0 } ,
        { 0, 10, 0 } ,
        { 548772585, 10, -10 } ,
        { 0, 10, 0 } ,
        { 863563903, 10, -11 } ,
        { 264075933, 10, -10 } ,
        { 301951615, 10, -10 } ,
        { 794953646, 10, -10 } ,
        { 523415056, 10, -10 } ,
        { 25895084, 10, -9 } ,
        { 555181526, 10, -10 } ,
        { 294360001, 10, -10 } ,
        { 117512632, 10, -9 } ,
        { 212743253, 10, -10 } ,
        { 870231993, 10, -10 } ,
        { 206438621, 10, -10 } ,
        { 230704893, 10, -10 } ,
        { 326479576, 10, -10 } ,
        { 58767462, 10, -9 } ,
        { 445092952, 10, -10 } ,
        { 718555335, 10, -10 } ,
        { 246896566, 10, -10 } ,
        { 0, 10, 0 } ,
        { 115538652, 10, -9 } ,
        { 0, 10, 0 } ,
        { 0, 10, 0 } ,
        { 0, 10, 0 } ,
        { 0, 10, 0 } ,
        { 0, 10, 0 } ,
        { 0, 10, 0 } ,
        { 95443967, 10, -9 } ,
        { 0, 10, 0 } ,
        { 819241333, 10, -11 } ,
        { 284172591, 10, -10 } ,
        { 412708844, 10, -10 } ,
        { 206932117, 10, -10 } ,
        { 203440602, 10, -9 } ,
        { 122764696, 10, -10 } ,
        { 264058084, 10, -10 } ,
        { 600603144, 10, -10 } ,
        { 643817218, 10, -10 } ,
        { 3013838, 10, -8 } ,
        { 401242387, 10, -10 } ,
        { 443156603, 10, -10 } ,
        { 737085999, 10, -10 } ,
        { 804556337, 10, -10 } ,
        { 648969052, 10, -10 } ,
        { 465006386, 10, -10 } ,
        { 49091918, 10, -9 } ,
        { 531674125, 10, -11 } ,
        { 0, 10, 0 } ,
        { 186769874, 10, -10 } ,
        { 0, 10, 0 } ,
        { 0, 10, 0 } ,
        { 0, 10, 0 } ,
        { 0, 10, 0 } ,
        { 0, 10, 0 } ,
        { 0, 10, 0 } ,
        { 702297703, 10, -10 } ,
        { 0, 10, 0 } ,
        { 63864632, 10, -10 } ,
        { 649478032, 10, -10 } ,
        { 524264241, 10, -10 } ,
        { 263402928, 10, -10 } ,
        { 18883427, 10, -8 } ,
        { 105923991, 10, -10 } ,
        { 162096513, 10, -10 } ,
        { 523058412, 10, -10 } ,
        { 331006061, 10, -10 } ,
        { 904825727, 10, -11 } ,
        { 348600049, 10, -10 } ,
        { 170861288, 10, -9 } ,
        { 460316263, 10, -10 } ,
        { 889000991, 10, -10 } ,
        { 919409733, 10, -10 } ,
        { 335917458, 10, -10 } ,
        { 269223383, 10, -10 } ,
        { 405493524, 10, -11 } ,
        { 0, 10, 0 } ,
        { 124582174, 10, -10 } ,
        { 0, 10, 0 } ,
        { 0, 10, 0 } ,
        { 0, 10, 0 } ,
        { 0, 10, 0 } ,
        { 0, 10, 0 } ,
        { 0, 10, 0 } ,
        { 102878322, 10, -9 } ,
        { 0, 10, 0 } ,
        { 873383302, 10, -11 } ,
        { 217225573, 10, -10 } ,
        { 308324483, 10, -10 } ,
        { 4934614, 10, -8 } ,
        { 376139774, 10, -10 } ,
        { 122035165, 10, -10 } ,
        { 583511529, 10, -10 } ,
        { 371655136, 10, -10 } ,
        { 997024128, 10, -10 } ,
        { 157115476, 10, -10 } ,
        { 290954548, 10, -10 } ,
        { 157739587, 10, -9 } ,
        { 32764144, 10, -9 } ,
        { 234097214, 10, -10 } ,
        { 601782826, 10, -10 } ,
        { 665655617, 10, -10 } ,
        { 789690333, 10, -10 } ,
        { 721833528, 10, -11 } ,
        { 0, 10, 0 } ,
        { 839993595, 10, -10 } ,
        { 0, 10, 0 } ,
        { 0, 10, 0 } ,
        { 0, 10, 0 } ,
        { 0, 10, 0 } ,
        { 0, 10, 0 } ,
        { 0, 10, 0 } ,
        { 118118121, 10, -9 } ,
        { 0, 10, 0 } ,
        { 108038857, 10, -10 } ,
        { 235259286, 10, -10 } ,
        { 322972114, 10, -10 } ,
        { 469814606, 10, -10 } ,
        { 834315523, 10, -10 } ,
        { 107390784, 10, -10 } ,
        { 848389372, 10, -10 } ,
        { 367352813, 10, -10 } ,
        { 106948137, 10, -9 } ,
        { 191976539, 10, -10 } ,
        { 229203365, 10, -10 } ,
        { 373994336, 10, -10 } ,
        { 285542857, 10, -10 } ,
        { 340049575, 10, -10 } ,
        { 842549149, 10, -10 } ,
        { 49889583, 10, -9 } ,
        { 112974786, 10, -9 } ,
        { 63770888, 10, -10 } ,
        { 0, 10, 0 } ,
        { 357321341, 10, -10 } ,
        { 0, 10, 0 } ,
        { 0, 10, 0 } ,
        { 0, 10, 0 } ,
        { 0, 10, 0 } ,
        { 0, 10, 0 } ,
        { 0, 10, 0 } ,
        { 770063694, 10, -10 } ,
        { 0, 10, 0 } ,
        { 963609815, 10, -11 } ,
        { 592850378, 10, -10 } ,
        { 509044829, 10, -10 } ,
        { 709769097, 10, -10 } ,
        { 100125996, 10, -9 } ,
        { 112673606, 10, -10 } ,
        { 785832223, 10, -10 } ,
        { 360999504, 10, -10 } ,
        { 838159689, 10, -10 } ,
        { 253494419, 10, -10 } ,
        { 398299623, 10, -10 } ,
        { 356620403, 10, -10 } ,
        { 302374535, 10, -10 } ,
        { 31330105, 10, -9 } ,
        { 822237596, 10, -10 } ,
        { 516707361, 10, -10 } ,
        { 840543137, 10, -10 } ,
        { 630020129, 10, -11 } ,
        { 0, 10, 0 } ,
        { 234274602, 10, -10 } ,
        { 0, 10, 0 } ,
        { 0, 10, 0 } ,
        { 0, 10, 0 } ,
        { 0, 10, 0 } ,
        { 0, 10, 0 } ,
        { 0, 10, 0 } ,
        { 399311635, 10, -10 } ,
        { 0, 10, 0 } ,
        { 700036583, 10, -11 } ,
        { 156551217, 10, -9 } ,
        { 663639197, 10, -10 } ,
        { 15973473, 10, -9 } ,
        { 452183879, 10, -10 } ,
        { 181699133, 10, -10 } ,
        { 658795214, 10, -10 } ,
        { 324789214, 10, -10 } ,
        { 941469382, 10, -10 } ,
        { 26600902, 10, -9 } ,
        { 142957929, 10, -9 } ,
        { 526347685, 10, -10 } ,
        { 326171459, 10, -10 } ,
        { 250000722, 10, -10 } ,
        { 602029271, 10, -10 } ,
        { 490877723, 10, -10 } ,
        { 5808101, 10, -8 } ,
        { 377421393, 10, -11 } ,
        { 0, 10, 0 } ,
        { 12970601, 10, -9 } ,
        { 0, 10, 0 } ,
        { 0, 10, 0 } ,
        { 0, 10, 0 } ,
        { 0, 10, 0 } ,
        { 0, 10, 0 } ,
        { 0, 10, 0 } ,
        { 615588591, 10, -10 } ,
        { 0, 10, 0 } ,
        { 688980103, 10, -11 } ,
        { 993777358, 10, -10 } ,
        { 3514122, 10, -8 } ,
        { 218081211, 10, -10 } ,
        { 15837724, 10, -8 } ,
        { 909478705, 10, -11 } ,
        { 242186277, 10, -10 } ,
        { 358576822, 10, -10 } ,
        { 706339539, 10, -10 } ,
        { 11036233, 10, -9 } ,
        { 291167416, 10, -10 } ,
        { 149383843, 10, -9 } ,
        { 316051325, 10, -10 } ,
        { 267497936, 10, -10 } ,
        { 587993043, 10, -10 } ,
        { 34763248, 10, -9 } ,
        { 56059589, 10, -9 } ,
        { 835825853, 10, -10 } ,
        { 0, 10, 0 } ,
        { 207548261, 10, -10 } ,
        { 0, 10, 0 } ,
        { 0, 10, 0 } ,
        { 0, 10, 0 } ,
        { 0, 10, 0 } ,
        { 0, 10, 0 } ,
        { 0, 10, 0 } ,
        { 84555073, 10, -9 } ,
        { 0, 10, 0 } ,
        { 845712612, 10, -11 } ,
        { 709077402, 10, -10 } ,
        { 386517033, 10, -10 } ,
        { 41358786, 10, -9 } ,
        { 147052687, 10, -9 } ,
        { 126086541, 10, -10 } ,
        { 425447413, 10, -10 } ,
        { 335932813, 10, -10 } ,
        { 580829899, 10, -10 } ,
        { 283711632, 10, -10 } ,
        { 904361176, 10, -10 } ,
        { 461378269, 10, -10 } ,
        { 341282271, 10, -10 } ,
        { 256442992, 10, -10 } ,
        { 972947147, 10, -10 } ,
        { 747590437, 10, -10 } ,
        { 410777355, 10, -10 } ,
        { 543114095, 10, -11 } ,
        { 0, 10, 0 } ,
        { 305392348, 10, -10 } ,
        { 0, 10, 0 } ,
        { 0, 10, 0 } ,
        { 0, 10, 0 } ,
        { 0, 10, 0 } ,
        { 0, 10, 0 } ,
        { 0, 10, 0 } ,
        { 681761127, 10, -10 } ,
        { 0, 10, 0 } ,
        { 869534854, 10, -11 } ,
        { 206029268, 10, -10 } ,
        { 267437095, 10, -10 } ,
        { 954948155, 10, -10 } ,
        { 905185627, 10, -10 } ,
        { 999702588, 10, -11 } ,
        { 834661613, 10, -10 } ,
        { 258077973, 10, -10 } ,
        { 105869698, 10, -9 } ,
        { 169772214, 10, -10 } ,
        { 206796146, 10, -10 } ,
        { 828068176, 10, -10 } ,
        { 245575008, 10, -10 } ,
        { 203470463, 10, -10 } ,
        { 903673649, 10, -10 } ,
        { 598823053, 10, -10 } ,
        { 68412671, 10, -9 } ,
        { 275525433, 10, -10 } ,
        { 0, 10, 0 } ,
        { 458713398, 10, -10 } ,
        { 0, 10, 0 } ,
        { 0, 10, 0 } ,
        { 0, 10, 0 } ,
        { 0, 10, 0 } ,
        { 0, 10, 0 } ,
        { 0, 10, 0 } ,
        { 76796074, 10, -9 } ,
        { 0, 10, 0 } ,
        { 989507477, 10, -11 } ,
        { 242129072, 10, -10 } ,
        { 363128663, 10, -10 } ,
        { 654570175, 10, -10 } ,
        { 758209589, 10, -10 } ,
        { 117209582, 10, -10 } ,
        { 802880209, 10, -10 } ,
        { 338548839, 10, -10 } ,
        { 123031009, 10, -9 } ,
        { 280403791, 10, -10 } ,
        { 358848414, 10, -10 } ,
        { 282415128, 10, -10 } ,
        { 377494326, 10, -10 } ,
        { 43689719, 10, -9 } ,
        { 63747989, 10, -9 } ,
        { 730902237, 10, -10 } ,
        { 859959532, 10, -10 } ,
        { 699684667, 10, -11 } ,
        { 0, 10, 0 } ,
        { 394663205, 10, -10 } ,
        { 0, 10, 0 } ,
        { 0, 10, 0 } ,
        { 0, 10, 0 } ,
        { 0, 10, 0 } ,
        { 0, 10, 0 } ,
        { 0, 10, 0 } ,
        { 383986496, 10, -10 } ,
        { 0, 10, 0 } ,
        { 526023391, 10, -10 } ,
        { 372243315, 10, -10 } ,
        { 422315063, 10, -10 } ,
        { 18721268, 10, -8 } ,
        { 218318129, 10, -10 } ,
        { 266052717, 10, -10 } ,
        { 83729054, 10, -9 } ,
        { 210375495, 10, -10 } ,
        { 103597878, 10, -9 } ,
        { 162332772, 10, -10 } ,
        { 175801838, 10, -10 } ,
        { 158771309, 10, -10 } ,
        { 170839935, 10, -10 } ,
        { 177859263, 10, -10 } ,
        { 605989075, 10, -10 } ,
        { 563908638, 10, -10 } ,
        { 84322066, 10, -9 } ,
        { 140315944, 10, -10 } ,
        { 0, 10, 0 } ,
        { 482927266, 10, -10 } ,
        { 0, 10, 0 } ,
        { 0, 10, 0 } ,
        { 0, 10, 0 } ,
        { 0, 10, 0 } ,
        { 0, 10, 0 } ,
        { 0, 10, 0 } ,
        { 857406209, 10, -10 } ,
        { 0, 10, 0 } ,
        { 224932609, 10, -10 } ,
        { 210212225, 10, -10 } ,
        { 380025934, 10, -10 } ,
        { 3547043, 10, -8 } ,
        { 426823409, 10, -10 } ,
        { 144126143, 10, -10 } ,
        { 675185466, 10, -10 } ,
        { 390576473, 10, -10 } ,
        { 107397742, 10, -9 } ,
        { 307770315, 10, -10 } ,
        { 205127408, 10, -10 } ,
        { 365643127, 10, -10 } ,
        { 44906807, 10, -9 } ,
        { 302101931, 10, -10 } ,
        { 620434566, 10, -10 } ,
        { 559788132, 10, -10 } ,
        { 819106823, 10, -10 } ,
        { 324840959, 10, -10 } ,
        { 0, 10, 0 } ,
        { 119225732, 10, -9 } ,
        { 0, 10, 0 } ,
        { 0, 10, 0 } ,
        { 0, 10, 0 } ,
        { 0, 10, 0 } ,
        { 0, 10, 0 } ,
        { 0, 10, 0 } ,
        { 775103898, 10, -10 } ,
        { 0, 10, 0 } ,
        { 18952567, 10, -9 } ,
        { 126976767, 10, -10 } ,
        { 17672127, 10, -9 } ,
        { 116718769, 10, -9 } ,
        { 339768466, 10, -10 } ,
        { 667085091, 10, -11 } ,
        { 124046461, 10, -9 } ,
        { 178141643, 10, -10 } ,
        { 213118879, 10, -9 } ,
        { 213694161, 10, -10 } ,
        { 117384793, 10, -10 } ,
        { 147303732, 10, -10 } ,
        { 136280472, 10, -10 } ,
        { 154873381, 10, -10 } ,
        { 284874102, 10, -10 } ,
        { 344603897, 10, -10 } ,
        { 128557811, 10, -9 } ,
        { 239325663, 10, -10 } ,
        { 0, 10, 0 } ,
        { 239926138, 10, -10 } ,
        { 0, 10, 0 } ,
        { 0, 10, 0 } ,
        { 0, 10, 0 } ,
        { 0, 10, 0 } ,
        { 0, 10, 0 } ,
        { 0, 10, 0 } ,
        { 447887764, 10, -10 } ,
        { 0, 10, 0 } ,
        { 850057957, 10, -11 } ,
        { 182000089, 10, -10 } ,
        { 527455375, 10, -10 } ,
        { 460447954, 10, -10 } ,
        { 195136523, 10, -10 } ,
        { 776412189, 10, -11 } ,
        { 105511322, 10, -9 } ,
        { 347565293, 10, -10 } ,
        { 251888105, 10, -9 } ,
        { 388042742, 10, -10 } ,
        { 158135932, 10, -10 } ,
        { 170771115, 10, -10 } ,
        { 430019461, 10, -10 } ,
        { 216303457, 10, -10 } ,
        { 341385272, 10, -10 } ,
        { 834170783, 10, -10 } ,
        { 105868747, 10, -9 } ,
        { 498094091, 10, -11 } ,
        { 0, 10, 0 } ,
        { 169948958, 10, -10 } ,
        { 0, 10, 0 } ,
        { 0, 10, 0 } ,
        { 0, 10, 0 } ,
        { 0, 10, 0 } ,
        { 0, 10, 0 } ,
        { 0, 10, 0 } ,
        { 822881267, 10, -10 } ,
        { 0, 10, 0 } ,
        { 963933856, 10, -11 } ,
        { 331036797, 10, -10 } ,
        { 254418557, 10, -10 } ,
        { 244522667, 10, -10 } ,
        { 252682085, 10, -10 } ,
        { 821878605, 10, -11 } ,
        { 144858389, 10, -9 } ,
        { 242035178, 10, -10 } ,
        { 146030435, 10, -9 } ,
        { 51990153, 10, -9 } ,
        { 185485996, 10, -10 } ,
        { 193192776, 10, -10 } ,
        { 190245617, 10, -10 } ,
        { 195806648, 10, -10 } ,
        { 698761524, 10, -10 } ,
        { 93740337, 10, -9 } ,
        { 121383489, 10, -9 } ,
        { 499370555, 10, -11 } ,
        { 0, 10, 0 } ,
        { 321675752, 10, -10 } ,
        { 0, 10, 0 } ,
        { 0, 10, 0 } ,
        { 0, 10, 0 } ,
        { 0, 10, 0 } ,
        { 0, 10, 0 } ,
        { 0, 10, 0 } ,
        { 889692638, 10, -10 } ,
        { 0, 10, 0 } ,
        { 219418166, 10, -10 } ,
        { 16977821, 10, -9 } ,
        { 213438452, 10, -10 } ,
        { 450010219, 10, -10 } ,
        { 318586932, 10, -10 } ,
        { 674345107, 10, -11 } ,
        { 17803841, 10, -8 } ,
        { 210885806, 10, -10 } ,
        { 845784353, 10, -10 } ,
        { 176968544, 10, -10 } ,
        { 301500665, 10, -10 } ,
        { 299089689, 10, -10 } ,
        { 156619814, 10, -10 } ,
        { 165703756, 10, -10 } ,
        { 653934419, 10, -10 } ,
        { 697107107, 10, -10 } ,
        { 188543445, 10, -9 } ,
        { 409656664, 10, -11 } ,
        { 0, 10, 0 } ,
        { 158253602, 10, -10 } ,
        { 0, 10, 0 } ,
        { 0, 10, 0 } ,
        { 0, 10, 0 } ,
        { 0, 10, 0 } ,
        { 0, 10, 0 } ,
        { 0, 10, 0 } ,
        { 844600323, 10, -10 } ,
        { 0, 10, 0 } ,
        { 864636458, 10, -11 } ,
        { 137310275, 10, -10 } ,
        { 217097575, 10, -10 } ,
        { 634901115, 10, -10 } ,
        { 197426071, 10, -10 } ,
        { 678452194, 10, -11 } ,
        { 137370339, 10, -9 } ,
        { 20684299, 10, -9 } ,
        { 243537695, 10, -9 } ,
        { 224820427, 10, -10 } ,
        { 124042576, 10, -10 } ,
        { 155945231, 10, -10 } ,
        { 432817744, 10, -10 } ,
        { 17676484, 10, -9 } ,
        { 294725333, 10, -10 } ,
        { 353213888, 10, -10 } ,
        { 142768226, 10, -9 } ,
        { 493118025, 10, -11 } ,
        { 0, 10, 0 } ,
        { 179566707, 10, -10 } ,
        { 0, 10, 0 } ,
        { 0, 10, 0 } ,
        { 0, 10, 0 } ,
        { 0, 10, 0 } ,
        { 0, 10, 0 } ,
        { 0, 10, 0 } ,
        { 110226833, 10, -9 } ,
        { 0, 10, 0 } ,
        { 170312709, 10, -10 } ,
        { 223675963, 10, -10 } ,
        { 424631306, 10, -10 } ,
        { 137585409, 10, -10 } ,
        { 274663115, 10, -10 } ,
        { 102127392, 10, -10 } ,
        { 457440649, 10, -10 } ,
        { 351916125, 10, -10 } ,
        { 909773281, 10, -10 } ,
        { 142716509, 10, -10 } ,
        { 221089275, 10, -10 } ,
        { 200965948, 10, -10 } ,
        { 191737494, 10, -9 } ,
        { 279674306, 10, -10 } ,
        { 883697376, 10, -10 } ,
        { 103862118, 10, -9 } ,
        { 101666132, 10, -9 } ,
        { 14141079, 10, -9 } ,
        { 0, 10, 0 } ,
        { 12964501, 10, -9 } ,
        { 0, 10, 0 } ,
        { 0, 10, 0 } ,
        { 0, 10, 0 } ,
        { 0, 10, 0 } ,
        { 0, 10, 0 } ,
        { 0, 10, 0 } ,
        { 370520143, 10, -10 } ,
        { 0, 10, 0 } ,
        { 707880302, 10, -11 } ,
        { 952136071, 10, -11 } ,
        { 14432869, 10, -9 } ,
        { 506201841, 10, -10 } ,
        { 135825923, 10, -10 } ,
        { 538363909, 10, -11 } ,
        { 872863881, 10, -10 } ,
        { 153068843, 10, -10 } ,
        { 43114469, 10, -8 } ,
        { 105540347, 10, -9 } ,
        { 901697854, 10, -11 } ,
        { 11599677, 10, -9 } ,
        { 131056077, 10, -10 } ,
        { 1435768, 10, -8 } ,
        { 197675288, 10, -10 } ,
        { 237236506, 10, -10 } ,
        { 742467529, 10, -10 } ,
        { 451681455, 10, -11 } ,
        { 0, 10, 0 } ,
        { 145032976, 10, -10 } ,
        { 0, 10, 0 } ,
        { 0, 10, 0 } ,
        { 0, 10, 0 } ,
        { 0, 10, 0 } ,
        { 0, 10, 0 } ,
        { 0, 10, 0 } ,
        { 922650515, 10, -10 } ,
        { 0, 10, 0 } ,
        { 8460038, 10, -9 } ,
        { 166805175, 10, -10 } ,
        { 223148536, 10, -10 } ,
        { 77200332, 10, -9 } ,
        { 230835797, 10, -10 } ,
        { 681903293, 10, -11 } ,
        { 851087327, 10, -10 } ,
        { 219955611, 10, -10 } ,
        { 736710051, 10, -10 } ,
        { 355039342, 10, -10 } ,
        { 179101517, 10, -10 } ,
        { 177786297, 10, -10 } ,
        { 165911261, 10, -10 } ,
        { 174234379, 10, -10 } ,
        { 468452352, 10, -10 } ,
        { 244452791, 10, -9 } ,
        { 144390883, 10, -9 } ,
        { 44195878, 10, -10 } ,
        { 0, 10, 0 } ,
        { 169783134, 10, -10 } ,
        { 0, 10, 0 } ,
        { 0, 10, 0 } ,
        { 0, 10, 0 } ,
        { 0, 10, 0 } ,
        { 0, 10, 0 } ,
        { 0, 10, 0 } ,
        { 17270701, 10, -8 } ,
        { 0, 10, 0 } ,
        { 953884894, 10, -11 } ,
        { 19008654, 10, -9 } ,
        { 258254222, 10, -10 } ,
        { 615864909, 10, -10 } ,
        { 753694381, 10, -10 } ,
        { 79009225, 10, -10 } ,
        { 598901281, 10, -10 } ,
        { 254337044, 10, -10 } ,
        { 127284497, 10, -9 } ,
        { 20132914, 10, -9 } ,
        { 196250554, 10, -10 } ,
        { 20812842, 10, -9 } ,
        { 189083516, 10, -10 } ,
        { 197925582, 10, -10 } ,
        { 626100067, 10, -10 } ,
        { 148423901, 10, -9 } ,
        { 770189159, 10, -10 } ,
        { 492291309, 10, -11 } ,
        { 0, 10, 0 } ,
        { 17457472, 10, -9 } ,
        { 0, 10, 0 } ,
        { 0, 10, 0 } ,
        { 0, 10, 0 } ,
        { 0, 10, 0 } ,
        { 0, 10, 0 } ,
        { 0, 10, 0 } ,
        { 132837522, 10, -9 } ,
        { 0, 10, 0 } ,
        { 519854851, 10, -11 } ,
        { 182023883, 10, -10 } ,
        { 186863815, 10, -10 } ,
        { 746280747, 10, -11 } ,
        { 562585923, 10, -9 } ,
        { 608031437, 10, -11 } ,
        { 938179963, 10, -11 } ,
        { 196458175, 10, -10 } ,
        { 165087272, 10, -10 } ,
        { 547377854, 10, -11 } ,
        { 199422357, 10, -10 } ,
        { 388551301, 10, -10 } ,
        { 136818038, 10, -10 } ,
        { 135485852, 10, -10 } ,
        { 784368922, 10, -10 } ,
        { 222156441, 10, -10 } ,
        { 152535022, 10, -10 } ,
        { 292266743, 10, -11 } ,
        { 0, 10, 0 } ,
        { 67074614, 10, -10 } ,
        { 0, 10, 0 } ,
        { 0, 10, 0 } ,
        { 0, 10, 0 } ,
        { 0, 10, 0 } ,
        { 0, 10, 0 } ,
        { 0, 10, 0 } ,
        { 126693159, 10, -9 } ,
        { 0, 10, 0 } ,
        { 170876107, 10, -10 } ,
        { 23451555, 10, -9 } ,
        { 285848496, 10, -10 } ,
        { 116283943, 10, -10 } ,
        { 163388638, 10, -9 } ,
        { 809982504, 10, -11 } ,
        { 199527748, 10, -10 } ,
        { 275458071, 10, -10 } ,
        { 579738839, 10, -10 } ,
        { 100618847, 10, -10 } ,
        { 260906252, 10, -10 } ,
        { 215050099, 10, -10 } ,
        { 204272073, 10, -10 } ,
        { 204679639, 10, -10 } ,
        { 187890417, 10, -9 } ,
        { 206030937, 10, -9 } ,
        { 303812514, 10, -10 } ,
        { 35876244, 10, -10 } ,
        { 0, 10, 0 } ,
        { 106996218, 10, -10 } ,
        { 0, 10, 0 } ,
        { 0, 10, 0 } ,
        { 0, 10, 0 } ,
        { 0, 10, 0 } ,
        { 0, 10, 0 } ,
        { 0, 10, 0 } ,
        { 730982369, 10, -10 } ,
        { 0, 10, 0 } ,
        { 172835711, 10, -10 } ,
        { 123602314, 10, -10 } ,
        { 181894203, 10, -10 } ,
        { 595858997, 10, -10 } ,
        { 187731839, 10, -10 } ,
        { 845738263, 10, -11 } ,
        { 153697334, 10, -9 } ,
        { 190494384, 10, -10 } ,
        { 136635042, 10, -9 } ,
        { 125405603, 10, -9 } ,
        { 121154569, 10, -10 } ,
        { 216062402, 10, -10 } ,
        { 160501822, 10, -10 } ,
        { 162757547, 10, -10 } ,
        { 280099006, 10, -10 } ,
        { 351965056, 10, -10 } ,
        { 113368865, 10, -9 } ,
        { 609917078, 10, -11 } ,
        { 0, 10, 0 } ,
        { 719025941, 10, -10 } ,
        { 0, 10, 0 } ,
        { 0, 10, 0 } ,
        { 0, 10, 0 } ,
        { 0, 10, 0 } ,
        { 0, 10, 0 } ,
        { 0, 10, 0 } ,
        { 313884373, 10, -10 } ,
        { 0, 10, 0 } ,
        { 741057529, 10, -11 } ,
        { 108397039, 10, -10 } ,
        { 146571433, 10, -10 } ,
        { 168397873, 10, -9 } ,
        { 145542501, 10, -10 } ,
        { 608801436, 10, -11 } ,
        { 166015154, 10, -9 } ,
        { 149271339, 10, -10 } ,
        { 219607236, 10, -9 } ,
        { 253478787, 10, -10 } ,
        { 983238283, 10, -11 } ,
        { 19476054, 10, -9 } ,
        { 113845078, 10, -10 } ,
        { 134124266, 10, -10 } ,
        { 21365314, 10, -9 } ,
        { 304888094, 10, -10 } ,
        { 135392859, 10, -9 } ,
        { 59564317, 10, -10 } ,
        { 0, 10, 0 } ,
        { 248955156, 10, -10 } ,
        { 0, 10, 0 } ,
        { 0, 10, 0 } ,
        { 0, 10, 0 } ,
        { 0, 10, 0 } ,
        { 0, 10, 0 } ,
        { 0, 10, 0 } ,
        { 570365499, 10, -10 } ,
        { 0, 10, 0 } ,
        { 259054574, 10, -10 } ,
        { 130705152, 10, -10 } ,
        { 183468541, 10, -10 } ,
        { 227874728, 10, -10 } ,
        { 259587117, 10, -10 } ,
        { 576728761, 10, -11 } ,
        { 114906954, 10, -9 } ,
        { 186286692, 10, -10 } ,
        { 252795853, 10, -9 } ,
        { 32692735, 10, -9 } ,
        { 125590291, 10, -10 } ,
        { 153600173, 10, -10 } ,
        { 145466134, 10, -10 } ,
        { 159653642, 10, -10 } ,
        { 356973572, 10, -10 } ,
        { 698173806, 10, -10 } ,
        { 192137988, 10, -9 } ,
        { 414713528, 10, -11 } ,
        { 0, 10, 0 } ,
        { 139266996, 10, -10 } ,
        { 0, 10, 0 } ,
        { 0, 10, 0 } ,
        { 0, 10, 0 } ,
        { 0, 10, 0 } ,
        { 0, 10, 0 } ,
        { 0, 10, 0 } ,
        { 313961632, 10, -10 } ,
        { 0, 10, 0 } ,
        { 705290302, 10, -11 } ,
        { 109888753, 10, -10 } ,
        { 159566122, 10, -10 } ,
        { 208344654, 10, -10 } ,
        { 147980635, 10, -10 } ,
        { 57046724, 10, -10 } ,
        { 168138507, 10, -9 } ,
        { 172420092, 10, -10 } ,
        { 201565919, 10, -9 } ,
        { 212572448, 10, -9 } ,
        { 112290394, 10, -10 } ,
        { 125811686, 10, -10 } ,
        { 152125014, 10, -10 } ,
        { 149809328, 10, -10 } ,
        { 247132249, 10, -10 } ,
        { 774514307, 10, -10 } ,
        { 895356451, 10, -10 } ,
        { 390686658, 10, -11 } ,
        { 0, 10, 0 } ,
        { 121633918, 10, -10 } ,
        { 0, 10, 0 } ,
        { 0, 10, 0 } ,
        { 0, 10, 0 } ,
        { 0, 10, 0 } ,
        { 0, 10, 0 } ,
        { 0, 10, 0 } ,
        { 190267055, 10, -10 } ,
        { 0, 10, 0 } ,
        { 145089381, 10, -10 } ,
        { 709021186, 10, -11 } ,
        { 117269755, 10, -10 } ,
        { 974390201, 10, -10 } ,
        { 132439102, 10, -10 } ,
        { 652612244, 10, -11 } ,
        { 404356947, 10, -10 } ,
        { 110797501, 10, -10 } ,
        { 168931582, 10, -9 } ,
        { 109256919, 10, -10 } ,
        { 706761165, 10, -11 } ,
        { 809273311, 10, -11 } ,
        { 101495356, 10, -10 } ,
        { 10682736, 10, -9 } ,
        { 149806634, 10, -10 } ,
        { 150620771, 10, -10 } ,
        { 351399858, 10, -10 } ,
        { 376754321, 10, -9 } ,
        { 0, 10, 0 } ,
        { 104153065, 10, -9 } ,
        { 0, 10, 0 } ,
        { 0, 10, 0 } ,
        { 0, 10, 0 } ,
        { 0, 10, 0 } ,
        { 0, 10, 0 } ,
        { 0, 10, 0 } ,
        { 284491042, 10, -10 } ,
        { 0, 10, 0 } ,
        { 701554362, 10, -11 } ,
        { 420124764, 10, -10 } ,
        { 16794166, 10, -9 } ,
        { 833412309, 10, -10 } ,
        { 141463754, 10, -10 } ,
        { 576659823, 10, -11 } ,
        { 1192066, 10, -7 } ,
        { 156451674, 10, -10 } ,
        { 387871277, 10, -9 } ,
        { 646569569, 10, -10 } ,
        { 107560679, 10, -10 } ,
        { 11991648, 10, -9 } ,
        { 129889736, 10, -10 } ,
        { 143719666, 10, -10 } ,
        { 203775614, 10, -10 } ,
        { 23877503, 10, -9 } ,
        { 579916173, 10, -10 } ,
        { 49240717, 10, -10 } ,
        { 0, 10, 0 } ,
        { 171713789, 10, -10 } ,
        { 0, 10, 0 } ,
        { 0, 10, 0 } ,
        { 0, 10, 0 } ,
        { 0, 10, 0 } ,
        { 0, 10, 0 } ,
        { 0, 10, 0 } ,
        { 969245945, 10, -10 } ,
        { 0, 10, 0 } ,
        { 235540132, 10, -10 } ,
        { 198426905, 10, -9 } ,
        { 654776057, 10, -10 } ,
        { 868694928, 10, -11 } ,
        { 283779054, 10, -9 } ,
        { 834998585, 10, -11 } ,
        { 121862761, 10, -10 } ,
        { 26691894, 10, -9 } ,
        { 203591, 10, -7 } ,
        { 648963379, 10, -11 } ,
        { 301933163, 10, -10 } ,
        { 191553753, 10, -10 } ,
        { 21068795, 10, -9 } ,
        { 182867205, 10, -10 } ,
        { 103721521, 10, -9 } ,
        { 440064946, 10, -10 } ,
        { 185610506, 10, -10 } ,
        { 30059546, 10, -10 } ,
        { 0, 10, 0 } ,
        { 824180589, 10, -11 } ,
        { 0, 10, 0 } ,
        { 0, 10, 0 } ,
        { 0, 10, 0 } ,
        { 0, 10, 0 } ,
        { 0, 10, 0 } ,
        { 0, 10, 0 } ,
        { 26391883, 10, -9 } ,
        { 0, 10, 0 } ,
        { 281201179, 10, -11 } ,
        { 126988884, 10, -9 } ,
        { 570974993, 10, -9 } ,
        { 678805808, 10, -11 } ,
        { 172672527, 10, -10 } ,
        { 937901914, 10, -11 } ,
        { 985450028, 10, -11 } ,
        { 327647739, 10, -10 } ,
        { 500581397, 10, -10 } ,
        { 596470039, 10, -11 } ,
        { 206018187, 10, -10 } ,
        { 162068028, 10, -10 } ,
        { 345719689, 10, -10 } ,
        { 216784854, 10, -10 } ,
        { 312034975, 10, -10 } ,
        { 203737931, 10, -10 } ,
        { 14214102, 10, -9 } ,
        { 232226561, 10, -11 } ,
        { 0, 10, 0 } ,
        { 747394905, 10, -11 } ,
        { 0, 10, 0 } ,
        { 0, 10, 0 } ,
        { 0, 10, 0 } ,
        { 0, 10, 0 } ,
        { 0, 10, 0 } ,
        { 0, 10, 0 } ,
        { 351851123, 10, -10 } ,
        { 0, 10, 0 } ,
        { 693289511, 10, -11 } ,
        { 178226017, 10, -10 } ,
        { 340290199, 10, -10 } ,
        { 192312381, 10, -10 } ,
        { 184721698, 10, -10 } ,
        { 902255581, 10, -11 } ,
        { 939003773, 10, -10 } ,
        { 315636521, 10, -10 } ,
        { 242423242, 10, -9 } ,
        { 291846982, 10, -10 } ,
        { 276693419, 10, -10 } ,
        { 157858256, 10, -10 } ,
        { 151831679, 10, -9 } ,
        { 590248666, 10, -10 } ,
        { 302161985, 10, -10 } ,
        { 406191215, 10, -10 } ,
        { 104744093, 10, -9 } ,
        { 418954121, 10, -11 } ,
        { 0, 10, 0 } ,
        { 133105924, 10, -10 } ,
        { 0, 10, 0 } ,
        { 0, 10, 0 } ,
        { 0, 10, 0 } ,
        { 0, 10, 0 } ,
        { 0, 10, 0 } ,
        { 0, 10, 0 } ,
        { 28526482, 10, -9 } ,
        { 0, 10, 0 } ,
        { 675253362, 10, -11 } ,
        { 116982176, 10, -10 } ,
        { 153994887, 10, -10 } ,
        { 190543845, 10, -10 } ,
        { 127634535, 10, -10 } ,
        { 492627354, 10, -11 } ,
        { 409506742, 10, -9 } ,
        { 153235037, 10, -10 } ,
        { 13134465, 10, -8 } ,
        { 304979714, 10, -10 } ,
        { 266972282, 10, -10 } ,
        { 116072211, 10, -10 } ,
        { 403246314, 10, -10 } ,
        { 12603739, 10, -9 } ,
        { 198013276, 10, -10 } ,
        { 254631357, 10, -10 } ,
        { 122160085, 10, -9 } ,
        { 312127908, 10, -11 } ,
        { 0, 10, 0 } ,
        { 11225809, 10, -9 } ,
        { 0, 10, 0 } ,
        { 0, 10, 0 } ,
        { 0, 10, 0 } ,
        { 0, 10, 0 } ,
        { 0, 10, 0 } ,
        { 0, 10, 0 } ,
        { 639525303, 10, -10 } ,
        { 0, 10, 0 } ,
        { 720407369, 10, -11 } ,
        { 448893787, 10, -10 } ,
        { 553757831, 10, -10 } ,
        { 974136245, 10, -11 } ,
        { 300499622, 10, -10 } ,
        { 961843476, 10, -11 } ,
        { 170873966, 10, -10 } ,
        { 651950613, 10, -10 } ,
        { 278881433, 10, -10 } ,
        { 93185288, 10, -10 } ,
        { 456351064, 10, -10 } ,
        { 213964042, 10, -10 } ,
        { 961022284, 10, -10 } ,
        { 27096822, 10, -9 } ,
        { 205477479, 10, -9 } ,
        { 254881713, 10, -9 } ,
        { 268542977, 10, -10 } ,
        { 323225065, 10, -11 } ,
        { 0, 10, 0 } ,
        { 106194656, 10, -10 } ,
        { 0, 10, 0 } ,
        { 0, 10, 0 } ,
        { 0, 10, 0 } ,
        { 0, 10, 0 } ,
        { 0, 10, 0 } ,
        { 0, 10, 0 } ,
        { 575785978, 10, -10 } ,
        { 0, 10, 0 } ,
        { 440373424, 10, -11 } ,
        { 952703384, 10, -10 } ,
        { 206243759, 10, -9 } ,
        { 972580191, 10, -11 } ,
        { 664536119, 10, -10 } ,
        { 115791342, 10, -10 } ,
        { 203419113, 10, -10 } ,
        { 223999651, 10, -9 } ,
        { 241226457, 10, -10 } ,
        { 821125256, 10, -11 } ,
        { 271511999, 10, -10 } ,
        { 213682277, 10, -10 } ,
        { 764995066, 10, -10 } ,
        { 482917431, 10, -10 } ,
        { 509916601, 10, -10 } ,
        { 282245055, 10, -10 } ,
        { 19656967, 10, -9 } ,
        { 338747633, 10, -11 } ,
        { 0, 10, 0 } ,
        { 218556982, 10, -10 } ,
        { 0, 10, 0 } ,
        { 0, 10, 0 } ,
        { 0, 10, 0 } ,
        { 0, 10, 0 } ,
        { 0, 10, 0 } ,
        { 0, 10, 0 } ,
        { 282885515, 10, -10 } ,
        { 0, 10, 0 } ,
        { 482224581, 10, -11 } ,
        { 159210337, 10, -10 } ,
        { 280908509, 10, -10 } ,
        { 537161451, 10, -10 } ,
        { 284313487, 10, -10 } ,
        { 39557397, 10, -9 } ,
        { 291440222, 10, -10 } ,
        { 137332545, 10, -9 } ,
        { 621445487, 10, -10 } ,
        { 23547641, 10, -9 } ,
        { 255297013, 10, -10 } ,
        { 141562295, 10, -10 } ,
        { 243843327, 10, -10 } ,
        { 130597405, 10, -9 } ,
        { 282173526, 10, -10 } ,
        { 223313692, 10, -10 } ,
        { 234337752, 10, -10 } ,
        { 11799637, 10, -8 } ,
        { 0, 10, 0 } ,
        { 155567674, 10, -9 } ,
        { 0, 10, 0 } ,
        { 0, 10, 0 } ,
        { 0, 10, 0 } ,
        { 0, 10, 0 } ,
        { 0, 10, 0 } ,
        { 0, 10, 0 } ,
        { 384864865, 10, -10 } ,
        { 0, 10, 0 } ,
        { 387518846, 10, -11 } ,
        { 162479871, 10, -10 } ,
        { 155574763, 10, -10 } ,
        { 651337362, 10, -11 } ,
        { 712148222, 10, -9 } ,
        { 527771923, 10, -11 } ,
        { 204323506, 10, -10 } ,
        { 470071619, 10, -10 } ,
        { 138763538, 10, -10 } ,
        { 460581645, 10, -11 } ,
        { 1831109, 10, -8 } ,
        { 120694474, 10, -10 } ,
        { 118893978, 10, -10 } ,
        { 128917109, 10, -10 } ,
        { 303881214, 10, -10 } ,
        { 16550754, 10, -9 } ,
        { 119393439, 10, -10 } ,
        { 26539012, 10, -10 } ,
        { 0, 10, 0 } ,
        { 558106358, 10, -11 } ,
        { 0, 10, 0 } ,
        { 0, 10, 0 } ,
        { 0, 10, 0 } ,
        { 0, 10, 0 } ,
        { 0, 10, 0 } ,
        { 0, 10, 0 } ,
        { 331078382, 10, -10 } ,
        { 0, 10, 0 } ,
        { 77950251, 10, -10 } ,
        { 108403054, 10, -10 } ,
        { 143338712, 10, -10 } ,
        { 54544928, 10, -9 } ,
        { 284960173, 10, -10 } ,
        { 502444055, 10, -11 } ,
        { 237290414, 10, -9 } ,
        { 149537232, 10, -10 } ,
        { 24529484, 10, -8 } ,
        { 215305607, 10, -10 } ,
        { 956531139, 10, -11 } ,
        { 12535923, 10, -9 } ,
        { 113821412, 10, -10 } ,
        { 130201887, 10, -10 } ,
        { 208933223, 10, -10 } ,
        { 275589267, 10, -10 } ,
        { 164533339, 10, -9 } ,
        { 418927966, 10, -11 } ,
        { 0, 10, 0 } ,
        { 153909268, 10, -10 } ,
        { 0, 10, 0 } ,
        { 0, 10, 0 } ,
        { 0, 10, 0 } ,
        { 0, 10, 0 } ,
        { 0, 10, 0 } ,
        { 0, 10, 0 } ,
        { 395527768, 10, -10 } ,
        { 0, 10, 0 } ,
        { 402936448, 10, -11 } ,
        { 17079349, 10, -9 } ,
        { 154066688, 10, -10 } ,
        { 641687282, 10, -11 } ,
        { 708995878, 10, -9 } ,
        { 545751878, 10, -11 } ,
        { 721729202, 10, -11 } ,
        { 168359523, 10, -10 } ,
        { 128844642, 10, -10 } ,
        { 443452921, 10, -11 } ,
        { 333019354, 10, -10 } ,
        { 122455849, 10, -10 } ,
        { 115945244, 10, -10 } ,
        { 116442954, 10, -10 } ,
        { 498368908, 10, -10 } ,
        { 321038769, 10, -10 } ,
        { 11092915, 10, -9 } ,
        { 266316797, 10, -11 } ,
        { 0, 10, 0 } ,
        { 559749432, 10, -11 } ,
        { 0, 10, 0 } ,
        { 0, 10, 0 } ,
        { 0, 10, 0 } ,
        { 0, 10, 0 } ,
        { 0, 10, 0 } ,
        { 0, 10, 0 } ,
        { 390998052, 10, -10 } ,
        { 0, 10, 0 } ,
        { 534907894, 10, -11 } ,
        { 333195395, 10, -10 } ,
        { 288284386, 10, -10 } ,
        { 766912508, 10, -11 } ,
        { 690298608, 10, -10 } ,
        { 108264079, 10, -10 } ,
        { 998470938, 10, -11 } ,
        { 266997788, 10, -10 } ,
        { 167285093, 10, -10 } ,
        { 601936058, 10, -11 } ,
        { 349016827, 10, -9 } ,
        { 16078009, 10, -9 } ,
        { 207419192, 10, -10 } ,
        { 207300771, 10, -10 } ,
        { 287576409, 10, -9 } ,
        { 490468452, 10, -10 } ,
        { 150930562, 10, -10 } ,
        { 224729386, 10, -11 } ,
        { 0, 10, 0 } ,
        { 833486638, 10, -11 } ,
        { 0, 10, 0 } ,
        { 0, 10, 0 } ,
        { 0, 10, 0 } ,
        { 0, 10, 0 } ,
        { 0, 10, 0 } ,
        { 0, 10, 0 } ,
        { 485150568, 10, -10 } ,
        { 0, 10, 0 } ,
        { 416815834, 10, -11 } ,
        { 163071365, 10, -10 } ,
        { 149907956, 10, -10 } ,
        { 69816007, 10, -10 } ,
        { 694977777, 10, -9 } ,
        { 525713748, 10, -11 } ,
        { 355323482, 10, -10 } ,
        { 164911043, 10, -10 } ,
        { 156965591, 10, -10 } ,
        { 496352602, 10, -11 } ,
        { 183836442, 10, -10 } ,
        { 122294064, 10, -10 } ,
        { 112982666, 10, -10 } ,
        { 113588316, 10, -10 } ,
        { 483167467, 10, -10 } ,
        { 176645715, 10, -10 } ,
        { 140259811, 10, -10 } ,
        { 27075158, 10, -10 } ,
        { 0, 10, 0 } ,
        { 577700772, 10, -11 } ,
        { 0, 10, 0 } ,
        { 0, 10, 0 } ,
        { 0, 10, 0 } ,
        { 0, 10, 0 } ,
        { 0, 10, 0 } ,
        { 0, 10, 0 } ,
        { 660115047, 10, -10 } ,
        { 0, 10, 0 } ,
        { 730879651, 10, -11 } ,
        { 201520181, 10, -10 } ,
        { 247641729, 10, -10 } ,
        { 124359779, 10, -10 } ,
        { 272135489, 10, -10 } ,
        { 695087419, 10, -11 } ,
        { 177368481, 10, -9 } ,
        { 229658864, 10, -10 } ,
        { 411277805, 10, -10 } ,
        { 15635298, 10, -9 } ,
        { 21423146, 10, -9 } ,
        { 413725367, 10, -10 } ,
        { 174299917, 10, -10 } ,
        { 170840622, 10, -10 } ,
        { 375959812, 10, -9 } ,
        { 406188492, 10, -10 } ,
        { 608086052, 10, -10 } ,
        { 279996692, 10, -11 } ,
        { 0, 10, 0 } ,
        { 998722727, 10, -11 } ,
        { 0, 10, 0 } ,
        { 0, 10, 0 } ,
        { 0, 10, 0 } ,
        { 0, 10, 0 } ,
        { 0, 10, 0 } ,
        { 0, 10, 0 } ,
        { 398252423, 10, -10 } ,
        { 0, 10, 0 } ,
        { 79476113, 10, -10 } ,
        { 144474647, 10, -10 } ,
        { 19498236, 10, -9 } ,
        { 22493043, 10, -9 } ,
        { 385279483, 10, -10 } ,
        { 629549274, 10, -11 } ,
        { 940311396, 10, -10 } ,
        { 194609209, 10, -10 } ,
        { 34561557, 10, -8 } ,
        { 514742142, 10, -10 } ,
        { 146228243, 10, -10 } ,
        { 148997799, 10, -10 } ,
        { 156940143, 10, -10 } ,
        { 167909892, 10, -10 } ,
        { 123155571, 10, -9 } ,
        { 323086683, 10, -10 } ,
        { 806158035, 10, -10 } ,
        { 416914087, 10, -11 } ,
        { 0, 10, 0 } ,
        { 130255027, 10, -10 } ,
        { 0, 10, 0 } ,
        { 0, 10, 0 } ,
        { 0, 10, 0 } ,
        { 0, 10, 0 } ,
        { 0, 10, 0 } ,
        { 0, 10, 0 } ,
        { 263475188, 10, -10 } ,
        { 0, 10, 0 } ,
        { 673778568, 10, -11 } ,
        { 944055358, 10, -11 } ,
        { 128518502, 10, -10 } ,
        { 141249863, 10, -9 } ,
        { 125294318, 10, -10 } ,
        { 53544866, 10, -10 } ,
        { 183374563, 10, -9 } ,
        { 133841084, 10, -10 } ,
        { 356916017, 10, -9 } ,
        { 21421745, 10, -9 } ,
        { 842201913, 10, -11 } ,
        { 107890594, 10, -10 } ,
        { 104179607, 10, -10 } ,
        { 125252547, 10, -10 } ,
        { 179469224, 10, -10 } ,
        { 222531925, 10, -10 } ,
        { 562932937, 10, -10 } ,
        { 529016942, 10, -11 } ,
        { 0, 10, 0 } ,
        { 204080174, 10, -10 } ,
        { 0, 10, 0 } ,
        { 0, 10, 0 } ,
        { 0, 10, 0 } ,
        { 0, 10, 0 } ,
        { 0, 10, 0 } ,
        { 0, 10, 0 } ,
        { 249599794, 10, -10 } ,
        { 0, 10, 0 } ,
        { 615277365, 10, -11 } ,
        { 908229752, 10, -11 } ,
        { 108967791, 10, -10 } ,
        { 981436084, 10, -10 } ,
        { 108668783, 10, -10 } ,
        { 419691357, 10, -11 } ,
        { 477520959, 10, -9 } ,
        { 1166323, 10, -8 } ,
        { 738471988, 10, -10 } ,
        { 341638759, 10, -10 } ,
        { 769442881, 10, -11 } ,
        { 993897759, 10, -11 } ,
        { 858505211, 10, -11 } ,
        { 962977926, 10, -11 } ,
        { 164035667, 10, -10 } ,
        { 223124956, 10, -10 } ,
        { 100032111, 10, -9 } ,
        { 360845376, 10, -11 } ,
        { 0, 10, 0 } ,
        { 147351361, 10, -10 } ,
        { 0, 10, 0 } ,
        { 0, 10, 0 } ,
        { 0, 10, 0 } ,
        { 0, 10, 0 } ,
        { 0, 10, 0 } ,
        { 0, 10, 0 } ,
        { 831365868, 10, -10 } ,
        { 0, 10, 0 } ,
        { 693390004, 10, -11 } ,
        { 131923219, 10, -10 } ,
        { 170961273, 10, -10 } ,
        { 25852507, 10, -8 } ,
        { 198339817, 10, -10 } ,
        { 795567299, 10, -11 } ,
        { 105562221, 10, -9 } ,
        { 17005086, 10, -9 } ,
        { 138391651, 10, -9 } ,
        { 426074341, 10, -10 } ,
        { 281103958, 10, -10 } ,
        { 13127284, 10, -9 } ,
        { 13037029, 10, -9 } ,
        { 14858387, 10, -9 } ,
        { 289439678, 10, -10 } ,
        { 541401192, 10, -10 } ,
        { 521329569, 10, -10 } ,
        { 73761913, 10, -10 } ,
        { 0, 10, 0 } ,
        { 397565836, 10, -10 } ,
        { 0, 10, 0 } ,
        { 0, 10, 0 } ,
        { 0, 10, 0 } ,
        { 0, 10, 0 } ,
        { 0, 10, 0 } ,
        { 0, 10, 0 } ,
        { 257770491, 10, -9 } ,
        { 0, 10, 0 } ,
        { 934362192, 10, -11 } ,
        { 196659859, 10, -10 } ,
        { 286951221, 10, -10 } ,
        { 332439504, 10, -10 } ,
        { 605539967, 10, -10 } ,
        { 793067928, 10, -11 } ,
        { 874418633, 10, -10 } ,
        { 271292821, 10, -10 } ,
        { 512463735, 10, -10 } ,
        { 128606798, 10, -10 } ,
        { 196799248, 10, -10 } ,
        { 216305598, 10, -10 } ,
        { 396971107, 10, -10 } ,
        { 202466341, 10, -10 } ,
        { 809289457, 10, -10 } ,
        { 136842443, 10, -9 } ,
        { 727664458, 10, -10 } ,
        { 39422397, 10, -10 } ,
        { 0, 10, 0 } ,
        { 135440536, 10, -10 } ,
        { 0, 10, 0 } ,
        { 0, 10, 0 } ,
        { 0, 10, 0 } ,
        { 0, 10, 0 } ,
        { 0, 10, 0 } ,
        { 0, 10, 0 } ,
        { 6912437, 10, -8 } ,
        { 0, 10, 0 } ,
        { 596050362, 10, -11 } ,
        { 295051725, 10, -10 } ,
        { 259891781, 10, -10 } ,
        { 934440719, 10, -11 } ,
        { 324434481, 10, -9 } ,
        { 965248242, 10, -11 } ,
        { 263927092, 10, -10 } ,
        { 258165709, 10, -10 } ,
        { 227952916, 10, -10 } ,
        { 732601291, 10, -11 } ,
        { 180177725, 10, -9 } ,
        { 170617077, 10, -10 } ,
        { 19111878, 10, -9 } ,
        { 193253934, 10, -10 } ,
        { 105393607, 10, -9 } ,
        { 692877822, 10, -10 } ,
        { 348843886, 10, -10 } ,
        { 303768701, 10, -11 } ,
        { 0, 10, 0 } ,
        { 883054655, 10, -11 } ,
        { 0, 10, 0 } ,
        { 0, 10, 0 } ,
        { 0, 10, 0 } ,
        { 0, 10, 0 } ,
        { 0, 10, 0 } ,
        { 0, 10, 0 } ,
        { 295763488, 10, -10 } ,
        { 0, 10, 0 } ,
        { 662025611, 10, -11 } ,
        { 135820678, 10, -10 } ,
        { 141051513, 10, -10 } ,
        { 175825776, 10, -10 } ,
        { 50372681, 10, -9 } ,
        { 513097131, 10, -11 } ,
        { 399483723, 10, -9 } ,
        { 148019298, 10, -10 } ,
        { 716453627, 10, -10 } ,
        { 358793887, 10, -10 } ,
        { 653178444, 10, -10 } ,
        { 116130725, 10, -10 } ,
        { 110905974, 10, -10 } ,
        { 118757852, 10, -10 } ,
        { 217740458, 10, -10 } ,
        { 259931863, 10, -10 } ,
        { 141075707, 10, -9 } ,
        { 290617049, 10, -11 } ,
        { 0, 10, 0 } ,
        { 106925505, 10, -10 } ,
        { 0, 10, 0 } ,
        { 0, 10, 0 } ,
        { 0, 10, 0 } ,
        { 0, 10, 0 } ,
        { 0, 10, 0 } ,
        { 0, 10, 0 } ,
        { 116736915, 10, -9 } ,
        { 0, 10, 0 } ,
        { 579852557, 10, -10 } ,
        { 141924581, 10, -10 } ,
        { 197403767, 10, -10 } ,
        { 200169286, 10, -10 } ,
        { 22759913, 10, -9 } ,
        { 596552057, 10, -11 } ,
        { 171819262, 10, -9 } ,
        { 265754392, 10, -10 } ,
        { 139599596, 10, -9 } ,
        { 188855993, 10, -10 } ,
        { 131362158, 10, -10 } ,
        { 167354145, 10, -10 } ,
        { 149193718, 10, -10 } ,
        { 162402765, 10, -10 } ,
        { 516495866, 10, -10 } ,
        { 403283542, 10, -10 } ,
        { 178468895, 10, -9 } ,
        { 381059719, 10, -11 } ,
        { 0, 10, 0 } ,
        { 132439648, 10, -10 } ,
        { 0, 10, 0 } ,
        { 0, 10, 0 } ,
        { 0, 10, 0 } ,
        { 0, 10, 0 } ,
        { 0, 10, 0 } ,
        { 0, 10, 0 } ,
        { 246177573, 10, -9 } ,
        { 0, 10, 0 } ,
        { 848651592, 10, -11 } ,
        { 263293449, 10, -10 } ,
        { 81277277, 10, -9 } ,
        { 110477696, 10, -10 } ,
        { 842773775, 10, -10 } ,
        { 942319167, 10, -11 } ,
        { 314939102, 10, -10 } ,
        { 323706152, 10, -10 } ,
        { 319248413, 10, -10 } ,
        { 992294119, 10, -11 } ,
        { 24209425, 10, -9 } ,
        { 228935966, 10, -10 } ,
        { 628216518, 10, -10 } ,
        { 23493531, 10, -9 } ,
        { 20495524, 10, -8 } ,
        { 466366896, 10, -10 } ,
        { 526630599, 10, -10 } ,
        { 343734681, 10, -11 } ,
        { 0, 10, 0 } ,
        { 110479955, 10, -10 } ,
        { 0, 10, 0 } ,
        { 0, 10, 0 } ,
        { 0, 10, 0 } ,
        { 0, 10, 0 } ,
        { 0, 10, 0 } ,
        { 0, 10, 0 } ,
        { 824788704, 10, -10 } ,
        { 0, 10, 0 } ,
        { 732017958, 10, -11 } ,
        { 242934111, 10, -10 } ,
        { 325313361, 10, -10 } ,
        { 582626297, 10, -10 } ,
        { 183641416, 10, -9 } ,
        { 117100578, 10, -10 } ,
        { 260484941, 10, -10 } ,
        { 364038043, 10, -10 } ,
        { 356793093, 10, -10 } ,
        { 105877077, 10, -10 } ,
        { 380747438, 10, -10 } ,
        { 202728379, 10, -10 } ,
        { 472847977, 10, -10 } ,
        { 872162432, 10, -10 } ,
        { 950683495, 10, -10 } ,
        { 124968637, 10, -9 } ,
        { 293349147, 10, -10 } ,
        { 58905999, 10, -10 } ,
        { 0, 10, 0 } ,
        { 546882448, 10, -10 } ,
        { 0, 10, 0 } ,
        { 0, 10, 0 } ,
        { 0, 10, 0 } ,
        { 0, 10, 0 } ,
        { 0, 10, 0 } ,
        { 0, 10, 0 } ,
        { 62580618, 10, -9 } ,
        { 0, 10, 0 } ,
        { 790511178, 10, -11 } ,
        { 117836983, 10, -10 } ,
        { 161404226, 10, -10 } ,
        { 127906333, 10, -9 } ,
        { 172030786, 10, -10 } ,
        { 63289156, 10, -10 } ,
        { 178382571, 10, -9 } ,
        { 165634363, 10, -10 } ,
        { 234634225, 10, -9 } ,
        { 393525986, 10, -10 } ,
        { 107370266, 10, -10 } ,
        { 134402814, 10, -10 } ,
        { 12841042, 10, -9 } ,
        { 145898163, 10, -10 } ,
        { 314714856, 10, -10 } ,
        { 276621355, 10, -10 } ,
        { 955945125, 10, -10 } ,
        { 56981154, 10, -10 } ,
        { 0, 10, 0 } ,
        { 225074442, 10, -10 } ,
        { 0, 10, 0 } ,
        { 0, 10, 0 } ,
        { 0, 10, 0 } ,
        { 0, 10, 0 } ,
        { 0, 10, 0 } ,
        { 0, 10, 0 } ,
        { 688995197, 10, -10 } ,
        { 0, 10, 0 } ,
        { 389559763, 10, -11 } ,
        { 163655854, 10, -10 } ,
        { 302824648, 10, -10 } ,
        { 587709919, 10, -11 } ,
        { 18403777, 10, -9 } ,
        { 568286015, 10, -11 } ,
        { 111720094, 10, -10 } ,
        { 213632772, 10, -10 } ,
        { 180471438, 10, -10 } ,
        { 532030304, 10, -11 } ,
        { 298275424, 10, -10 } ,
        { 660196017, 10, -9 } ,
        { 437323099, 10, -10 } ,
        { 266537865, 10, -10 } ,
        { 285060568, 10, -10 } ,
        { 373925285, 10, -10 } ,
        { 303305896, 10, -10 } ,
        { 195732457, 10, -11 } ,
        { 0, 10, 0 } ,
        { 621949976, 10, -11 } ,
        { 0, 10, 0 } ,
        { 0, 10, 0 } ,
        { 0, 10, 0 } ,
        { 0, 10, 0 } ,
        { 0, 10, 0 } ,
        { 0, 10, 0 } ,
        { 114589326, 10, -9 } ,
        { 0, 10, 0 } ,
        { 869637685, 10, -11 } ,
        { 375987527, 10, -10 } ,
        { 545942068, 10, -10 } ,
        { 377203577, 10, -10 } ,
        { 867964613, 10, -10 } ,
        { 126555898, 10, -10 } ,
        { 213058815, 10, -10 } ,
        { 78953449, 10, -9 } ,
        { 456098658, 10, -10 } ,
        { 118377111, 10, -10 } ,
        { 531619436, 10, -10 } ,
        { 562500309, 10, -10 } ,
        { 527397356, 10, -10 } ,
        { 414188223, 10, -10 } ,
        { 141110862, 10, -9 } ,
        { 914208183, 10, -10 } ,
        { 317402028, 10, -10 } ,
        { 202460825, 10, -10 } ,
        { 0, 10, 0 } ,
        { 307690064, 10, -10 } ,
        { 0, 10, 0 } ,
        { 0, 10, 0 } ,
        { 0, 10, 0 } ,
        { 0, 10, 0 } ,
        { 0, 10, 0 } ,
        { 0, 10, 0 } ,
        { 142434017, 10, -9 } ,
        { 0, 10, 0 } ,
        { 921723057, 10, -11 } ,
        { 482250622, 10, -10 } ,
        { 407809508, 10, -10 } ,
        { 593487752, 10, -10 } ,
        { 118640926, 10, -9 } ,
        { 108330162, 10, -10 } ,
        { 281976883, 10, -10 } ,
        { 311162551, 10, -10 } ,
        { 841148199, 10, -10 } ,
        { 136067742, 10, -10 } ,
        { 66298862, 10, -9 } ,
        { 231242613, 10, -10 } ,
        { 236835049, 10, -10 } ,
        { 23640548, 10, -9 } ,
        { 115253412, 10, -9 } ,
        { 931347207, 10, -10 } ,
        { 478115172, 10, -10 } ,
        { 525059837, 10, -11 } ,
        { 0, 10, 0 } ,
        { 236192384, 10, -10 } ,
        { 0, 10, 0 } ,
        { 0, 10, 0 } ,
        { 0, 10, 0 } ,
        { 0, 10, 0 } ,
        { 0, 10, 0 } ,
        { 0, 10, 0 } ,
        { 334035996, 10, -10 } ,
        { 0, 10, 0 } ,
        { 772232432, 10, -11 } ,
        { 120426857, 10, -10 } ,
        { 166964839, 10, -10 } ,
        { 991884208, 10, -10 } ,
        { 323484776, 10, -10 } ,
        { 646869935, 10, -11 } ,
        { 184292569, 10, -9 } ,
        { 281846083, 10, -10 } ,
        { 242343381, 10, -9 } ,
        { 219354195, 10, -10 } ,
        { 111206347, 10, -10 } ,
        { 132499674, 10, -10 } ,
        { 134815481, 10, -10 } ,
        { 302335211, 10, -10 } ,
        { 228736726, 10, -10 } ,
        { 274610839, 10, -10 } ,
        { 115890211, 10, -9 } ,
        { 545723941, 10, -11 } ,
        { 0, 10, 0 } ,
        { 281056192, 10, -10 } ,
        { 0, 10, 0 } ,
        { 0, 10, 0 } ,
        { 0, 10, 0 } ,
        { 0, 10, 0 } ,
        { 0, 10, 0 } ,
        { 0, 10, 0 } ,
        { 534318453, 10, -10 } ,
        { 0, 10, 0 } ,
        { 711993566, 10, -11 } ,
        { 245797183, 10, -10 } ,
        { 473555147, 10, -10 } ,
        { 674072656, 10, -10 } ,
        { 195275938, 10, -9 } ,
        { 104767147, 10, -10 } ,
        { 696113685, 10, -10 } ,
        { 521328764, 10, -10 } ,
        { 656247505, 10, -10 } ,
        { 172334835, 10, -10 } ,
        { 355701609, 10, -10 } ,
        { 191684304, 10, -10 } ,
        { 668259089, 10, -10 } ,
        { 25858868, 10, -9 } ,
        { 616623723, 10, -10 } ,
        { 464626629, 10, -10 } ,
        { 422560059, 10, -10 } ,
        { 606965808, 10, -10 } ,
        { 0, 10, 0 } ,
        { 282751505, 10, -10 } ,
        { 0, 10, 0 } ,
        { 0, 10, 0 } ,
        { 0, 10, 0 } ,
        { 0, 10, 0 } ,
        { 0, 10, 0 } ,
        { 0, 10, 0 } ,
        { 822525338, 10, -10 } ,
        { 0, 10, 0 } ,
        { 698899707, 10, -11 } ,
        { 501544985, 10, -10 } ,
        { 496045553, 10, -10 } ,
        { 132235334, 10, -10 } ,
        { 684378865, 10, -10 } ,
        { 426505363, 10, -10 } ,
        { 187781537, 10, -10 } ,
        { 657971887, 10, -10 } ,
        { 383283771, 10, -10 } ,
        { 142374677, 10, -10 } ,
        { 119169513, 10, -9 } ,
        { 292506653, 10, -10 } ,
        { 121142463, 10, -9 } ,
        { 586845206, 10, -10 } ,
        { 11183035, 10, -8 } ,
        { 685775087, 10, -10 } ,
        { 364942801, 10, -10 } ,
        { 420413942, 10, -11 } ,
        { 0, 10, 0 } ,
        { 248793192, 10, -10 } ,
        { 0, 10, 0 } ,
        { 0, 10, 0 } ,
        { 0, 10, 0 } ,
        { 0, 10, 0 } ,
        { 0, 10, 0 } ,
        { 0, 10, 0 } ,
        { 568737448, 10, -10 } ,
        { 0, 10, 0 } ,
        { 859301236, 10, -11 } ,
        { 271642858, 10, -10 } ,
        { 919353019, 10, -10 } ,
        { 618508386, 10, -10 } ,
        { 265835345, 10, -10 } ,
        { 103453536, 10, -10 } ,
        { 937955778, 10, -10 } ,
        { 376998402, 10, -10 } ,
        { 110989181, 10, -9 } ,
        { 285389058, 10, -10 } ,
        { 234158898, 10, -10 } ,
        { 212058015, 10, -10 } ,
        { 45768555, 10, -9 } ,
        { 252136058, 10, -10 } ,
        { 891832327, 10, -10 } ,
        { 133046691, 10, -9 } ,
        { 68539574, 10, -9 } ,
        { 554382973, 10, -11 } ,
        { 0, 10, 0 } ,
        { 297639048, 10, -10 } ,
        { 0, 10, 0 } ,
        { 0, 10, 0 } ,
        { 0, 10, 0 } ,
        { 0, 10, 0 } ,
        { 0, 10, 0 } ,
        { 0, 10, 0 } ,
        { 471711216, 10, -10 } ,
        { 0, 10, 0 } ,
        { 73356874, 10, -10 } ,
        { 15364971, 10, -9 } ,
        { 273328779, 10, -10 } ,
        { 186370256, 10, -9 } ,
        { 490933557, 10, -10 } ,
        { 964636274, 10, -11 } ,
        { 11198912, 10, -8 } ,
        { 481983438, 10, -10 } ,
        { 12346622, 10, -8 } ,
        { 174695807, 10, -10 } ,
        { 148570252, 10, -10 } ,
        { 149419417, 10, -10 } ,
        { 161866046, 10, -10 } ,
        { 196263654, 10, -10 } ,
        { 367466269, 10, -10 } ,
        { 52170341, 10, -9 } ,
        { 771782576, 10, -10 } ,
        { 160885679, 10, -10 } ,
        { 0, 10, 0 } ,
        { 710307492, 10, -10 } ,
        { 0, 10, 0 } ,
        { 0, 10, 0 } ,
        { 0, 10, 0 } ,
        { 0, 10, 0 } ,
        { 0, 10, 0 } ,
        { 0, 10, 0 } ,
        { 598584014, 10, -10 } ,
        { 0, 10, 0 } ,
        { 563850495, 10, -11 } ,
        { 652120476, 10, -10 } ,
        { 204582571, 10, -9 } ,
        { 426632295, 10, -10 } ,
        { 398735313, 10, -10 } ,
        { 138253756, 10, -10 } ,
        { 265482595, 10, -10 } ,
        { 589838568, 10, -10 } ,
        { 30140396, 10, -9 } ,
        { 96512974, 10, -10 } ,
        { 119537123, 10, -9 } ,
        { 406344275, 10, -10 } ,
        { 942005502, 10, -10 } ,
        { 395418667, 10, -10 } ,
        { 888524612, 10, -10 } ,
        { 472340999, 10, -10 } ,
        { 240956307, 10, -10 } ,
        { 404649127, 10, -11 } ,
        { 0, 10, 0 } ,
        { 145991214, 10, -10 } ,
        { 0, 10, 0 } ,
        { 0, 10, 0 } ,
        { 0, 10, 0 } ,
        { 0, 10, 0 } ,
        { 0, 10, 0 } ,
        { 0, 10, 0 } ,
        { 718614915, 10, -10 } ,
        { 0, 10, 0 } ,
        { 721430806, 10, -11 } ,
        { 413143846, 10, -10 } ,
        { 765119325, 10, -10 } ,
        { 138999919, 10, -10 } ,
        { 219411509, 10, -9 } ,
        { 195425417, 10, -10 } ,
        { 262472375, 10, -10 } ,
        { 741762912, 10, -10 } ,
        { 52225466, 10, -9 } ,
        { 114811721, 10, -10 } ,
        { 403771037, 10, -10 } ,
        { 320163892, 10, -10 } ,
        { 809951629, 10, -10 } ,
        { 322952151, 10, -10 } ,
        { 990618169, 10, -10 } ,
        { 499341146, 10, -10 } ,
        { 467762462, 10, -10 } ,
        { 453273914, 10, -11 } ,
        { 0, 10, 0 } ,
        { 206023857, 10, -10 } ,
        { 0, 10, 0 } ,
        { 0, 10, 0 } ,
        { 0, 10, 0 } ,
        { 0, 10, 0 } ,
        { 0, 10, 0 } ,
        { 0, 10, 0 } ,
        { 159881733, 10, -9 } ,
        { 0, 10, 0 } ,
        { 106710073, 10, -10 } ,
        { 380841091, 10, -10 } ,
        { 345578667, 10, -10 } ,
        { 337367134, 10, -10 } ,
        { 770672061, 10, -10 } ,
        { 187118451, 10, -10 } ,
        { 676630477, 10, -10 } ,
        { 326227419, 10, -10 } ,
        { 125540963, 10, -9 } ,
        { 271312508, 10, -10 } ,
        { 241158102, 10, -10 } ,
        { 246951174, 10, -10 } ,
        { 327849827, 10, -10 } ,
        { 341252516, 10, -10 } ,
        { 80213553, 10, -9 } ,
        { 730290953, 10, -10 } ,
        { 757648406, 10, -10 } ,
        { 526771759, 10, -11 } ,
        { 0, 10, 0 } ,
        { 177648734, 10, -10 } ,
        { 0, 10, 0 } ,
        { 0, 10, 0 } ,
        { 0, 10, 0 } ,
        { 0, 10, 0 } ,
        { 0, 10, 0 } ,
        { 0, 10, 0 } ,
        { 586564423, 10, -10 } ,
        { 0, 10, 0 } ,
        { 83834414, 10, -10 } ,
        { 410263771, 10, -10 } ,
        { 47355341, 10, -9 } ,
        { 827021742, 10, -10 } ,
        { 5227787, 10, -8 } ,
        { 132838447, 10, -10 } ,
        { 526713066, 10, -10 } ,
        { 639916954, 10, -10 } ,
        { 872708479, 10, -10 } ,
        { 165127143, 10, -10 } ,
        { 683668869, 10, -10 } ,
        { 316978507, 10, -10 } ,
        { 325110307, 10, -10 } ,
        { 914554162, 10, -10 } ,
        { 808910053, 10, -10 } ,
        { 435353531, 10, -10 } ,
        { 779221237, 10, -10 } ,
        { 65671579, 10, -10 } ,
        { 0, 10, 0 } ,
        { 337368836, 10, -10 } ,
        { 0, 10, 0 } ,
        { 0, 10, 0 } ,
        { 0, 10, 0 } ,
        { 0, 10, 0 } ,
        { 0, 10, 0 } ,
        { 0, 10, 0 } ,
        { 472146268, 10, -10 } ,
        { 0, 10, 0 } ,
        { 832499358, 10, -11 } ,
        { 225725759, 10, -10 } ,
        { 394623346, 10, -10 } ,
        { 267539749, 10, -10 } ,
        { 251513127, 10, -10 } ,
        { 106206734, 10, -10 } ,
        { 965211921, 10, -10 } ,
        { 529285948, 10, -10 } ,
        { 123246193, 10, -9 } ,
        { 231817554, 10, -10 } ,
        { 223731553, 10, -10 } ,
        { 480102305, 10, -10 } ,
        { 104915322, 10, -9 } ,
        { 504435633, 10, -10 } ,
        { 772966062, 10, -10 } ,
        { 790556068, 10, -10 } ,
        { 103904212, 10, -9 } ,
        { 113121001, 10, -10 } ,
        { 0, 10, 0 } ,
        { 246382406, 10, -10 } ,
        { 0, 10, 0 } ,
        { 0, 10, 0 } ,
        { 0, 10, 0 } ,
        { 0, 10, 0 } ,
        { 0, 10, 0 } ,
        { 0, 10, 0 } ,
        { 139281041, 10, -9 } ,
        { 0, 10, 0 } ,
        { 779265033, 10, -11 } ,
        { 657134318, 10, -10 } ,
        { 529232844, 10, -10 } ,
        { 122003107, 10, -10 } ,
        { 230686805, 10, -9 } ,
        { 103597717, 10, -10 } ,
        { 180727443, 10, -10 } ,
        { 542515632, 10, -10 } ,
        { 393403922, 10, -10 } ,
        { 228911011, 10, -10 } ,
        { 543377497, 10, -10 } ,
        { 340505955, 10, -10 } ,
        { 388242251, 10, -10 } ,
        { 261434568, 10, -10 } ,
        { 105459639, 10, -9 } ,
        { 584005354, 10, -10 } ,
        { 273743325, 10, -10 } ,
        { 121876355, 10, -10 } ,
        { 0, 10, 0 } ,
        { 116380152, 10, -10 } ,
        { 0, 10, 0 } ,
        { 0, 10, 0 } ,
        { 0, 10, 0 } ,
        { 0, 10, 0 } ,
        { 0, 10, 0 } ,
        { 0, 10, 0 } ,
        { 88959382, 10, -9 } ,
        { 0, 10, 0 } ,
        { 906288354, 10, -11 } ,
        { 626877256, 10, -10 } ,
        { 583545225, 10, -10 } ,
        { 573738181, 10, -10 } ,
        { 874915371, 10, -10 } ,
        { 238432921, 10, -10 } ,
        { 531968356, 10, -10 } ,
        { 340558057, 10, -10 } ,
        { 922432844, 10, -10 } ,
        { 193596517, 10, -10 } ,
        { 554770269, 10, -10 } ,
        { 419322315, 10, -10 } ,
        { 348812259, 10, -10 } ,
        { 265294275, 10, -10 } ,
        { 837422744, 10, -10 } ,
        { 413195912, 10, -10 } ,
        { 541481523, 10, -10 } ,
        { 357329532, 10, -10 } ,
        { 0, 10, 0 } ,
        { 384071524, 10, -10 } ,
        { 0, 10, 0 } ,
        { 0, 10, 0 } ,
        { 0, 10, 0 } ,
        { 0, 10, 0 } ,
        { 0, 10, 0 } ,
        { 0, 10, 0 } ,
        { 563126867, 10, -10 } ,
        { 0, 10, 0 } ,
        { 884871179, 10, -11 } ,
        { 206339656, 10, -10 } ,
        { 272258505, 10, -10 } ,
        { 751790055, 10, -10 } ,
        { 885242732, 10, -10 } ,
        { 922484687, 10, -11 } ,
        { 94251744, 10, -9 } ,
        { 376954449, 10, -10 } ,
        { 182121335, 10, -9 } ,
        { 24787267, 10, -9 } ,
        { 393665225, 10, -10 } ,
        { 282090414, 10, -10 } ,
        { 350467162, 10, -10 } ,
        { 294091623, 10, -10 } ,
        { 461356196, 10, -10 } ,
        { 469740498, 10, -10 } ,
        { 923619124, 10, -10 } ,
        { 595661568, 10, -11 } ,
        { 0, 10, 0 } ,
        { 218640818, 10, -10 } ,
        { 0, 10, 0 } ,
        { 0, 10, 0 } ,
        { 0, 10, 0 } ,
        { 0, 10, 0 } ,
        { 0, 10, 0 } ,
        { 0, 10, 0 } ,
        { 52273974, 10, -9 } ,
        { 0, 10, 0 } ,
        { 741997327, 10, -11 } ,
        { 357029867, 10, -10 } ,
        { 397440036, 10, -10 } ,
        { 472853465, 10, -10 } ,
        { 491996872, 10, -10 } ,
        { 997372186, 10, -10 } ,
        { 382468063, 10, -10 } ,
        { 511387394, 10, -10 } ,
        { 825051734, 10, -10 } ,
        { 137378008, 10, -10 } ,
        { 567538768, 10, -10 } ,
        { 191181304, 10, -10 } ,
        { 291450552, 10, -10 } ,
        { 274749922, 10, -10 } ,
        { 872950617, 10, -10 } ,
        { 573928005, 10, -10 } ,
        { 661513347, 10, -10 } ,
        { 454147267, 10, -10 } ,
        { 0, 10, 0 } ,
        { 850007034, 10, -10 } ,
        { 0, 10, 0 } ,
        { 0, 10, 0 } ,
        { 0, 10, 0 } ,
        { 0, 10, 0 } ,
        { 0, 10, 0 } ,
        { 0, 10, 0 } ,
        { 369027452, 10, -10 } ,
        { 0, 10, 0 } ,
        { 821398972, 10, -11 } ,
        { 13095585, 10, -9 } ,
        { 183310067, 10, -10 } ,
        { 109524034, 10, -9 } ,
        { 173606426, 10, -10 } ,
        { 7063137, 10, -9 } ,
        { 132425666, 10, -9 } ,
        { 196539836, 10, -10 } ,
        { 223060336, 10, -9 } ,
        { 219030372, 10, -10 } ,
        { 123886233, 10, -10 } ,
        { 298950852, 10, -10 } ,
        { 144546132, 10, -10 } ,
        { 31695408, 10, -9 } ,
        { 389862599, 10, -10 } ,
        { 409756737, 10, -10 } ,
        { 13595029, 10, -8 } ,
        { 157405724, 10, -10 } ,
        { 0, 10, 0 } ,
        { 304181871, 10, -10 } ,
        { 0, 10, 0 } ,
        { 0, 10, 0 } ,
        { 0, 10, 0 } ,
        { 0, 10, 0 } ,
        { 0, 10, 0 } ,
        { 0, 10, 0 } ,
        { 100699248, 10, -9 } ,
        { 0, 10, 0 } ,
        { 919926721, 10, -11 } ,
        { 265364326, 10, -10 } ,
        { 504327248, 10, -10 } ,
        { 514272156, 10, -10 } ,
        { 840231317, 10, -10 } ,
        { 858350752, 10, -11 } ,
        { 797342012, 10, -10 } ,
        { 264417576, 10, -10 } ,
        { 216464221, 10, -9 } ,
        { 319309419, 10, -10 } ,
        { 181984641, 10, -10 } ,
        { 464967781, 10, -10 } ,
        { 257044591, 10, -10 } ,
        { 212339343, 10, -10 } ,
        { 531191558, 10, -10 } ,
        { 376491417, 10, -10 } ,
        { 696827549, 10, -10 } ,
        { 552074955, 10, -11 } ,
        { 0, 10, 0 } ,
        { 182616482, 10, -10 } ,
        { 0, 10, 0 } ,
        { 0, 10, 0 } ,
        { 0, 10, 0 } ,
        { 0, 10, 0 } ,
        { 0, 10, 0 } ,
        { 0, 10, 0 } ,
        { 985199564, 10, -10 } ,
        { 0, 10, 0 } ,
        { 899174678, 10, -11 } ,
        { 156764357, 10, -10 } ,
        { 20904632, 10, -9 } ,
        { 487151465, 10, -10 } ,
        { 994335213, 10, -10 } ,
        { 770870806, 10, -11 } ,
        { 105217336, 10, -9 } ,
        { 212994285, 10, -10 } ,
        { 234792007, 10, -9 } ,
        { 250641103, 10, -10 } ,
        { 152221611, 10, -10 } ,
        { 171055935, 10, -10 } ,
        { 162542094, 10, -10 } ,
        { 177472749, 10, -10 } ,
        { 503959352, 10, -10 } ,
        { 325350805, 10, -10 } ,
        { 941073191, 10, -10 } ,
        { 553751286, 10, -11 } ,
        { 0, 10, 0 } ,
        { 329490628, 10, -10 } ,
        { 0, 10, 0 } ,
        { 0, 10, 0 } ,
        { 0, 10, 0 } ,
        { 0, 10, 0 } ,
        { 0, 10, 0 } ,
        { 0, 10, 0 } ,
        { 584749798, 10, -10 } ,
        { 0, 10, 0 } ,
        { 931725949, 10, -11 } ,
        { 198357179, 10, -10 } ,
        { 265937028, 10, -10 } ,
        { 597962618, 10, -10 } ,
        { 868825991, 10, -10 } ,
        { 101015277, 10, -10 } ,
        { 11211988, 10, -8 } ,
        { 259411836, 10, -10 } ,
        { 121216983, 10, -9 } ,
        { 281596266, 10, -10 } ,
        { 20158591, 10, -9 } ,
        { 383552119, 10, -10 } ,
        { 305036363, 10, -10 } ,
        { 208961617, 10, -10 } ,
        { 704448925, 10, -10 } ,
        { 717512264, 10, -10 } ,
        { 108298969, 10, -9 } ,
        { 661745711, 10, -11 } ,
        { 0, 10, 0 } ,
        { 517683637, 10, -10 } ,
        { 0, 10, 0 } ,
        { 0, 10, 0 } ,
        { 0, 10, 0 } ,
        { 0, 10, 0 } ,
        { 0, 10, 0 } ,
        { 0, 10, 0 } ,
        { 591155724, 10, -10 } ,
        { 0, 10, 0 } ,
        { 400011462, 10, -10 } ,
        { 124467492, 10, -10 } ,
        { 174500683, 10, -10 } ,
        { 750937242, 10, -10 } ,
        { 272501947, 10, -10 } ,
        { 620578693, 10, -11 } ,
        { 16559424, 10, -8 } ,
        { 177285323, 10, -10 } ,
        { 226547478, 10, -9 } ,
        { 314467324, 10, -10 } ,
        { 113407333, 10, -10 } ,
        { 14367223, 10, -9 } ,
        { 20057301, 10, -9 } ,
        { 153543147, 10, -10 } ,
        { 263665475, 10, -10 } ,
        { 299952379, 10, -10 } ,
        { 13113381, 10, -8 } ,
        { 510135178, 10, -11 } ,
        { 0, 10, 0 } ,
        { 187950816, 10, -10 } ,
        { 0, 10, 0 } ,
        { 0, 10, 0 } ,
        { 0, 10, 0 } ,
        { 0, 10, 0 } ,
        { 0, 10, 0 } ,
        { 0, 10, 0 } ,
        { 944780354, 10, -10 } ,
        { 0, 10, 0 } ,
        { 163452061, 10, -10 } ,
        { 155520109, 10, -10 } ,
        { 214103047, 10, -10 } ,
        { 699720789, 10, -10 } ,
        { 329246809, 10, -10 } ,
        { 717864552, 10, -11 } ,
        { 116568134, 10, -9 } ,
        { 212738303, 10, -10 } ,
        { 222545368, 10, -9 } ,
        { 267653337, 10, -10 } ,
        { 149172799, 10, -10 } ,
        { 173284157, 10, -10 } ,
        { 163422514, 10, -10 } ,
        { 17844249, 10, -9 } ,
        { 714846783, 10, -10 } ,
        { 400801526, 10, -10 } ,
        { 116863525, 10, -9 } ,
        { 531483135, 10, -11 } ,
        { 0, 10, 0 } ,
        { 195079858, 10, -10 } ,
        { 0, 10, 0 } ,
        { 0, 10, 0 } ,
        { 0, 10, 0 } ,
        { 0, 10, 0 } ,
        { 0, 10, 0 } ,
        { 0, 10, 0 } ,
        { 180432311, 10, -9 } ,
        { 0, 10, 0 } ,
        { 102568917, 10, -10 } ,
        { 203625027, 10, -10 } ,
        { 279702745, 10, -10 } ,
        { 425528443, 10, -10 } ,
        { 54443571, 10, -9 } ,
        { 823297982, 10, -11 } ,
        { 798863011, 10, -10 } ,
        { 269826109, 10, -10 } ,
        { 953341849, 10, -10 } ,
        { 247466273, 10, -10 } ,
        { 205680619, 10, -10 } ,
        { 22087169, 10, -9 } ,
        { 202600374, 10, -10 } ,
        { 206446683, 10, -10 } ,
        { 114540398, 10, -9 } ,
        { 842119318, 10, -10 } ,
        { 119050773, 10, -9 } ,
        { 454691905, 10, -11 } ,
        { 0, 10, 0 } ,
        { 163601549, 10, -10 } ,
        { 0, 10, 0 } ,
        { 0, 10, 0 } ,
        { 0, 10, 0 } ,
        { 0, 10, 0 } ,
        { 0, 10, 0 } ,
        { 0, 10, 0 } ,
        { 835279187, 10, -10 } ,
        { 0, 10, 0 } ,
        { 251663934, 10, -10 } ,
        { 190488951, 10, -10 } ,
        { 241267264, 10, -10 } ,
        { 115678951, 10, -9 } ,
        { 772294124, 10, -10 } ,
        { 807933197, 10, -11 } ,
        { 642606891, 10, -10 } ,
        { 237255752, 10, -10 } ,
        { 10526351, 10, -8 } ,
        { 154267894, 10, -10 } ,
        { 205545688, 10, -10 } ,
        { 188901692, 10, -10 } ,
        { 176009494, 10, -10 } ,
        { 188805038, 10, -10 } ,
        { 773451727, 10, -10 } ,
        { 17306344, 10, -8 } ,
        { 715619241, 10, -10 } ,
        { 575073756, 10, -11 } ,
        { 0, 10, 0 } ,
        { 224050387, 10, -10 } ,
        { 0, 10, 0 } ,
        { 0, 10, 0 } ,
        { 0, 10, 0 } ,
        { 0, 10, 0 } ,
        { 0, 10, 0 } ,
        { 0, 10, 0 } ,
        { 339290822, 10, -10 } ,
        { 0, 10, 0 } ,
        { 79583713, 10, -10 } ,
        { 109321068, 10, -10 } ,
        { 150178394, 10, -10 } ,
        { 889924022, 10, -10 } ,
        { 143465022, 10, -10 } ,
        { 545389072, 10, -11 } ,
        { 178444611, 10, -9 } ,
        { 153806229, 10, -10 } ,
        { 249639207, 10, -9 } ,
        { 217957213, 10, -10 } ,
        { 982704823, 10, -11 } ,
        { 128042057, 10, -10 } ,
        { 118006201, 10, -10 } ,
        { 136491932, 10, -10 } ,
        { 219616177, 10, -10 } ,
        { 353102447, 10, -10 } ,
        { 181322191, 10, -9 } ,
        { 481945764, 10, -11 } ,
        { 0, 10, 0 } ,
        { 187136765, 10, -10 } ,
        { 0, 10, 0 } ,
        { 0, 10, 0 } ,
        { 0, 10, 0 } ,
        { 0, 10, 0 } ,
        { 0, 10, 0 } ,
        { 0, 10, 0 } ,
        { 151754187, 10, -9 } ,
        { 0, 10, 0 } ,
        { 940785823, 10, -11 } ,
        { 15640759, 10, -9 } ,
        { 221115284, 10, -10 } ,
        { 965668744, 10, -10 } ,
        { 464866848, 10, -10 } ,
        { 745350129, 10, -11 } ,
        { 956863625, 10, -10 } ,
        { 217589037, 10, -10 } ,
        { 168460066, 10, -9 } ,
        { 195555514, 10, -10 } ,
        { 147764534, 10, -10 } ,
        { 18127361, 10, -9 } ,
        { 162990442, 10, -10 } ,
        { 176840663, 10, -10 } ,
        { 573929085, 10, -10 } ,
        { 399143572, 10, -10 } ,
        { 124134966, 10, -9 } ,
        { 558533214, 10, -11 } ,
        { 0, 10, 0 } ,
        { 216952726, 10, -10 } ,
        { 0, 10, 0 } ,
        { 0, 10, 0 } ,
        { 0, 10, 0 } ,
        { 0, 10, 0 } ,
        { 0, 10, 0 } ,
        { 0, 10, 0 } ,
        { 605681628, 10, -10 } ,
        { 0, 10, 0 } ,
        { 89125737, 10, -10 } ,
        { 132132144, 10, -10 } ,
        { 186334147, 10, -10 } ,
        { 369195331, 10, -10 } ,
        { 184386987, 10, -10 } ,
        { 596340697, 10, -11 } ,
        { 146976446, 10, -9 } ,
        { 18921436, 10, -9 } ,
        { 173995293, 10, -9 } ,
        { 58247965, 10, -9 } ,
        { 126374632, 10, -10 } ,
        { 154380157, 10, -10 } ,
        { 149485686, 10, -10 } ,
        { 158985836, 10, -10 } ,
        { 393344016, 10, -10 } ,
        { 623760686, 10, -10 } ,
        { 220353757, 10, -9 } ,
        { 420564651, 10, -11 } ,
        { 0, 10, 0 } ,
        { 152760364, 10, -10 } ,
        { 0, 10, 0 } ,
        { 0, 10, 0 } ,
        { 0, 10, 0 } ,
        { 0, 10, 0 } ,
        { 0, 10, 0 } ,
        { 0, 10, 0 } ,
        { 474893503, 10, -10 } ,
        { 0, 10, 0 } ,
        { 758688524, 10, -11 } ,
        { 122244963, 10, -10 } ,
        { 164417037, 10, -10 } ,
        { 189129729, 10, -9 } ,
        { 171005503, 10, -10 } ,
        { 737691358, 10, -11 } ,
        { 155732844, 10, -9 } ,
        { 166131365, 10, -10 } ,
        { 152085023, 10, -9 } ,
        { 347599727, 10, -10 } ,
        { 117128603, 10, -10 } ,
        { 133194972, 10, -10 } ,
        { 126868823, 10, -10 } ,
        { 145615388, 10, -10 } ,
        { 265584563, 10, -10 } ,
        { 584833211, 10, -10 } ,
        { 110744187, 10, -9 } ,
        { 688236466, 10, -11 } ,
        { 0, 10, 0 } ,
        { 428507068, 10, -10 } ,
        { 0, 10, 0 } ,
        { 0, 10, 0 } ,
        { 0, 10, 0 } ,
        { 0, 10, 0 } ,
        { 0, 10, 0 } ,
        { 0, 10, 0 } ,
        { 109551852, 10, -9 } ,
        { 0, 10, 0 } ,
        { 905594296, 10, -11 } ,
        { 226273428, 10, -10 } ,
        { 217413616, 10, -10 } ,
        { 895973439, 10, -10 } ,
        { 520824354, 10, -10 } ,
        { 903051715, 10, -11 } ,
        { 121456174, 10, -9 } ,
        { 212955886, 10, -10 } ,
        { 167445732, 10, -9 } ,
        { 330870373, 10, -10 } ,
        { 146630147, 10, -10 } ,
        { 171336885, 10, -10 } ,
        { 163944446, 10, -10 } ,
        { 177473949, 10, -10 } ,
        { 392652879, 10, -10 } ,
        { 325884158, 10, -10 } ,
        { 104256039, 10, -9 } ,
        { 685985591, 10, -11 } ,
        { 0, 10, 0 } ,
        { 566846079, 10, -10 } ,
        { 0, 10, 0 } ,
        { 0, 10, 0 } ,
        { 0, 10, 0 } ,
        { 0, 10, 0 } ,
        { 0, 10, 0 } ,
        { 0, 10, 0 } ,
        { 963027328, 10, -10 } ,
        { 0, 10, 0 } ,
        { 202087952, 10, -10 } ,
        { 181346978, 10, -10 } ,
        { 229371908, 10, -10 } ,
        { 580817131, 10, -10 } ,
        { 133196975, 10, -9 } ,
        { 768209099, 10, -11 } ,
        { 95661432, 10, -9 } ,
        { 232996531, 10, -10 } ,
        { 147701457, 10, -9 } ,
        { 240535494, 10, -10 } ,
        { 182053852, 10, -10 } ,
        { 188789908, 10, -10 } ,
        { 173692523, 10, -10 } ,
        { 185801217, 10, -10 } ,
        { 559890411, 10, -10 } ,
        { 521483567, 10, -10 } ,
        { 118545331, 10, -9 } ,
        { 531892003, 10, -11 } ,
        { 0, 10, 0 } ,
        { 186605966, 10, -10 } ,
        { 0, 10, 0 } ,
        { 0, 10, 0 } ,
        { 0, 10, 0 } ,
        { 0, 10, 0 } ,
        { 0, 10, 0 } ,
        { 0, 10, 0 } ,
        { 683257077, 10, -10 } ,
        { 0, 10, 0 } ,
        { 850200091, 10, -11 } ,
        { 143083657, 10, -10 } ,
        { 188523369, 10, -10 } ,
        { 342100518, 10, -10 } ,
        { 188547501, 10, -10 } ,
        { 574473755, 10, -11 } ,
        { 168284793, 10, -9 } ,
        { 191728601, 10, -10 } ,
        { 826384525, 10, -10 } ,
        { 169263891, 10, -10 } ,
        { 257292419, 10, -10 } ,
        { 153765326, 10, -10 } ,
        { 140676588, 10, -10 } ,
        { 229533498, 10, -10 } ,
        { 416908278, 10, -10 } ,
        { 901468425, 10, -10 } ,
        { 285298227, 10, -9 } ,
        { 351940536, 10, -11 } ,
        { 0, 10, 0 } ,
        { 138843868, 10, -10 } ,
        { 0, 10, 0 } ,
        { 0, 10, 0 } ,
        { 0, 10, 0 } ,
        { 0, 10, 0 } ,
        { 0, 10, 0 } ,
        { 0, 10, 0 } ,
        { 379665756, 10, -10 } ,
        { 0, 10, 0 } ,
        { 264137216, 10, -10 } ,
        { 113244646, 10, -10 } ,
        { 15411474, 10, -9 } ,
        { 218769002, 10, -10 } ,
        { 147157091, 10, -10 } ,
        { 46724423, 10, -10 } ,
        { 200981614, 10, -9 } ,
        { 155504806, 10, -10 } ,
        { 922386128, 10, -10 } ,
        { 313569526, 10, -10 } ,
        { 105806245, 10, -10 } ,
        { 132905274, 10, -10 } ,
        { 118216134, 10, -10 } ,
        { 126990551, 10, -10 } ,
        { 31229026, 10, -9 } ,
        { 616551584, 10, -10 } ,
        { 331609034, 10, -9 } ,
        { 318825169, 10, -11 } ,
        { 0, 10, 0 } ,
        { 122811485, 10, -10 } ,
        { 0, 10, 0 } ,
        { 0, 10, 0 } ,
        { 0, 10, 0 } ,
        { 0, 10, 0 } ,
        { 0, 10, 0 } ,
        { 0, 10, 0 } ,
        { 220466199, 10, -10 } ,
        { 0, 10, 0 } ,
        { 111775856, 10, -10 } ,
        { 937507874, 10, -11 } ,
        { 139618998, 10, -10 } ,
        { 243129852, 10, -9 } ,
        { 300647357, 10, -10 } ,
        { 134368851, 10, -10 } ,
        { 31331539, 10, -9 } ,
        { 137100221, 10, -10 } ,
        { 948695741, 10, -10 } ,
        { 106363688, 10, -10 } ,
        { 102670717, 10, -10 } ,
        { 937131026, 10, -11 } ,
        { 11043864, 10, -9 } ,
        { 127807056, 10, -10 } ,
        { 198971363, 10, -10 } ,
        { 341895399, 10, -10 } ,
        { 256177336, 10, -10 } ,
        { 109077705, 10, -10 } ,
        { 0, 10, 0 } ,
        { 345303564, 10, -9 } ,
        { 0, 10, 0 } ,
        { 0, 10, 0 } ,
        { 0, 10, 0 } ,
        { 0, 10, 0 } ,
        { 0, 10, 0 } ,
        { 0, 10, 0 } ,
        { 724848539, 10, -10 } ,
        { 0, 10, 0 } ,
        { 897277316, 10, -11 } ,
        { 142397738, 10, -10 } ,
        { 280223092, 10, -10 } ,
        { 838346979, 10, -10 } ,
        { 198974631, 10, -10 } ,
        { 664887019, 10, -11 } ,
        { 122773174, 10, -9 } ,
        { 195375824, 10, -10 } ,
        { 185352319, 10, -9 } ,
        { 339186262, 10, -10 } ,
        { 128248764, 10, -10 } ,
        { 158206602, 10, -10 } ,
        { 153545005, 10, -10 } ,
        { 16471336, 10, -9 } ,
        { 388424232, 10, -10 } ,
        { 468409541, 10, -10 } ,
        { 191727905, 10, -9 } ,
        { 518522047, 10, -11 } ,
        { 0, 10, 0 } ,
        { 203175169, 10, -10 } ,
        { 0, 10, 0 } ,
        { 0, 10, 0 } ,
        { 0, 10, 0 } ,
        { 0, 10, 0 } ,
        { 0, 10, 0 } ,
        { 0, 10, 0 } ,
        { 315013663, 10, -10 } ,
        { 0, 10, 0 } ,
        { 4059237, 10, -9 } ,
        { 319579162, 10, -10 } ,
        { 248245345, 10, -9 } ,
        { 952224327, 10, -11 } ,
        { 200650922, 10, -10 } ,
        { 119296319, 10, -10 } ,
        { 310361183, 10, -10 } ,
        { 404417411, 10, -10 } ,
        { 578392083, 10, -10 } ,
        { 989314126, 10, -11 } ,
        { 391707328, 10, -10 } ,
        { 174932503, 10, -10 } ,
        { 294489288, 10, -9 } ,
        { 391710773, 10, -10 } ,
        { 360627628, 10, -10 } ,
        { 480902548, 10, -10 } ,
        { 325554497, 10, -10 } ,
        { 34572455, 10, -10 } ,
        { 0, 10, 0 } ,
        { 207441721, 10, -10 } ,
        { 0, 10, 0 } ,
        { 0, 10, 0 } ,
        { 0, 10, 0 } ,
        { 0, 10, 0 } ,
        { 0, 10, 0 } ,
        { 0, 10, 0 } ,
        { 59002966, 10, -9 } ,
        { 0, 10, 0 } ,
        { 133734748, 10, -10 } ,
        { 551457155, 10, -10 } ,
        { 18776457, 10, -8 } ,
        { 997504965, 10, -11 } ,
        { 127650423, 10, -9 } ,
        { 129094422, 10, -10 } ,
        { 138581429, 10, -10 } ,
        { 637621879, 10, -10 } ,
        { 324560033, 10, -10 } ,
        { 919185583, 10, -11 } ,
        { 551158474, 10, -10 } ,
        { 22262234, 10, -9 } ,
        { 968867591, 10, -10 } ,
        { 846336619, 10, -10 } ,
        { 108978486, 10, -9 } ,
        { 426174387, 10, -10 } ,
        { 210953449, 10, -10 } ,
        { 368634218, 10, -11 } ,
        { 0, 10, 0 } ,
        { 112553396, 10, -10 } ,
        { 0, 10, 0 } ,
        { 0, 10, 0 } ,
        { 0, 10, 0 } ,
        { 0, 10, 0 } ,
        { 0, 10, 0 } ,
        { 0, 10, 0 } ,
        { 168690226, 10, -9 } ,
        { 0, 10, 0 } ,
        { 847740818, 10, -11 } ,
        { 202111557, 10, -10 } ,
        { 319823545, 10, -10 } ,
        { 941894548, 10, -10 } ,
        { 166195129, 10, -9 } ,
        { 873039456, 10, -11 } ,
        { 459563361, 10, -10 } ,
        { 263630385, 10, -10 } ,
        { 526520364, 10, -10 } ,
        { 512044294, 10, -10 } ,
        { 206586617, 10, -10 } ,
        { 198155839, 10, -10 } ,
        { 198173184, 10, -10 } ,
        { 268086964, 10, -10 } ,
        { 915682172, 10, -10 } ,
        { 498016117, 10, -10 } ,
        { 662255532, 10, -10 } ,
        { 540126686, 10, -11 } ,
        { 0, 10, 0 } ,
        { 198304064, 10, -10 } ,
        { 0, 10, 0 } ,
        { 0, 10, 0 } ,
        { 0, 10, 0 } ,
        { 0, 10, 0 } ,
        { 0, 10, 0 } ,
        { 0, 10, 0 } ,
        { 466079878, 10, -10 } ,
        { 0, 10, 0 } ,
        { 516824629, 10, -11 } ,
        { 271271603, 10, -10 } ,
        { 110620211, 10, -9 } ,
        { 107334544, 10, -10 } ,
        { 386766925, 10, -10 } ,
        { 121369524, 10, -10 } ,
        { 33744965, 10, -9 } ,
        { 71348119, 10, -9 } ,
        { 399598238, 10, -10 } ,
        { 216403248, 10, -10 } ,
        { 35827761, 10, -9 } ,
        { 187579441, 10, -10 } ,
        { 133038744, 10, -9 } ,
        { 230818237, 10, -9 } ,
        { 41448278, 10, -9 } ,
        { 733808641, 10, -10 } ,
        { 511842609, 10, -10 } ,
        { 359748502, 10, -11 } ,
        { 0, 10, 0 } ,
        { 116804878, 10, -10 } ,
        { 0, 10, 0 } ,
        { 0, 10, 0 } ,
        { 0, 10, 0 } ,
        { 0, 10, 0 } ,
        { 0, 10, 0 } ,
        { 0, 10, 0 } ,
        { 302812396, 10, -10 } ,
        { 0, 10, 0 } ,
        { 508688773, 10, -11 } ,
        { 139254418, 10, -10 } ,
        { 25083531, 10, -9 } ,
        { 160173351, 10, -10 } ,
        { 162173277, 10, -10 } ,
        { 951908971, 10, -11 } ,
        { 760989346, 10, -10 } ,
        { 485295888, 10, -10 } ,
        { 426973159, 10, -10 } ,
        { 199427128, 10, -10 } ,
        { 159945808, 10, -10 } ,
        { 131106807, 10, -10 } ,
        { 233474923, 10, -10 } ,
        { 340919706, 10, -9 } ,
        { 262846582, 10, -10 } ,
        { 24718796, 10, -9 } ,
        { 172954096, 10, -9 } ,
        { 401905125, 10, -11 } ,
        { 0, 10, 0 } ,
        { 639956107, 10, -10 } ,
        { 0, 10, 0 } ,
        { 0, 10, 0 } ,
        { 0, 10, 0 } ,
        { 0, 10, 0 } ,
        { 0, 10, 0 } ,
        { 0, 10, 0 } ,
        { 321601226, 10, -10 } ,
        { 0, 10, 0 } ,
        { 364306934, 10, -11 } ,
        { 825235611, 10, -10 } ,
        { 212394439, 10, -9 } ,
        { 981655827, 10, -11 } ,
        { 224695348, 10, -10 } ,
        { 115305256, 10, -10 } ,
        { 112399421, 10, -10 } ,
        { 214530979, 10, -9 } ,
        { 223447125, 10, -10 } ,
        { 745669643, 10, -11 } ,
        { 248156889, 10, -10 } ,
        { 371724753, 10, -10 } ,
        { 380779095, 10, -10 } ,
        { 180471958, 10, -9 } ,
        { 369352617, 10, -10 } ,
        { 252263893, 10, -10 } ,
        { 166047703, 10, -10 } ,
        { 33217369, 10, -10 } ,
        { 0, 10, 0 } ,
        { 306433402, 10, -10 } ,
        { 0, 10, 0 } ,
        { 0, 10, 0 } ,
        { 0, 10, 0 } ,
        { 0, 10, 0 } ,
        { 0, 10, 0 } ,
        { 0, 10, 0 } ,
        { 274395641, 10, -10 } ,
        { 0, 10, 0 } ,
        { 678362655, 10, -11 } ,
        { 940726075, 10, -11 } ,
        { 116631988, 10, -10 } ,
        { 196323809, 10, -10 } ,
        { 111163551, 10, -10 } ,
        { 393631339, 10, -11 } ,
        { 431792677, 10, -9 } ,
        { 124682023, 10, -10 } ,
        { 174022203, 10, -9 } ,
        { 183615315, 10, -10 } ,
        { 78588587, 10, -10 } ,
        { 107553236, 10, -10 } ,
        { 924735175, 10, -11 } ,
        { 104108348, 10, -10 } ,
        { 171974234, 10, -10 } ,
        { 24289841, 10, -9 } ,
        { 133971463, 10, -9 } ,
        { 305012437, 10, -11 } ,
        { 0, 10, 0 } ,
        { 110027972, 10, -10 } ,
        { 0, 10, 0 } ,
        { 0, 10, 0 } ,
        { 0, 10, 0 } ,
        { 0, 10, 0 } ,
        { 0, 10, 0 } ,
        { 0, 10, 0 } ,
        { 661333412, 10, -10 } ,
        { 0, 10, 0 } ,
        { 416404065, 10, -11 } ,
        { 152381201, 10, -10 } ,
        { 207744923, 10, -10 } ,
        { 738863221, 10, -11 } ,
        { 183736003, 10, -10 } ,
        { 545709995, 10, -11 } ,
        { 206304992, 10, -10 } ,
        { 315503203, 10, -10 } ,
        { 338019772, 10, -10 } ,
        { 584999878, 10, -11 } ,
        { 114498919, 10, -10 } ,
        { 677391445, 10, -9 } ,
        { 137877497, 10, -10 } ,
        { 195521459, 10, -10 } ,
        { 330948008, 10, -10 } ,
        { 27208368, 10, -9 } ,
        { 367747681, 10, -10 } ,
        { 225041634, 10, -11 } ,
        { 0, 10, 0 } ,
        { 166124856, 10, -10 } ,
        { 0, 10, 0 } ,
        { 0, 10, 0 } ,
        { 0, 10, 0 } ,
        { 0, 10, 0 } ,
        { 0, 10, 0 } ,
        { 0, 10, 0 } ,
        { 334066103, 10, -10 } ,
        { 0, 10, 0 } ,
        { 767531833, 10, -11 } ,
        { 10258428, 10, -9 } ,
        { 137432759, 10, -10 } ,
        { 203633019, 10, -10 } ,
        { 12894651, 10, -9 } ,
        { 440902943, 10, -11 } ,
        { 281132375, 10, -9 } ,
        { 142657799, 10, -10 } ,
        { 169666455, 10, -9 } ,
        { 298515666, 10, -10 } ,
        { 89242538, 10, -10 } ,
        { 121989191, 10, -10 } ,
        { 108572043, 10, -10 } ,
        { 120094914, 10, -10 } ,
        { 201455062, 10, -10 } ,
        { 28196711, 10, -9 } ,
        { 24908352, 10, -8 } ,
        { 32977256, 10, -10 } ,
        { 0, 10, 0 } ,
        { 121690771, 10, -10 } ,
        { 0, 10, 0 } ,
        { 0, 10, 0 } ,
        { 0, 10, 0 } ,
        { 0, 10, 0 } ,
        { 0, 10, 0 } ,
        { 0, 10, 0 } ,
        { 627638263, 10, -10 } ,
        { 0, 10, 0 } ,
        { 656818479, 10, -11 } ,
        { 325931903, 10, -10 } ,
        { 588863415, 10, -10 } ,
        { 123001913, 10, -10 } ,
        { 527867714, 10, -10 } ,
        { 388450398, 10, -10 } ,
        { 286788505, 10, -10 } ,
        { 116117287, 10, -9 } ,
        { 343759289, 10, -10 } ,
        { 117120892, 10, -10 } ,
        { 803917198, 10, -10 } ,
        { 238466909, 10, -10 } ,
        { 168544817, 10, -9 } ,
        { 101411654, 10, -9 } ,
        { 844782868, 10, -10 } ,
        { 507998087, 10, -10 } ,
        { 384401914, 10, -10 } ,
        { 4374826, 10, -9 } ,
        { 0, 10, 0 } ,
        { 148306631, 10, -10 } ,
        { 0, 10, 0 } ,
        { 0, 10, 0 } ,
        { 0, 10, 0 } ,
        { 0, 10, 0 } ,
        { 0, 10, 0 } ,
        { 0, 10, 0 } ,
        { 41631797, 10, -9 } ,
        { 0, 10, 0 } ,
        { 643911313, 10, -11 } ,
        { 233530786, 10, -10 } ,
        { 486010745, 10, -10 } ,
        { 306065891, 10, -10 } ,
        { 274452002, 10, -10 } ,
        { 640383982, 10, -10 } ,
        { 177404346, 10, -10 } ,
        { 458418506, 10, -10 } ,
        { 336877623, 10, -10 } ,
        { 214608478, 10, -10 } ,
        { 316151749, 10, -10 } ,
        { 303853783, 10, -10 } ,
        { 921550753, 10, -10 } ,
        { 264418792, 10, -10 } ,
        { 171924128, 10, -9 } ,
        { 409481636, 10, -10 } ,
        { 244021968, 10, -10 } ,
        { 86148596, 10, -10 } ,
        { 0, 10, 0 } ,
        { 223117311, 10, -9 } ,
        { 0, 10, 0 } ,
        { 0, 10, 0 } ,
        { 0, 10, 0 } ,
        { 0, 10, 0 } ,
        { 0, 10, 0 } ,
        { 0, 10, 0 } ,
        { 274469117, 10, -9 } ,
        { 0, 10, 0 } ,
        { 101669367, 10, -10 } ,
        { 231048049, 10, -10 } ,
        { 328729374, 10, -10 } ,
        { 150560145, 10, -10 } ,
        { 675522928, 10, -10 } ,
        { 923679695, 10, -11 } ,
        { 429238647, 10, -10 } ,
        { 3229533, 10, -8 } ,
        { 791861051, 10, -10 } ,
        { 131914262, 10, -10 } ,
        { 225894387, 10, -10 } ,
        { 486673994, 10, -10 } ,
        { 310565242, 10, -10 } ,
        { 395162613, 10, -10 } ,
        { 997364351, 10, -10 } ,
        { 109169175, 10, -9 } ,
        { 481008575, 10, -10 } ,
        { 437360143, 10, -11 } ,
        { 0, 10, 0 } ,
        { 131713968, 10, -10 } ,
        { 0, 10, 0 } ,
        { 0, 10, 0 } ,
        { 0, 10, 0 } ,
        { 0, 10, 0 } ,
        { 0, 10, 0 } ,
        { 0, 10, 0 } ,
        { 418718737, 10, -10 } ,
        { 0, 10, 0 } ,
        { 488177149, 10, -11 } ,
        { 371402915, 10, -10 } ,
        { 498159524, 10, -10 } ,
        { 909019925, 10, -11 } ,
        { 2132793, 10, -7 } ,
        { 1049765, 10, -8 } ,
        { 128048875, 10, -10 } ,
        { 160637961, 10, -9 } ,
        { 240297759, 10, -10 } ,
        { 814317579, 10, -11 } ,
        { 416294009, 10, -10 } ,
        { 188183272, 10, -10 } ,
        { 416295557, 10, -10 } ,
        { 192269611, 10, -9 } ,
        { 608479705, 10, -10 } ,
        { 511111551, 10, -10 } ,
        { 237238232, 10, -10 } ,
        { 333339274, 10, -11 } ,
        { 0, 10, 0 } ,
        { 100504694, 10, -10 } ,
        { 0, 10, 0 } ,
        { 0, 10, 0 } ,
        { 0, 10, 0 } ,
        { 0, 10, 0 } ,
        { 0, 10, 0 } ,
        { 0, 10, 0 } ,
        { 723741616, 10, -10 } ,
        { 0, 10, 0 } ,
        { 707159894, 10, -11 } ,
        { 244312615, 10, -10 } ,
        { 485717323, 10, -10 } ,
        { 148382712, 10, -10 } ,
        { 399153322, 10, -10 } ,
        { 120610452, 10, -10 } ,
        { 453045789, 10, -10 } ,
        { 101867892, 10, -9 } ,
        { 57671641, 10, -9 } ,
        { 133039565, 10, -10 } ,
        { 256264645, 10, -10 } ,
        { 214774223, 10, -10 } ,
        { 792377585, 10, -10 } ,
        { 190879324, 10, -9 } ,
        { 834113265, 10, -10 } ,
        { 540098501, 10, -10 } ,
        { 893587621, 10, -10 } ,
        { 431792653, 10, -11 } ,
        { 0, 10, 0 } ,
        { 223677819, 10, -10 } ,
        { 0, 10, 0 } ,
        { 0, 10, 0 } ,
        { 0, 10, 0 } ,
        { 0, 10, 0 } ,
        { 0, 10, 0 } ,
        { 0, 10, 0 } ,
        { 412182625, 10, -10 } ,
        { 0, 10, 0 } ,
        { 571497231, 10, -11 } ,
        { 276233746, 10, -10 } ,
        { 595379974, 10, -10 } ,
        { 131017907, 10, -10 } ,
        { 5778022, 10, -8 } ,
        { 355793275, 10, -10 } ,
        { 26079994, 10, -9 } ,
        { 903963315, 10, -10 } ,
        { 415257412, 10, -10 } ,
        { 109715223, 10, -10 } ,
        { 494107087, 10, -10 } ,
        { 206046771, 10, -10 } ,
        { 128639373, 10, -9 } ,
        { 199535005, 10, -9 } ,
        { 7787849, 10, -8 } ,
        { 756289854, 10, -10 } ,
        { 247991411, 10, -10 } ,
        { 437729989, 10, -11 } ,
        { 0, 10, 0 } ,
        { 288708934, 10, -10 } ,
        { 0, 10, 0 } ,
        { 0, 10, 0 } ,
        { 0, 10, 0 } ,
        { 0, 10, 0 } ,
        { 0, 10, 0 } ,
        { 0, 10, 0 } ,
        { 563678841, 10, -10 } ,
        { 0, 10, 0 } ,
        { 750492906, 10, -11 } ,
        { 401406762, 10, -10 } ,
        { 641869029, 10, -10 } ,
        { 139883589, 10, -10 } ,
        { 227229386, 10, -9 } ,
        { 115114201, 10, -10 } ,
        { 431544878, 10, -10 } ,
        { 49599519, 10, -9 } ,
        { 515954677, 10, -10 } ,
        { 21310287, 10, -9 } ,
        { 532266405, 10, -10 } ,
        { 301534958, 10, -10 } ,
        { 69286931, 10, -9 } ,
        { 50401923, 10, -9 } ,
        { 109367295, 10, -9 } ,
        { 460514697, 10, -10 } ,
        { 533081907, 10, -10 } ,
        { 441138379, 10, -11 } ,
        { 0, 10, 0 } ,
        { 126211354, 10, -10 } ,
        { 0, 10, 0 } ,
        { 0, 10, 0 } ,
        { 0, 10, 0 } ,
        { 0, 10, 0 } ,
        { 0, 10, 0 } ,
        { 0, 10, 0 } ,
        { 886316676, 10, -10 } ,
        { 0, 10, 0 } ,
        { 865214795, 10, -11 } ,
        { 375392026, 10, -10 } ,
        { 530926666, 10, -10 } ,
        { 500887864, 10, -10 } ,
        { 105957733, 10, -9 } ,
        { 15268532, 10, -9 } ,
        { 427885271, 10, -10 } ,
        { 418897884, 10, -10 } ,
        { 613111357, 10, -10 } ,
        { 2130466, 10, -8 } ,
        { 451381196, 10, -10 } ,
        { 439377928, 10, -10 } ,
        { 528422303, 10, -10 } ,
        { 693184911, 10, -10 } ,
        { 686487733, 10, -10 } ,
        { 521886516, 10, -10 } ,
        { 677294367, 10, -10 } ,
        { 777490743, 10, -11 } ,
        { 0, 10, 0 } ,
        { 699500346, 10, -10 } ,
        { 0, 10, 0 } ,
        { 0, 10, 0 } ,
        { 0, 10, 0 } ,
        { 0, 10, 0 } ,
        { 0, 10, 0 } ,
        { 0, 10, 0 } ,
        { 562930432, 10, -10 } ,
        { 0, 10, 0 } ,
        { 141464023, 10, -10 } ,
        { 293612587, 10, -10 } ,
        { 331632706, 10, -10 } ,
        { 328744097, 10, -10 } ,
        { 151873267, 10, -9 } ,
        { 125491738, 10, -10 } ,
        { 325487856, 10, -10 } ,
        { 60954491, 10, -9 } ,
        { 834815866, 10, -10 } ,
        { 160315735, 10, -10 } ,
        { 500402812, 10, -10 } ,
        { 265990251, 10, -10 } ,
        { 31345967, 10, -9 } ,
        { 166338324, 10, -9 } ,
        { 561633002, 10, -10 } ,
        { 369534066, 10, -10 } ,
        { 513097703, 10, -10 } ,
        { 56306161, 10, -10 } ,
        { 0, 10, 0 } ,
        { 510946052, 10, -10 } ,
        { 0, 10, 0 } ,
        { 0, 10, 0 } ,
        { 0, 10, 0 } ,
        { 0, 10, 0 } ,
        { 0, 10, 0 } ,
        { 0, 10, 0 } ,
        { 51733824, 10, -9 } ,
        { 0, 10, 0 } ,
        { 53951966, 10, -10 } ,
        { 400571138, 10, -10 } ,
        { 719126098, 10, -10 } ,
        { 95981844, 10, -10 } ,
        { 320461723, 10, -9 } ,
        { 105539971, 10, -10 } ,
        { 126987624, 10, -10 } ,
        { 803747121, 10, -10 } ,
        { 245110374, 10, -10 } ,
        { 201934343, 10, -10 } ,
        { 689809264, 10, -10 } ,
        { 292996977, 10, -10 } ,
        { 591611705, 10, -10 } ,
        { 74783601, 10, -9 } ,
        { 705362844, 10, -10 } ,
        { 374683035, 10, -10 } ,
        { 186241207, 10, -10 } ,
        { 358508197, 10, -11 } ,
        { 0, 10, 0 } ,
        { 972802962, 10, -11 } ,
        { 0, 10, 0 } ,
        { 0, 10, 0 } ,
        { 0, 10, 0 } ,
        { 0, 10, 0 } ,
        { 0, 10, 0 } ,
        { 0, 10, 0 } ,
        { 574154129, 10, -10 } ,
        { 0, 10, 0 } ,
        { 806541555, 10, -11 } ,
        { 371796099, 10, -10 } ,
        { 535269827, 10, -10 } ,
        { 165049704, 10, -10 } ,
        { 516584402, 10, -10 } ,
        { 347132766, 10, -10 } ,
        { 555347165, 10, -10 } ,
        { 87751087, 10, -9 } ,
        { 539828222, 10, -10 } ,
        { 143039462, 10, -10 } ,
        { 607352157, 10, -10 } ,
        { 382720265, 10, -10 } ,
        { 858641386, 10, -10 } ,
        { 904158369, 10, -10 } ,
        { 88358768, 10, -9 } ,
        { 950587259, 10, -10 } ,
        { 582810917, 10, -10 } ,
        { 48115734, 10, -10 } ,
        { 0, 10, 0 } ,
        { 229329717, 10, -10 } ,
        { 0, 10, 0 } ,
        { 0, 10, 0 } ,
        { 0, 10, 0 } ,
        { 0, 10, 0 } ,
        { 0, 10, 0 } ,
        { 0, 10, 0 } ,
        { 660834142, 10, -10 } ,
        { 0, 10, 0 } ,
        { 789208453, 10, -11 } ,
        { 364080469, 10, -10 } ,
        { 351283421, 10, -10 } ,
        { 790879737, 10, -10 } ,
        { 61296661, 10, -9 } ,
        { 150111323, 10, -10 } ,
        { 235757462, 10, -10 } ,
        { 495479867, 10, -10 } ,
        { 530800459, 10, -10 } ,
        { 17302876, 10, -9 } ,
        { 3596655, 10, -8 } ,
        { 216844191, 10, -10 } ,
        { 358667502, 10, -10 } ,
        { 674745115, 10, -10 } ,
        { 16197213, 10, -8 } ,
        { 672348759, 10, -10 } ,
        { 36690965, 10, -9 } ,
        { 851393735, 10, -11 } ,
        { 0, 10, 0 } ,
        { 126523263, 10, -9 } ,
        { 0, 10, 0 } ,
        { 0, 10, 0 } ,
        { 0, 10, 0 } ,
        { 0, 10, 0 } ,
        { 0, 10, 0 } ,
        { 0, 10, 0 } ,
        { 985971282, 10, -10 } ,
        { 0, 10, 0 } ,
        { 119970789, 10, -10 } ,
        { 359302645, 10, -10 } ,
        { 443742712, 10, -10 } ,
        { 226955252, 10, -10 } ,
        { 576054833, 10, -10 } ,
        { 14189215, 10, -9 } ,
        { 309687925, 10, -10 } ,
        { 406422049, 10, -10 } ,
        { 510606291, 10, -10 } ,
        { 142090846, 10, -10 } ,
        { 414745974, 10, -10 } ,
        { 73730186, 10, -9 } ,
        { 307932394, 10, -10 } ,
        { 327143879, 10, -10 } ,
        { 166664295, 10, -9 } ,
        { 158457399, 10, -9 } ,
        { 517524026, 10, -10 } ,
        { 740033326, 10, -11 } ,
        { 0, 10, 0 } ,
        { 429257909, 10, -10 } ,
        { 0, 10, 0 } ,
        { 0, 10, 0 } ,
        { 0, 10, 0 } ,
        { 0, 10, 0 } ,
        { 0, 10, 0 } ,
        { 0, 10, 0 } ,
        { 444460898, 10, -10 } ,
        { 0, 10, 0 } ,
        { 9185375, 10, -9 } ,
        { 270429247, 10, -10 } ,
        { 368011326, 10, -10 } ,
        { 555553973, 10, -10 } ,
        { 35591103, 10, -9 } ,
        { 824349999, 10, -10 } ,
        { 387446977, 10, -10 } ,
        { 414728118, 10, -10 } ,
        { 521415579, 10, -10 } ,
        { 13547524, 10, -9 } ,
        { 267342074, 10, -10 } ,
        { 270339279, 10, -10 } ,
        { 273514976, 10, -10 } ,
        { 443239352, 10, -10 } ,
        { 525164282, 10, -10 } ,
        { 531917379, 10, -10 } ,
        { 373143505, 10, -10 } ,
        { 127426935, 10, -10 } ,
        { 0, 10, 0 } ,
        { 272380917, 10, -9 } ,
        { 0, 10, 0 } ,
        { 0, 10, 0 } ,
        { 0, 10, 0 } ,
        { 0, 10, 0 } ,
        { 0, 10, 0 } ,
        { 0, 10, 0 } ,
        { 467128874, 10, -10 } ,
        { 0, 10, 0 } ,
        { 110573422, 10, -10 } ,
        { 230842398, 10, -10 } ,
        { 300737523, 10, -10 } ,
        { 524346197, 10, -10 } ,
        { 31161235, 10, -9 } ,
        { 115930781, 10, -10 } ,
        { 105690272, 10, -9 } ,
        { 286376361, 10, -10 } ,
        { 277178451, 10, -9 } ,
        { 332276008, 10, -10 } ,
        { 200626202, 10, -10 } ,
        { 257725676, 10, -10 } ,
        { 225329068, 10, -10 } ,
        { 260428812, 10, -10 } ,
        { 368935449, 10, -10 } ,
        { 373331012, 10, -10 } ,
        { 832701024, 10, -10 } ,
        { 847774796, 10, -11 } ,
        { 0, 10, 0 } ,
        { 529655696, 10, -10 } ,
        { 0, 10, 0 } ,
        { 0, 10, 0 } ,
        { 0, 10, 0 } ,
        { 0, 10, 0 } ,
        { 0, 10, 0 } ,
        { 0, 10, 0 } ,
        { 244074662, 10, -10 } ,
        { 0, 10, 0 } ,
        { 313790238, 10, -11 } ,
        { 341410522, 10, -10 } ,
        { 184839898, 10, -10 } ,
        { 213043468, 10, -10 } ,
        { 148265205, 10, -10 } ,
        { 447998341, 10, -11 } ,
        { 928535264, 10, -11 } ,
        { 16830234, 10, -9 } ,
        { 308875898, 10, -10 } ,
        { 447532985, 10, -11 } ,
        { 993080777, 10, -11 } ,
        { 796055452, 10, -9 } ,
        { 115228599, 10, -10 } ,
        { 104678862, 10, -10 } ,
        { 224852364, 10, -10 } ,
        { 169201052, 10, -10 } ,
        { 127420138, 10, -10 } ,
        { 17593733, 10, -10 } ,
        { 0, 10, 0 } ,
        { 580661331, 10, -11 } ,
        { 0, 10, 0 } ,
        { 0, 10, 0 } ,
        { 0, 10, 0 } ,
        { 0, 10, 0 } ,
        { 0, 10, 0 } ,
        { 0, 10, 0 } ,
        { 289917427, 10, -10 } ,
        { 0, 10, 0 } ,
        { 730306723, 10, -11 } ,
        { 98653337, 10, -10 } ,
        { 133768816, 10, -10 } ,
        { 646464007, 10, -10 } ,
        { 126316072, 10, -10 } ,
        { 492359506, 10, -11 } ,
        { 225721104, 10, -9 } ,
        { 140557326, 10, -10 } ,
        { 344045687, 10, -9 } ,
        { 224190464, 10, -10 } ,
        { 86181637, 10, -10 } ,
        { 115737082, 10, -10 } ,
        { 109232974, 10, -10 } ,
        { 127794949, 10, -10 } ,
        { 18762611, 10, -9 } ,
        { 247080892, 10, -10 } ,
        { 981598774, 10, -10 } ,
        { 437465972, 10, -11 } ,
        { 0, 10, 0 } ,
        { 155709039, 10, -10 } ,
        { 0, 10, 0 } ,
        { 0, 10, 0 } ,
        { 0, 10, 0 } ,
        { 0, 10, 0 } ,
        { 0, 10, 0 } ,
        { 0, 10, 0 } ,
        { 289213462, 10, -10 } ,
        { 0, 10, 0 } ,
        { 333495109, 10, -11 } ,
        { 210206692, 10, -10 } ,
        { 397566998, 10, -10 } ,
        { 681756245, 10, -11 } ,
        { 211797014, 10, -10 } ,
        { 931691641, 10, -11 } ,
        { 997082734, 10, -11 } ,
        { 471400266, 10, -9 } ,
        { 19755142, 10, -9 } ,
        { 712137302, 10, -11 } ,
        { 45332193, 10, -9 } ,
        { 170286532, 10, -10 } ,
        { 608593975, 10, -10 } ,
        { 170847728, 10, -9 } ,
        { 327407306, 10, -10 } ,
        { 228811658, 10, -10 } ,
        { 144868843, 10, -10 } ,
        { 247846753, 10, -11 } ,
        { 0, 10, 0 } ,
        { 872650727, 10, -11 } ,
        { 0, 10, 0 } ,
        { 0, 10, 0 } ,
        { 0, 10, 0 } ,
        { 0, 10, 0 } ,
        { 0, 10, 0 } ,
        { 0, 10, 0 } ,
        { 317954268, 10, -10 } ,
        { 0, 10, 0 } ,
        { 745612419, 10, -11 } ,
        { 992122832, 10, -11 } ,
        { 144272853, 10, -10 } ,
        { 118078982, 10, -9 } ,
        { 137456778, 10, -10 } ,
        { 54795992, 10, -10 } ,
        { 830504353, 10, -10 } ,
        { 145977454, 10, -10 } ,
        { 333816417, 10, -9 } ,
        { 216579937, 10, -10 } ,
        { 909348225, 10, -11 } ,
        { 118928447, 10, -10 } ,
        { 114709387, 10, -10 } ,
        { 135369563, 10, -10 } ,
        { 202216377, 10, -10 } ,
        { 256633366, 10, -10 } ,
        { 184915107, 10, -9 } ,
        { 515881495, 10, -11 } ,
        { 0, 10, 0 } ,
        { 200339234, 10, -10 } ,
        { 0, 10, 0 } ,
        { 0, 10, 0 } ,
        { 0, 10, 0 } ,
        { 0, 10, 0 } ,
        { 0, 10, 0 } ,
        { 0, 10, 0 } ,
        { 25532143, 10, -9 } ,
        { 0, 10, 0 } ,
        { 506513688, 10, -11 } ,
        { 298389525, 10, -10 } ,
        { 231457103, 10, -10 } ,
        { 99193508, 10, -9 } ,
        { 390534803, 10, -10 } ,
        { 107419366, 10, -10 } ,
        { 754069658, 10, -10 } ,
        { 22268733, 10, -9 } ,
        { 132138965, 10, -9 } ,
        { 11339777, 10, -9 } ,
        { 350257789, 10, -9 } ,
        { 125255265, 10, -10 } ,
        { 174331856, 10, -10 } ,
        { 187548191, 10, -10 } ,
        { 350222966, 10, -10 } ,
        { 268122374, 10, -10 } ,
        { 35892657, 10, -9 } ,
        { 367727817, 10, -11 } ,
        { 0, 10, 0 } ,
        { 153039222, 10, -10 } ,
        { 0, 10, 0 } ,
        { 0, 10, 0 } ,
        { 0, 10, 0 } ,
        { 0, 10, 0 } ,
        { 0, 10, 0 } ,
        { 0, 10, 0 } ,
        { 505399813, 10, -10 } ,
        { 0, 10, 0 } ,
        { 508305668, 10, -11 } ,
        { 166984721, 10, -10 } ,
        { 29616023, 10, -9 } ,
        { 312072651, 10, -10 } ,
        { 198426998, 10, -10 } ,
        { 1493128, 10, -8 } ,
        { 177399726, 10, -10 } ,
        { 258184898, 10, -10 } ,
        { 430906099, 10, -10 } ,
        { 548999827, 10, -10 } ,
        { 266412543, 10, -10 } ,
        { 102810516, 10, -9 } ,
        { 13174635, 10, -8 } ,
        { 211717047, 10, -10 } ,
        { 775891571, 10, -10 } ,
        { 365844905, 10, -10 } ,
        { 235223166, 10, -10 } ,
        { 854783234, 10, -11 } ,
        { 0, 10, 0 } ,
        { 274957188, 10, -9 } ,
        { 0, 10, 0 } ,
        { 0, 10, 0 } ,
        { 0, 10, 0 } ,
        { 0, 10, 0 } ,
        { 0, 10, 0 } ,
        { 0, 10, 0 } ,
        { 295459922, 10, -9 } ,
        { 0, 10, 0 } ,
        { 90913897, 10, -10 } ,
        { 1966725, 10, -8 } ,
        { 270235588, 10, -10 } ,
        { 11512459, 10, -9 } ,
        { 995451773, 10, -10 } ,
        { 739727583, 10, -11 } ,
        { 259464442, 10, -10 } ,
        { 260133439, 10, -10 } ,
        { 359886652, 10, -10 } ,
        { 104337525, 10, -10 } ,
        { 203368233, 10, -10 } ,
        { 215624329, 10, -10 } ,
        { 190755175, 10, -10 } ,
        { 18979991, 10, -9 } ,
        { 109461055, 10, -9 } ,
        { 149859998, 10, -9 } ,
        { 92864049, 10, -9 } ,
        { 335317623, 10, -11 } ,
        { 0, 10, 0 } ,
        { 107554876, 10, -10 } ,
        { 0, 10, 0 } ,
        { 0, 10, 0 } ,
        { 0, 10, 0 } ,
        { 0, 10, 0 } ,
        { 0, 10, 0 } ,
        { 0, 10, 0 } ,
        { 492478459, 10, -10 } ,
        { 0, 10, 0 } ,
        { 550242687, 10, -11 } ,
        { 215003161, 10, -10 } ,
        { 220951005, 10, -10 } ,
        { 776033331, 10, -11 } ,
        { 459631856, 10, -9 } ,
        { 696788255, 10, -11 } ,
        { 948015653, 10, -11 } ,
        { 220080215, 10, -10 } ,
        { 165034174, 10, -10 } ,
        { 569103497, 10, -11 } ,
        { 38446691, 10, -9 } ,
        { 160197332, 10, -10 } ,
        { 159470525, 10, -10 } ,
        { 156773249, 10, -10 } ,
        { 236626674, 10, -9 } ,
        { 442666445, 10, -10 } ,
        { 148089217, 10, -10 } ,
        { 286654986, 10, -11 } ,
        { 0, 10, 0 } ,
        { 734534227, 10, -11 } ,
        { 0, 10, 0 } ,
        { 0, 10, 0 } ,
        { 0, 10, 0 } ,
        { 0, 10, 0 } ,
        { 0, 10, 0 } ,
        { 0, 10, 0 } ,
        { 367712401, 10, -10 } ,
        { 0, 10, 0 } ,
        { 25933985, 10, -9 } ,
        { 197974533, 10, -10 } ,
        { 194759484, 10, -10 } ,
        { 130841413, 10, -10 } ,
        { 403378123, 10, -10 } ,
        { 701084881, 10, -11 } ,
        { 631058166, 10, -10 } ,
        { 187321795, 10, -10 } ,
        { 48790463, 10, -9 } ,
        { 123266231, 10, -10 } ,
        { 166684222, 10, -9 } ,
        { 132904189, 10, -10 } ,
        { 144110287, 10, -10 } ,
        { 151572753, 10, -10 } ,
        { 512992294, 10, -10 } ,
        { 313674838, 10, -10 } ,
        { 36911522, 10, -8 } ,
        { 258376384, 10, -11 } ,
        { 0, 10, 0 } ,
        { 10460469, 10, -9 } ,
        { 0, 10, 0 } ,
        { 0, 10, 0 } ,
        { 0, 10, 0 } ,
        { 0, 10, 0 } ,
        { 0, 10, 0 } ,
        { 0, 10, 0 } ,
        { 287733822, 10, -10 } ,
        { 0, 10, 0 } ,
        { 676264517, 10, -11 } ,
        { 103503636, 10, -10 } ,
        { 139019235, 10, -10 } ,
        { 199536719, 10, -10 } ,
        { 131055744, 10, -10 } ,
        { 495644069, 10, -11 } ,
        { 323881868, 10, -9 } ,
        { 15140205, 10, -9 } ,
        { 14955705, 10, -8 } ,
        { 157098919, 10, -9 } ,
        { 984983561, 10, -11 } ,
        { 116438104, 10, -10 } ,
        { 126885377, 10, -10 } ,
        { 128193512, 10, -10 } ,
        { 214277832, 10, -10 } ,
        { 593756558, 10, -10 } ,
        { 759576899, 10, -10 } ,
        { 347693344, 10, -11 } ,
        { 0, 10, 0 } ,
        { 114311683, 10, -10 } ,
        { 0, 10, 0 } ,
        { 0, 10, 0 } ,
        { 0, 10, 0 } ,
        { 0, 10, 0 } ,
        { 0, 10, 0 } ,
        { 0, 10, 0 } ,
        { 247364235, 10, -10 } ,
        { 0, 10, 0 } ,
        { 307011628, 10, -11 } ,
        { 133329175, 10, -10 } ,
        { 17685685, 10, -9 } ,
        { 460221957, 10, -11 } ,
        { 147753446, 10, -10 } ,
        { 432109816, 10, -11 } ,
        { 812307921, 10, -11 } ,
        { 1668515, 10, -8 } ,
        { 137476518, 10, -10 } ,
        { 393440005, 10, -11 } ,
        { 956471933, 10, -11 } ,
        { 839390282, 10, -9 } ,
        { 113456228, 10, -10 } ,
        { 10273511, 10, -9 } ,
        { 419394758, 10, -10 } ,
        { 170990605, 10, -10 } ,
        { 117627495, 10, -10 } ,
        { 154905509, 10, -11 } ,
        { 0, 10, 0 } ,
        { 485466809, 10, -11 } ,
        { 0, 10, 0 } ,
        { 0, 10, 0 } ,
        { 0, 10, 0 } ,
        { 0, 10, 0 } ,
        { 0, 10, 0 } ,
        { 0, 10, 0 } ,
        { 760616652, 10, -10 } ,
        { 0, 10, 0 } ,
        { 80083637, 10, -10 } ,
        { 116433979, 10, -10 } ,
        { 159104072, 10, -10 } ,
        { 319501405, 10, -10 } ,
        { 164829899, 10, -10 } ,
        { 4987426, 10, -9 } ,
        { 251586121, 10, -9 } ,
        { 162267808, 10, -10 } ,
        { 928206512, 10, -10 } ,
        { 414043646, 10, -10 } ,
        { 101647468, 10, -10 } ,
        { 40969229, 10, -9 } ,
        { 122520398, 10, -10 } ,
        { 129872004, 10, -10 } ,
        { 25007116, 10, -9 } ,
        { 301544365, 10, -10 } ,
        { 247675312, 10, -9 } ,
        { 343955589, 10, -11 } ,
        { 0, 10, 0 } ,
        { 131646299, 10, -10 } ,
        { 0, 10, 0 } ,
        { 0, 10, 0 } ,
        { 0, 10, 0 } ,
        { 0, 10, 0 } ,
        { 0, 10, 0 } ,
        { 0, 10, 0 } ,
        { 209760498, 10, -10 } ,
        { 0, 10, 0 } ,
        { 515464336, 10, -11 } ,
        { 743255067, 10, -11 } ,
        { 916828074, 10, -11 } ,
        { 150161413, 10, -10 } ,
        { 881632097, 10, -11 } ,
        { 322040346, 10, -11 } ,
        { 553227329, 10, -9 } ,
        { 100206867, 10, -10 } ,
        { 85324405, 10, -9 } ,
        { 840237215, 10, -10 } ,
        { 63547853, 10, -10 } ,
        { 834566247, 10, -11 } ,
        { 774725335, 10, -11 } ,
        { 822892069, 10, -11 } ,
        { 135883968, 10, -10 } ,
        { 188384475, 10, -10 } ,
        { 883336338, 10, -10 } ,
        { 237095334, 10, -11 } ,
        { 0, 10, 0 } ,
        { 846884577, 10, -11 } ,
        { 0, 10, 0 } ,
        { 0, 10, 0 } ,
        { 0, 10, 0 } ,
        { 0, 10, 0 } ,
        { 0, 10, 0 } ,
        { 0, 10, 0 } ,
        { 167578968, 10, -10 } ,
        { 0, 10, 0 } ,
        { 406019507, 10, -11 } ,
        { 669594661, 10, -11 } ,
        { 929309908, 10, -11 } ,
        { 464468497, 10, -9 } ,
        { 100208699, 10, -10 } ,
        { 572618569, 10, -11 } ,
        { 251575049, 10, -10 } ,
        { 914258357, 10, -11 } ,
        { 255368039, 10, -9 } ,
        { 122442153, 10, -10 } ,
        { 652974287, 10, -11 } ,
        { 692817331, 10, -11 } ,
        { 701077239, 10, -11 } ,
        { 900130719, 10, -11 } ,
        { 132135178, 10, -10 } ,
        { 132872687, 10, -10 } ,
        { 248530992, 10, -10 } ,
        { 645879538, 10, -11 } ,
        { 0, 10, 0 } ,
        { 597925785, 10, -10 } ,
        { 0, 10, 0 } ,
        { 0, 10, 0 } ,
        { 0, 10, 0 } ,
        { 0, 10, 0 } ,
        { 0, 10, 0 } ,
        { 0, 10, 0 } ,
        { 376092863, 10, -9 } ,
        { 0, 10, 0 } ,
        { 732795953, 10, -11 } ,
        { 170875845, 10, -10 } ,
        { 37729046, 10, -9 } ,
        { 264936885, 10, -10 } ,
        { 314430469, 10, -10 } ,
        { 724675061, 10, -11 } ,
        { 205360624, 10, -10 } ,
        { 250473603, 10, -10 } ,
        { 302568161, 10, -10 } ,
        { 908571268, 10, -11 } ,
        { 161473119, 10, -10 } ,
        { 182165725, 10, -10 } ,
        { 967466752, 10, -10 } ,
        { 186609403, 10, -10 } ,
        { 104568913, 10, -9 } ,
        { 679287999, 10, -10 } ,
        { 89507819, 10, -9 } ,
        { 302437535, 10, -11 } ,
        { 0, 10, 0 } ,
        { 102474427, 10, -10 } ,
        { 0, 10, 0 } ,
        { 0, 10, 0 } ,
        { 0, 10, 0 } ,
        { 0, 10, 0 } ,
        { 0, 10, 0 } ,
        { 0, 10, 0 } ,
        { 736431238, 10, -10 } ,
        { 0, 10, 0 } ,
        { 637685179, 10, -11 } ,
        { 195772728, 10, -10 } ,
        { 255284569, 10, -10 } ,
        { 333417481, 10, -10 } ,
        { 365352457, 10, -10 } ,
        { 812374769, 10, -11 } ,
        { 157472272, 10, -10 } ,
        { 247706601, 10, -10 } ,
        { 386827051, 10, -10 } ,
        { 345715074, 10, -10 } ,
        { 219668506, 10, -10 } ,
        { 167433375, 10, -10 } ,
        { 250765732, 10, -10 } ,
        { 477366638, 10, -10 } ,
        { 412865364, 10, -9 } ,
        { 854900808, 10, -10 } ,
        { 389801876, 10, -10 } ,
        { 350382196, 10, -11 } ,
        { 0, 10, 0 } ,
        { 494768976, 10, -10 } ,
        { 0, 10, 0 } ,
        { 0, 10, 0 } ,
        { 0, 10, 0 } ,
        { 0, 10, 0 } ,
        { 0, 10, 0 } ,
        { 0, 10, 0 } ,
        { 335982687, 10, -9 } ,
        { 0, 10, 0 } ,
        { 727686234, 10, -11 } ,
        { 381162623, 10, -10 } ,
        { 252010543, 10, -10 } ,
        { 861750909, 10, -11 } ,
        { 324020801, 10, -10 } ,
        { 659218147, 10, -11 } ,
        { 1601993, 10, -8 } ,
        { 226586595, 10, -10 } ,
        { 245071376, 10, -10 } ,
        { 750456636, 10, -11 } ,
        { 189922967, 10, -10 } ,
        { 182503561, 10, -10 } ,
        { 169790249, 10, -10 } ,
        { 164106255, 10, -10 } ,
        { 275834339, 10, -9 } ,
        { 841784063, 10, -10 } ,
        { 528216527, 10, -10 } ,
        { 254600237, 10, -11 } ,
        { 0, 10, 0 } ,
        { 850303156, 10, -11 } ,
        { 0, 10, 0 } ,
        { 0, 10, 0 } ,
        { 0, 10, 0 } ,
        { 0, 10, 0 } ,
        { 0, 10, 0 } ,
        { 0, 10, 0 } ,
        { 291873775, 10, -10 } ,
        { 0, 10, 0 } ,
        { 672426009, 10, -11 } ,
        { 100626138, 10, -10 } ,
        { 137086838, 10, -10 } ,
        { 557184266, 10, -10 } ,
        { 132249553, 10, -10 } ,
        { 475346272, 10, -11 } ,
        { 17849905, 10, -8 } ,
        { 139713848, 10, -10 } ,
        { 366041265, 10, -9 } ,
        { 196274099, 10, -10 } ,
        { 933935033, 10, -11 } ,
        { 112734667, 10, -10 } ,
        { 109374527, 10, -10 } ,
        { 12467092, 10, -9 } ,
        { 591855634, 10, -10 } ,
        { 24439165, 10, -9 } ,
        { 108365902, 10, -9 } ,
        { 385588758, 10, -11 } ,
        { 0, 10, 0 } ,
        { 13483249, 10, -9 } ,
        { 0, 10, 0 } ,
        { 0, 10, 0 } ,
        { 0, 10, 0 } ,
        { 0, 10, 0 } ,
        { 0, 10, 0 } ,
        { 0, 10, 0 } ,
        { 436254621, 10, -10 } ,
        { 0, 10, 0 } ,
        { 773445072, 10, -11 } ,
        { 134796204, 10, -10 } ,
        { 202354185, 10, -10 } ,
        { 766916669, 10, -10 } ,
        { 388530614, 10, -10 } ,
        { 730084574, 10, -11 } ,
        { 95790632, 10, -9 } ,
        { 196685072, 10, -10 } ,
        { 266546449, 10, -9 } ,
        { 417938962, 10, -10 } ,
        { 132418503, 10, -10 } ,
        { 143596479, 10, -10 } ,
        { 374825632, 10, -10 } ,
        { 171526587, 10, -10 } ,
        { 391498444, 10, -10 } ,
        { 613716473, 10, -10 } ,
        { 112522694, 10, -9 } ,
        { 543838148, 10, -11 } ,
        { 0, 10, 0 } ,
        { 356624402, 10, -10 } ,
        { 0, 10, 0 } ,
        { 0, 10, 0 } ,
        { 0, 10, 0 } ,
        { 0, 10, 0 } ,
        { 0, 10, 0 } ,
        { 0, 10, 0 } ,
        { 146230451, 10, -9 } ,
        { 0, 10, 0 } ,
        { 887259116, 10, -11 } ,
        { 361516655, 10, -10 } ,
        { 283803909, 10, -10 } ,
        { 38924009, 10, -9 } ,
        { 319262063, 10, -10 } ,
        { 955825082, 10, -11 } ,
        { 532001569, 10, -10 } ,
        { 259298723, 10, -10 } ,
        { 146564043, 10, -9 } ,
        { 300341079, 10, -10 } ,
        { 212277367, 10, -10 } ,
        { 204381729, 10, -10 } ,
        { 201504961, 10, -10 } ,
        { 205165487, 10, -10 } ,
        { 170634194, 10, -9 } ,
        { 612796383, 10, -10 } ,
        { 695316048, 10, -10 } ,
        { 534203578, 10, -11 } ,
        { 0, 10, 0 } ,
        { 540881929, 10, -10 } ,
        { 0, 10, 0 } ,
        { 0, 10, 0 } ,
        { 0, 10, 0 } ,
        { 0, 10, 0 } ,
        { 0, 10, 0 } ,
        { 0, 10, 0 } ,
        { 380362625, 10, -10 } ,
        { 0, 10, 0 } ,
        { 668304104, 10, -11 } ,
        { 428051151, 10, -10 } ,
        { 242077233, 10, -10 } ,
        { 106644179, 10, -9 } ,
        { 324848435, 10, -10 } ,
        { 248179955, 10, -10 } ,
        { 958705023, 10, -10 } ,
        { 222117899, 10, -10 } ,
        { 171856635, 10, -9 } ,
        { 2227858, 10, -8 } ,
        { 152293724, 10, -9 } ,
        { 149946827, 10, -10 } ,
        { 176432921, 10, -10 } ,
        { 191142425, 10, -10 } ,
        { 342699135, 10, -10 } ,
        { 515831942, 10, -10 } ,
        { 555636486, 10, -10 } ,
        { 540184637, 10, -11 } ,
        { 0, 10, 0 } ,
        { 383396133, 10, -10 } ,
        { 0, 10, 0 } ,
        { 0, 10, 0 } ,
        { 0, 10, 0 } ,
        { 0, 10, 0 } ,
        { 0, 10, 0 } ,
        { 0, 10, 0 } ,
        { 464405663, 10, -10 } ,
        { 0, 10, 0 } ,
        { 51527533, 10, -10 } ,
        { 144840575, 10, -10 } ,
        { 19696003, 10, -9 } ,
        { 184110872, 10, -10 } ,
        { 173065839, 10, -10 } ,
        { 540801441, 10, -11 } ,
        { 148727575, 10, -9 } ,
        { 185912513, 10, -10 } ,
        { 970744466, 10, -10 } ,
        { 99579945, 10, -10 } ,
        { 111359609, 10, -10 } ,
        { 453600341, 10, -9 } ,
        { 314469844, 10, -10 } ,
        { 133701911, 10, -10 } ,
        { 24651181, 10, -9 } ,
        { 219033694, 10, -10 } ,
        { 635616708, 10, -10 } ,
        { 277792214, 10, -11 } ,
        { 0, 10, 0 } ,
        { 880331525, 10, -11 } ,
        { 0, 10, 0 } ,
        { 0, 10, 0 } ,
        { 0, 10, 0 } ,
        { 0, 10, 0 } ,
        { 0, 10, 0 } ,
        { 0, 10, 0 } ,
        { 133190523, 10, -9 } ,
        { 0, 10, 0 } ,
        { 866960922, 10, -11 } ,
        { 357081802, 10, -10 } ,
        { 424088301, 10, -10 } ,
        { 680379652, 10, -10 } ,
        { 705900366, 10, -10 } ,
        { 380251692, 10, -10 } ,
        { 38820561, 10, -9 } ,
        { 40139465, 10, -9 } ,
        { 60898167, 10, -9 } ,
        { 141059413, 10, -10 } ,
        { 257732942, 10, -10 } ,
        { 386396599, 10, -10 } ,
        { 917518129, 10, -10 } ,
        { 723072342, 10, -10 } ,
        { 690962807, 10, -10 } ,
        { 363476545, 10, -10 } ,
        { 635535905, 10, -10 } ,
        { 684716867, 10, -11 } ,
        { 0, 10, 0 } ,
        { 489214514, 10, -10 } ,
        { 0, 10, 0 } ,
        { 0, 10, 0 } ,
        { 0, 10, 0 } ,
        { 0, 10, 0 } ,
        { 0, 10, 0 } ,
        { 0, 10, 0 } ,
        { 491830504, 10, -10 } ,
        { 0, 10, 0 } ,
        { 857505703, 10, -11 } ,
        { 187143081, 10, -10 } ,
        { 243579326, 10, -10 } ,
        { 551820307, 10, -10 } ,
        { 241454114, 10, -10 } ,
        { 902792063, 10, -11 } ,
        { 817071464, 10, -10 } ,
        { 235482366, 10, -10 } ,
        { 184524721, 10, -9 } ,
        { 167880033, 10, -10 } ,
        { 19106057, 10, -9 } ,
        { 194588588, 10, -10 } ,
        { 180186429, 10, -10 } ,
        { 198453615, 10, -10 } ,
        { 583509553, 10, -10 } ,
        { 20942313, 10, -8 } ,
        { 801255372, 10, -10 } ,
        { 600810165, 10, -11 } ,
        { 0, 10, 0 } ,
        { 627077053, 10, -10 } ,
        { 0, 10, 0 } ,
        { 0, 10, 0 } ,
        { 0, 10, 0 } ,
        { 0, 10, 0 } ,
        { 0, 10, 0 } ,
        { 0, 10, 0 } ,
        { 354455573, 10, -10 } ,
        { 0, 10, 0 } ,
        { 709581677, 10, -11 } ,
        { 112077621, 10, -10 } ,
        { 14905161, 10, -9 } ,
        { 101595903, 10, -9 } ,
        { 153475215, 10, -10 } ,
        { 561105769, 10, -11 } ,
        { 214999972, 10, -9 } ,
        { 149743557, 10, -10 } ,
        { 262281299, 10, -9 } ,
        { 189892055, 10, -10 } ,
        { 987064738, 10, -11 } ,
        { 126558628, 10, -10 } ,
        { 116330301, 10, -10 } ,
        { 13439241, 10, -9 } ,
        { 207762678, 10, -10 } ,
        { 297393345, 10, -10 } ,
        { 950929284, 10, -10 } ,
        { 46270388, 10, -9 } ,
        { 0, 10, 0 } ,
        { 190799203, 10, -10 } ,
        { 0, 10, 0 } ,
        { 0, 10, 0 } ,
        { 0, 10, 0 } ,
        { 0, 10, 0 } ,
        { 0, 10, 0 } ,
        { 0, 10, 0 } ,
        { 250491606, 10, -9 } ,
        { 0, 10, 0 } ,
        { 843179813, 10, -11 } ,
        { 194291222, 10, -10 } ,
        { 26158172, 10, -9 } ,
        { 12747579, 10, -9 } ,
        { 105171401, 10, -9 } ,
        { 216342378, 10, -10 } ,
        { 614724562, 10, -10 } ,
        { 250164153, 10, -10 } ,
        { 752824569, 10, -10 } ,
        { 1129484, 10, -8 } ,
        { 200433165, 10, -10 } ,
        { 416192018, 10, -10 } ,
        { 18674278, 10, -9 } ,
        { 185683117, 10, -10 } ,
        { 136408673, 10, -9 } ,
        { 926752453, 10, -10 } ,
        { 515767643, 10, -10 } ,
        { 338205233, 10, -11 } ,
        { 0, 10, 0 } ,
        { 112383809, 10, -10 } ,
        { 0, 10, 0 } ,
        { 0, 10, 0 } ,
        { 0, 10, 0 } ,
        { 0, 10, 0 } ,
        { 0, 10, 0 } ,
        { 0, 10, 0 } ,
        { 501081709, 10, -10 } ,
        { 0, 10, 0 } ,
        { 487069923, 10, -11 } ,
        { 41590466, 10, -9 } ,
        { 492689581, 10, -10 } ,
        { 317319405, 10, -10 } ,
        { 461282187, 10, -10 } ,
        { 115593392, 10, -10 } ,
        { 14997429, 10, -9 } ,
        { 390709292, 10, -10 } ,
        { 578515032, 10, -10 } ,
        { 203699589, 10, -10 } ,
        { 48170401, 10, -9 } ,
        { 166489924, 10, -10 } ,
        { 253144344, 10, -9 } ,
        { 108845436, 10, -9 } ,
        { 941065525, 10, -10 } ,
        { 660808344, 10, -10 } ,
        { 206445243, 10, -10 } ,
        { 409837059, 10, -11 } ,
        { 0, 10, 0 } ,
        { 406401617, 10, -10 } ,
        { 0, 10, 0 } ,
        { 0, 10, 0 } ,
        { 0, 10, 0 } ,
        { 0, 10, 0 } ,
        { 0, 10, 0 } ,
        { 0, 10, 0 } ,
        { 508579416, 10, -10 } ,
        { 0, 10, 0 } ,
        { 633795566, 10, -11 } ,
        { 114330698, 10, -10 } ,
        { 154487271, 10, -10 } ,
        { 229100355, 10, -9 } ,
        { 170159128, 10, -10 } ,
        { 757250691, 10, -11 } ,
        { 971205076, 10, -10 } ,
        { 152221678, 10, -10 } ,
        { 139918699, 10, -9 } ,
        { 524616956, 10, -10 } ,
        { 227285675, 10, -10 } ,
        { 116826449, 10, -10 } ,
        { 122081573, 10, -10 } ,
        { 13675456, 10, -9 } ,
        { 320348898, 10, -10 } ,
        { 22852614, 10, -9 } ,
        { 911269587, 10, -10 } ,
        { 594048016, 10, -10 } ,
        { 0, 10, 0 } ,
        { 565477021, 10, -10 } ,
        { 0, 10, 0 } ,
        { 0, 10, 0 } ,
        { 0, 10, 0 } ,
        { 0, 10, 0 } ,
        { 0, 10, 0 } ,
        { 0, 10, 0 } ,
        { 679235976, 10, -10 } ,
        { 0, 10, 0 } ,
        { 88851867, 10, -10 } ,
        { 179231623, 10, -10 } ,
        { 232104207, 10, -10 } ,
        { 980487937, 10, -10 } ,
        { 248548166, 10, -10 } ,
        { 813218675, 10, -11 } ,
        { 875576477, 10, -10 } ,
        { 224351388, 10, -10 } ,
        { 277363297, 10, -9 } ,
        { 209659672, 10, -10 } ,
        { 251606934, 10, -10 } ,
        { 188526689, 10, -10 } ,
        { 173054681, 10, -10 } ,
        { 196713746, 10, -10 } ,
        { 580982788, 10, -10 } ,
        { 744615048, 10, -10 } ,
        { 746115406, 10, -10 } ,
        { 609885167, 10, -11 } ,
        { 0, 10, 0 } ,
        { 210663633, 10, -10 } ,
        { 0, 10, 0 } ,
        { 0, 10, 0 } ,
        { 0, 10, 0 } ,
        { 0, 10, 0 } ,
        { 0, 10, 0 } ,
        { 0, 10, 0 } ,
        { 569965637, 10, -10 } ,
        { 0, 10, 0 } ,
        { 800343379, 10, -11 } ,
        { 322844431, 10, -10 } ,
        { 520226428, 10, -10 } ,
        { 663574292, 10, -10 } ,
        { 188822372, 10, -9 } ,
        { 311358877, 10, -10 } ,
        { 351472647, 10, -10 } ,
        { 445619719, 10, -10 } ,
        { 474367631, 10, -10 } ,
        { 121747284, 10, -10 } ,
        { 741451044, 10, -10 } ,
        { 245079222, 10, -10 } ,
        { 538076525, 10, -10 } ,
        { 48785796, 10, -9 } ,
        { 817256868, 10, -10 } ,
        { 48313695, 10, -9 } ,
        { 31628613, 10, -9 } ,
        { 736447345, 10, -11 } ,
        { 0, 10, 0 } ,
        { 59141803, 10, -9 } ,
        { 0, 10, 0 } ,
        { 0, 10, 0 } ,
        { 0, 10, 0 } ,
        { 0, 10, 0 } ,
        { 0, 10, 0 } ,
        { 0, 10, 0 } ,
        { 684094234, 10, -10 } ,
        { 0, 10, 0 } ,
        { 102434134, 10, -10 } ,
        { 342073411, 10, -10 } ,
        { 465270197, 10, -10 } ,
        { 562684642, 10, -10 } ,
        { 939359156, 10, -10 } ,
        { 1457997, 10, -8 } ,
        { 566950798, 10, -10 } ,
        { 512305741, 10, -10 } ,
        { 848935625, 10, -10 } ,
        { 216173837, 10, -10 } ,
        { 546008168, 10, -10 } ,
        { 412870883, 10, -10 } ,
        { 737361667, 10, -10 } ,
        { 437778684, 10, -10 } ,
        { 103548061, 10, -9 } ,
        { 499251336, 10, -10 } ,
        { 605532434, 10, -10 } ,
        { 74634781, 10, -10 } ,
        { 0, 10, 0 } ,
        { 311252939, 10, -10 } ,
        { 0, 10, 0 } ,
        { 0, 10, 0 } ,
        { 0, 10, 0 } ,
        { 0, 10, 0 } ,
        { 0, 10, 0 } ,
        { 0, 10, 0 } ,
        { 557912643, 10, -10 } ,
        { 0, 10, 0 } ,
        { 153168321, 10, -10 } ,
        { 757273289, 10, -10 } ,
        { 746418083, 10, -10 } ,
        { 271380768, 10, -10 } ,
        { 770494763, 10, -10 } ,
        { 199914921, 10, -10 } ,
        { 344402897, 10, -10 } ,
        { 600332891, 10, -10 } ,
        { 116390449, 10, -9 } ,
        { 173140872, 10, -10 } ,
        { 477438749, 10, -10 } ,
        { 296364582, 10, -10 } ,
        { 530536545, 10, -10 } ,
        { 886274679, 10, -10 } ,
        { 863171564, 10, -10 } ,
        { 510009838, 10, -10 } ,
        { 510431275, 10, -10 } ,
        { 630627378, 10, -11 } ,
        { 0, 10, 0 } ,
        { 187694104, 10, -10 } ,
        { 0, 10, 0 } ,
        { 0, 10, 0 } ,
        { 0, 10, 0 } ,
        { 0, 10, 0 } ,
        { 0, 10, 0 } ,
        { 0, 10, 0 } ,
        { 787085934, 10, -10 } ,
        { 0, 10, 0 } ,
        { 225325589, 10, -10 } ,
        { 485053063, 10, -10 } ,
        { 487021205, 10, -10 } ,
        { 786817851, 10, -10 } ,
        { 63693075, 10, -9 } ,
        { 23115476, 10, -9 } ,
        { 279343914, 10, -10 } ,
        { 436918322, 10, -10 } ,
        { 595788499, 10, -10 } ,
        { 139568044, 10, -10 } ,
        { 635901071, 10, -10 } ,
        { 625559109, 10, -10 } ,
        { 696345291, 10, -10 } ,
        { 407089174, 10, -10 } ,
        { 100834398, 10, -9 } ,
        { 4667553, 10, -8 } ,
        { 459921892, 10, -10 } ,
        { 219004152, 10, -10 } ,
        { 0, 10, 0 } ,
        { 493891932, 10, -10 } ,
        { 0, 10, 0 } ,
        { 0, 10, 0 } ,
        { 0, 10, 0 } ,
        { 0, 10, 0 } ,
        { 0, 10, 0 } ,
        { 0, 10, 0 } ,
        { 671976171, 10, -10 } ,
        { 0, 10, 0 } ,
        { 787742893, 10, -11 } ,
        { 396890775, 10, -10 } ,
        { 508095395, 10, -10 } ,
        { 140713444, 10, -10 } ,
        { 112128842, 10, -9 } ,
        { 104492837, 10, -10 } ,
        { 339479609, 10, -10 } ,
        { 354583023, 10, -10 } ,
        { 605415423, 10, -10 } ,
        { 115436459, 10, -10 } ,
        { 471909969, 10, -10 } ,
        { 210355127, 10, -9 } ,
        { 415354059, 10, -10 } ,
        { 528916744, 10, -10 } ,
        { 109319691, 10, -9 } ,
        { 541670056, 10, -10 } ,
        { 629824472, 10, -10 } ,
        { 434240883, 10, -11 } ,
        { 0, 10, 0 } ,
        { 12714666, 10, -9 } ,
        { 0, 10, 0 } ,
        { 0, 10, 0 } ,
        { 0, 10, 0 } ,
        { 0, 10, 0 } ,
        { 0, 10, 0 } ,
        { 0, 10, 0 } ,
        { 766360947, 10, -10 } ,
        { 0, 10, 0 } ,
        { 829447551, 10, -11 } ,
        { 598790684, 10, -10 } ,
        { 692105775, 10, -10 } ,
        { 223070273, 10, -10 } ,
        { 713308287, 10, -10 } ,
        { 174176915, 10, -10 } ,
        { 234574197, 10, -10 } ,
        { 789825972, 10, -10 } ,
        { 563630711, 10, -10 } ,
        { 121990003, 10, -10 } ,
        { 930966942, 10, -10 } ,
        { 256251308, 10, -10 } ,
        { 549420045, 10, -10 } ,
        { 412097425, 10, -10 } ,
        { 10165779, 10, -8 } ,
        { 113544901, 10, -9 } ,
        { 390434099, 10, -10 } ,
        { 383680291, 10, -10 } ,
        { 0, 10, 0 } ,
        { 168928528, 10, -10 } ,
        { 0, 10, 0 } ,
        { 0, 10, 0 } ,
        { 0, 10, 0 } ,
        { 0, 10, 0 } ,
        { 0, 10, 0 } ,
        { 0, 10, 0 } ,
        { 985219787, 10, -10 } ,
        { 0, 10, 0 } ,
        { 140053741, 10, -10 } ,
        { 31299573, 10, -9 } ,
        { 290773631, 10, -10 } ,
        { 273700886, 10, -10 } ,
        { 152915299, 10, -9 } ,
        { 184578495, 10, -10 } ,
        { 140783195, 10, -10 } ,
        { 381270421, 10, -10 } ,
        { 241531511, 10, -10 } ,
        { 764246021, 10, -11 } ,
        { 24349809, 10, -8 } ,
        { 181754535, 10, -10 } ,
        { 21199314, 10, -9 } ,
        { 221809476, 10, -10 } ,
        { 119495231, 10, -9 } ,
        { 800699283, 10, -10 } ,
        { 208839155, 10, -10 } ,
        { 366880095, 10, -11 } ,
        { 0, 10, 0 } ,
        { 288391086, 10, -10 } ,
        { 0, 10, 0 } ,
        { 0, 10, 0 } ,
        { 0, 10, 0 } ,
        { 0, 10, 0 } ,
        { 0, 10, 0 } ,
        { 0, 10, 0 } ,
        { 70033696, 10, -9 } ,
        { 0, 10, 0 } ,
        { 824200241, 10, -11 } ,
        { 488650806, 10, -10 } ,
        { 107607971, 10, -9 } ,
        { 28818636, 10, -9 } ,
        { 814804898, 10, -10 } ,
        { 136440828, 10, -10 } ,
        { 378189589, 10, -10 } ,
        { 601178031, 10, -10 } ,
        { 671987353, 10, -10 } ,
        { 135214585, 10, -10 } ,
        { 543327327, 10, -10 } ,
        { 951416679, 10, -10 } ,
        { 58531557, 10, -9 } ,
        { 395289952, 10, -10 } ,
        { 973419194, 10, -10 } ,
        { 571590255, 10, -10 } ,
        { 383221997, 10, -10 } ,
        { 25294006, 10, -9 } ,
        { 0, 10, 0 } ,
        { 275095126, 10, -10 } ,
        { 0, 10, 0 } ,
        { 0, 10, 0 } ,
        { 0, 10, 0 } ,
        { 0, 10, 0 } ,
        { 0, 10, 0 } ,
        { 0, 10, 0 } ,
        { 897508997, 10, -10 } ,
        { 0, 10, 0 } ,
        { 678012206, 10, -11 } ,
        { 14471769, 10, -9 } ,
        { 207251043, 10, -10 } ,
        { 731442344, 10, -10 } ,
        { 223500362, 10, -10 } ,
        { 69207369, 10, -10 } ,
        { 979169725, 10, -10 } ,
        { 33060957, 10, -9 } ,
        { 125274838, 10, -9 } ,
        { 133369157, 10, -10 } ,
        { 244934641, 10, -10 } ,
        { 759247875, 10, -10 } ,
        { 256122677, 10, -10 } ,
        { 168805896, 10, -10 } ,
        { 383289831, 10, -10 } ,
        { 420263899, 10, -10 } ,
        { 569953075, 10, -10 } ,
        { 18716898, 10, -8 } ,
        { 0, 10, 0 } ,
        { 22485912, 10, -9 } ,
        { 0, 10, 0 } ,
        { 0, 10, 0 } ,
        { 0, 10, 0 } ,
        { 0, 10, 0 } ,
        { 0, 10, 0 } ,
        { 0, 10, 0 } ,
        { 700729545, 10, -10 } ,
        { 0, 10, 0 } ,
        { 874550282, 10, -11 } ,
        { 257086728, 10, -10 } ,
        { 225218664, 10, -10 } ,
        { 403203148, 10, -10 } ,
        { 384983026, 10, -10 } ,
        { 74418784, 10, -10 } ,
        { 133012972, 10, -9 } ,
        { 227153562, 10, -10 } ,
        { 172026616, 10, -9 } ,
        { 31755828, 10, -9 } ,
        { 153078219, 10, -10 } ,
        { 169184671, 10, -10 } ,
        { 234714859, 10, -10 } ,
        { 325205665, 10, -10 } ,
        { 340882252, 10, -10 } ,
        { 754876707, 10, -10 } ,
        { 162470155, 10, -9 } ,
        { 489765638, 10, -11 } ,
        { 0, 10, 0 } ,
        { 308830613, 10, -10 } ,
        { 0, 10, 0 } ,
        { 0, 10, 0 } ,
        { 0, 10, 0 } ,
        { 0, 10, 0 } ,
        { 0, 10, 0 } ,
        { 0, 10, 0 } ,
        { 504424396, 10, -10 } ,
        { 0, 10, 0 } ,
        { 77372658, 10, -10 } ,
        { 409184584, 10, -10 } ,
        { 566092563, 10, -10 } ,
        { 190186525, 10, -10 } ,
        { 791607775, 10, -10 } ,
        { 127494579, 10, -10 } ,
        { 314725982, 10, -10 } ,
        { 105111735, 10, -9 } ,
        { 721904257, 10, -10 } ,
        { 132590932, 10, -10 } ,
        { 372931345, 10, -10 } ,
        { 238567965, 10, -10 } ,
        { 607094682, 10, -10 } ,
        { 854376398, 10, -10 } ,
        { 99322688, 10, -9 } ,
        { 103829817, 10, -9 } ,
        { 494108169, 10, -10 } ,
        { 232785035, 10, -10 } ,
        { 0, 10, 0 } ,
        { 426935999, 10, -10 } ,
        { 0, 10, 0 } ,
        { 0, 10, 0 } ,
        { 0, 10, 0 } ,
        { 0, 10, 0 } ,
        { 0, 10, 0 } ,
        { 0, 10, 0 } ,
        { 494565827, 10, -10 } ,
        { 0, 10, 0 } ,
        { 676856904, 10, -11 } ,
        { 522738155, 10, -10 } ,
        { 404810894, 10, -10 } ,
        { 743130149, 10, -10 } ,
        { 141407128, 10, -9 } ,
        { 196013952, 10, -10 } ,
        { 241613123, 10, -10 } ,
        { 650500031, 10, -10 } ,
        { 716628084, 10, -10 } ,
        { 18421703, 10, -9 } ,
        { 595334048, 10, -10 } ,
        { 202219548, 10, -10 } ,
        { 899013742, 10, -10 } ,
        { 427144467, 10, -10 } ,
        { 567158794, 10, -10 } ,
        { 555335667, 10, -10 } ,
        { 398117454, 10, -10 } ,
        { 355118246, 10, -10 } ,
        { 0, 10, 0 } ,
        { 398415765, 10, -10 } ,
        { 0, 10, 0 } ,
        { 0, 10, 0 } ,
        { 0, 10, 0 } ,
        { 0, 10, 0 } ,
        { 0, 10, 0 } ,
        { 0, 10, 0 } ,
        { 505790873, 10, -10 } ,
        { 0, 10, 0 } ,
        { 809071876, 10, -11 } ,
        { 146592675, 10, -10 } ,
        { 189723609, 10, -10 } ,
        { 654512456, 10, -10 } ,
        { 194919988, 10, -10 } ,
        { 654261985, 10, -11 } ,
        { 190872508, 10, -9 } ,
        { 18789781, 10, -9 } ,
        { 221515197, 10, -9 } ,
        { 198166923, 10, -10 } ,
        { 188202219, 10, -10 } ,
        { 576803228, 10, -10 } ,
        { 143375509, 10, -10 } ,
        { 160834929, 10, -10 } ,
        { 273459496, 10, -10 } ,
        { 470146091, 10, -10 } ,
        { 106015536, 10, -9 } ,
        { 296391691, 10, -10 } ,
        { 0, 10, 0 } ,
        { 179939606, 10, -10 } ,
        { 0, 10, 0 } ,
        { 0, 10, 0 } ,
        { 0, 10, 0 } ,
        { 0, 10, 0 } ,
        { 0, 10, 0 } ,
        { 0, 10, 0 } ,
        { 170089416, 10, -9 } ,
        { 0, 10, 0 } ,
        { 159833939, 10, -10 } ,
        { 219006202, 10, -10 } ,
        { 443607598, 10, -10 } ,
        { 320122923, 10, -10 } ,
        { 533387714, 10, -10 } ,
        { 894746059, 10, -11 } ,
        { 888692635, 10, -10 } ,
        { 29696391, 10, -9 } ,
        { 114308551, 10, -9 } ,
        { 229097409, 10, -10 } ,
        { 201114734, 10, -10 } ,
        { 224848945, 10, -10 } ,
        { 408445031, 10, -10 } ,
        { 301652772, 10, -10 } ,
        { 912410348, 10, -10 } ,
        { 500483114, 10, -10 } ,
        { 113450643, 10, -9 } ,
        { 4707379, 10, -9 } ,
        { 0, 10, 0 } ,
        { 156523395, 10, -10 } ,
        { 0, 10, 0 } ,
        { 0, 10, 0 } ,
        { 0, 10, 0 } ,
        { 0, 10, 0 } ,
        { 0, 10, 0 } ,
        { 0, 10, 0 } ,
        { 500835302, 10, -10 } ,
        { 0, 10, 0 } ,
        { 605480884, 10, -11 } ,
        { 934504313, 10, -10 } ,
        { 5570461, 10, -8 } ,
        { 678596013, 10, -10 } ,
        { 274755885, 10, -10 } ,
        { 149320025, 10, -10 } ,
        { 301157646, 10, -10 } ,
        { 507432352, 10, -10 } ,
        { 638371214, 10, -10 } ,
        { 150140401, 10, -10 } ,
        { 103126815, 10, -9 } ,
        { 406126165, 10, -10 } ,
        { 413280188, 10, -10 } ,
        { 334064352, 10, -10 } ,
        { 726264731, 10, -10 } ,
        { 546868354, 10, -10 } ,
        { 323257718, 10, -10 } ,
        { 75891721, 10, -10 } ,
        { 0, 10, 0 } ,
        { 143356192, 10, -9 } ,
        { 0, 10, 0 } ,
        { 0, 10, 0 } ,
        { 0, 10, 0 } ,
        { 0, 10, 0 } ,
        { 0, 10, 0 } ,
        { 0, 10, 0 } ,
        { 109590036, 10, -9 } ,
        { 0, 10, 0 } ,
        { 588253425, 10, -11 } ,
        { 252535878, 10, -10 } ,
        { 194531023, 10, -10 } ,
        { 561513567, 10, -10 } ,
        { 448234969, 10, -10 } ,
        { 217351957, 10, -10 } ,
        { 389863593, 10, -10 } ,
        { 183573559, 10, -10 } ,
        { 115638542, 10, -9 } ,
        { 229235375, 10, -10 } ,
        { 220983772, 10, -10 } ,
        { 131672338, 10, -10 } ,
        { 148083674, 10, -10 } ,
        { 155712321, 10, -10 } ,
        { 608658689, 10, -10 } ,
        { 546956324, 10, -10 } ,
        { 408809297, 10, -10 } ,
        { 861056626, 10, -11 } ,
        { 0, 10, 0 } ,
        { 279672252, 10, -9 } ,
        { 0, 10, 0 } ,
        { 0, 10, 0 } ,
        { 0, 10, 0 } ,
        { 0, 10, 0 } ,
        { 0, 10, 0 } ,
        { 0, 10, 0 } ,
        { 60110593, 10, -9 } ,
        { 0, 10, 0 } ,
        { 788702236, 10, -11 } ,
        { 125415635, 10, -10 } ,
        { 19219017, 10, -9 } ,
        { 12082476, 10, -8 } ,
        { 179122526, 10, -10 } ,
        { 733540818, 10, -11 } ,
        { 923120058, 10, -10 } ,
        { 275533877, 10, -10 } ,
        { 301920038, 10, -9 } ,
        { 296734561, 10, -10 } ,
        { 117662822, 10, -10 } ,
        { 141104787, 10, -10 } ,
        { 269618322, 10, -10 } ,
        { 175580998, 10, -10 } ,
        { 265181511, 10, -10 } ,
        { 3811833, 10, -8 } ,
        { 871953912, 10, -10 } ,
        { 62522016, 10, -10 } ,
        { 0, 10, 0 } ,
        { 33952123, 10, -9 } ,
        { 0, 10, 0 } ,
        { 0, 10, 0 } ,
        { 0, 10, 0 } ,
        { 0, 10, 0 } ,
        { 0, 10, 0 } ,
        { 0, 10, 0 } ,
        { 783628076, 10, -10 } ,
        { 0, 10, 0 } ,
        { 188989773, 10, -10 } ,
        { 671308228, 10, -10 } ,
        { 43363908, 10, -9 } ,
        { 289661133, 10, -10 } ,
        { 533785068, 10, -10 } ,
        { 114184207, 10, -10 } ,
        { 321490447, 10, -10 } ,
        { 40950666, 10, -9 } ,
        { 506091284, 10, -10 } ,
        { 10747873, 10, -9 } ,
        { 706917586, 10, -10 } ,
        { 422533078, 10, -10 } ,
        { 955629341, 10, -10 } ,
        { 396898742, 10, -10 } ,
        { 23330393, 10, -8 } ,
        { 651052703, 10, -10 } ,
        { 278296759, 10, -10 } ,
        { 383411438, 10, -11 } ,
        { 0, 10, 0 } ,
        { 132540831, 10, -10 } ,
        { 0, 10, 0 } ,
        { 0, 10, 0 } ,
        { 0, 10, 0 } ,
        { 0, 10, 0 } ,
        { 0, 10, 0 } ,
        { 0, 10, 0 } ,
        { 29057592, 10, -9 } ,
        { 0, 10, 0 } ,
        { 41881421, 10, -10 } ,
        { 159542285, 10, -10 } ,
        { 213546736, 10, -10 } ,
        { 575186448, 10, -10 } ,
        { 415445764, 10, -10 } ,
        { 436634816, 10, -10 } ,
        { 148855173, 10, -10 } ,
        { 209914109, 10, -10 } ,
        { 569849809, 10, -10 } ,
        { 309905274, 10, -10 } ,
        { 274326799, 10, -10 } ,
        { 520603216, 10, -9 } ,
        { 151924402, 10, -10 } ,
        { 307196126, 10, -10 } ,
        { 27104116, 10, -9 } ,
        { 268819851, 10, -10 } ,
        { 187216784, 10, -10 } ,
        { 355861681, 10, -11 } ,
        { 0, 10, 0 } ,
        { 449845494, 10, -10 } ,
        { 0, 10, 0 } ,
        { 0, 10, 0 } ,
        { 0, 10, 0 } ,
        { 0, 10, 0 } ,
        { 0, 10, 0 } ,
        { 0, 10, 0 } ,
        { 935686877, 10, -10 } ,
        { 0, 10, 0 } ,
        { 770567019, 10, -11 } ,
        { 489170331, 10, -10 } ,
        { 36057588, 10, -9 } ,
        { 412706495, 10, -10 } ,
        { 166031817, 10, -9 } ,
        { 204254959, 10, -10 } ,
        { 197126322, 10, -10 } ,
        { 33392146, 10, -9 } ,
        { 329068979, 10, -10 } ,
        { 100225594, 10, -10 } ,
        { 103103547, 10, -9 } ,
        { 973812714, 10, -10 } ,
        { 373542804, 10, -10 } ,
        { 313471097, 10, -10 } ,
        { 903444369, 10, -10 } ,
        { 104151383, 10, -9 } ,
        { 340222724, 10, -10 } ,
        { 443135844, 10, -11 } ,
        { 0, 10, 0 } ,
        { 153980184, 10, -10 } ,
        { 0, 10, 0 } ,
        { 0, 10, 0 } ,
        { 0, 10, 0 } ,
        { 0, 10, 0 } ,
        { 0, 10, 0 } ,
        { 0, 10, 0 } ,
        { 9516375, 10, -8 } ,
        { 0, 10, 0 } ,
        { 871207913, 10, -11 } ,
        { 487555818, 10, -10 } ,
        { 599853125, 10, -10 } ,
        { 151289934, 10, -10 } ,
        { 924320107, 10, -10 } ,
        { 395534123, 10, -10 } ,
        { 456509443, 10, -10 } ,
        { 775427491, 10, -10 } ,
        { 51272209, 10, -9 } ,
        { 136523451, 10, -10 } ,
        { 374143063, 10, -10 } ,
        { 393588781, 10, -10 } ,
        { 695265415, 10, -10 } ,
        { 595344472, 10, -10 } ,
        { 112695726, 10, -9 } ,
        { 806524815, 10, -10 } ,
        { 521511679, 10, -10 } ,
        { 444569509, 10, -11 } ,
        { 0, 10, 0 } ,
        { 163916688, 10, -10 } ,
        { 0, 10, 0 } ,
        { 0, 10, 0 } ,
        { 0, 10, 0 } ,
        { 0, 10, 0 } ,
        { 0, 10, 0 } ,
        { 0, 10, 0 } ,
        { 491689425, 10, -10 } ,
        { 0, 10, 0 } ,
        { 706344366, 10, -11 } ,
        { 19018089, 10, -9 } ,
        { 235469558, 10, -10 } ,
        { 530694799, 10, -10 } ,
        { 237465731, 10, -10 } ,
        { 772763071, 10, -11 } ,
        { 97181791, 10, -9 } ,
        { 223749458, 10, -10 } ,
        { 842944202, 10, -10 } ,
        { 132260089, 10, -10 } ,
        { 444839273, 10, -10 } ,
        { 218988217, 10, -9 } ,
        { 168787777, 10, -10 } ,
        { 169531761, 10, -10 } ,
        { 934809099, 10, -10 } ,
        { 323284706, 10, -10 } ,
        { 941270553, 10, -10 } ,
        { 742321906, 10, -10 } ,
        { 0, 10, 0 } ,
        { 249716522, 10, -10 } ,
        { 0, 10, 0 } ,
        { 0, 10, 0 } ,
        { 0, 10, 0 } ,
        { 0, 10, 0 } ,
        { 0, 10, 0 } ,
        { 0, 10, 0 } ,
        { 71152131, 10, -9 } ,
        { 0, 10, 0 } ,
        { 799285832, 10, -11 } ,
        { 134335103, 10, -10 } ,
        { 204739687, 10, -10 } ,
        { 110687298, 10, -9 } ,
        { 202836927, 10, -10 } ,
        { 114730764, 10, -10 } ,
        { 869354867, 10, -10 } ,
        { 20171091, 10, -9 } ,
        { 159474738, 10, -9 } ,
        { 400488418, 10, -10 } ,
        { 132020626, 10, -10 } ,
        { 268252022, 10, -10 } ,
        { 221558298, 10, -10 } ,
        { 176428415, 10, -10 } ,
        { 30109307, 10, -9 } ,
        { 386552812, 10, -10 } ,
        { 110363106, 10, -9 } ,
        { 183431516, 10, -10 } ,
        { 0, 10, 0 } ,
        { 126377352, 10, -9 } ,
        { 0, 10, 0 } ,
        { 0, 10, 0 } ,
        { 0, 10, 0 } ,
        { 0, 10, 0 } ,
        { 0, 10, 0 } ,
        { 0, 10, 0 } ,
        { 480857065, 10, -10 } ,
        { 0, 10, 0 } ,
        { 562579054, 10, -11 } ,
        { 131288096, 10, -10 } ,
        { 184310708, 10, -10 } ,
        { 102807627, 10, -9 } ,
        { 109321832, 10, -9 } ,
        { 196419967, 10, -10 } ,
        { 692431881, 10, -10 } ,
        { 319251466, 10, -10 } ,
        { 433306833, 10, -10 } ,
        { 183743393, 10, -10 } ,
        { 196349668, 10, -10 } ,
        { 124607925, 10, -10 } ,
        { 147867844, 10, -10 } ,
        { 163972676, 10, -10 } ,
        { 27175447, 10, -9 } ,
        { 348716742, 10, -10 } ,
        { 501222098, 10, -10 } ,
        { 741191537, 10, -10 } ,
        { 0, 10, 0 } ,
        { 252005064, 10, -9 } ,
        { 0, 10, 0 } ,
        { 0, 10, 0 } ,
        { 0, 10, 0 } ,
        { 0, 10, 0 } ,
        { 0, 10, 0 } ,
        { 0, 10, 0 } ,
        { 0, 10, 0 } ,
        { 0, 10, 0 } ,
        { 0, 10, 0 } ,
        { 0, 10, 0 } ,
        { 0, 10, 0 } ,
        { 0, 10, 0 } ,
        { 0, 10, 0 } ,
        { 0, 10, 0 } ,
        { 0, 10, 0 } ,
        { 0, 10, 0 } ,
        { 0, 10, 0 } ,
        { 0, 10, 0 } ,
        { 0, 10, 0 } ,
        { 0, 10, 0 } ,
        { 0, 10, 0 } ,
        { 0, 10, 0 } ,
        { 0, 10, 0 } ,
        { 0, 10, 0 } ,
        { 0, 10, 0 } ,
        { 0, 10, 0 } ,
        { 0, 10, 0 } ,
        { 0, 10, 0 } ,
        { 0, 10, 0 } ,
        { 0, 10, 0 } ,
        { 0, 10, 0 } ,
        { 0, 10, 0 } ,
        { 0, 10, 0 } ,
        { 0, 10, 0 } ,
        { 0, 10, 0 } ,
        { 0, 10, 0 } ,
        { 0, 10, 0 } ,
        { 0, 10, 0 } ,
        { 0, 10, 0 } ,
        { 0, 10, 0 } ,
        { 0, 10, 0 } ,
        { 0, 10, 0 } ,
        { 0, 10, 0 } ,
        { 0, 10, 0 } ,
        { 0, 10, 0 } ,
        { 0, 10, 0 } ,
        { 0, 10, 0 } ,
        { 0, 10, 0 } ,
        { 0, 10, 0 } ,
        { 0, 10, 0 } ,
        { 0, 10, 0 } ,
        { 0, 10, 0 } ,
        { 0, 10, 0 } ,
        { 0, 10, 0 } ,
        { 0, 10, 0 } ,
        { 0, 10, 0 } ,
        { 0, 10, 0 } ,
        { 0, 10, 0 } ,
        { 0, 10, 0 } ,
        { 0, 10, 0 } ,
        { 0, 10, 0 } ,
        { 0, 10, 0 } ,
        { 0, 10, 0 } ,
        { 0, 10, 0 } ,
        { 0, 10, 0 } ,
        { 0, 10, 0 } ,
        { 0, 10, 0 } ,
        { 0, 10, 0 } ,
        { 0, 10, 0 } ,
        { 0, 10, 0 } ,
        { 0, 10, 0 } ,
        { 0, 10, 0 } ,
        { 0, 10, 0 } ,
        { 0, 10, 0 } ,
        { 0, 10, 0 } ,
        { 0, 10, 0 } ,
        { 0, 10, 0 } ,
        { 0, 10, 0 } ,
        { 0, 10, 0 } ,
        { 0, 10, 0 } ,
        { 0, 10, 0 } ,
        { 0, 10, 0 } ,
        { 0, 10, 0 } ,
        { 0, 10, 0 } ,
        { 0, 10, 0 } ,
        { 0, 10, 0 } ,
        { 0, 10, 0 } ,
        { 0, 10, 0 } ,
        { 0, 10, 0 } ,
        { 0, 10, 0 } ,
        { 0, 10, 0 } ,
        { 0, 10, 0 } ,
        { 0, 10, 0 } ,
        { 0, 10, 0 } ,
        { 0, 10, 0 } ,
        { 0, 10, 0 } ,
        { 0, 10, 0 } ,
        { 0, 10, 0 } ,
        { 0, 10, 0 } ,
        { 0, 10, 0 } ,
        { 0, 10, 0 } ,
        { 0, 10, 0 } ,
        { 0, 10, 0 } ,
        { 0, 10, 0 } ,
        { 0, 10, 0 } ,
        { 0, 10, 0 } ,
        { 0, 10, 0 } ,
        { 0, 10, 0 } ,
        { 0, 10, 0 } ,
        { 0, 10, 0 } ,
        { 0, 10, 0 } ,
        { 0, 10, 0 } ,
        { 0, 10, 0 } ,
        { 0, 10, 0 } ,
        { 0, 10, 0 } ,
        { 0, 10, 0 } ,
        { 0, 10, 0 } ,
        { 0, 10, 0 } ,
        { 0, 10, 0 } ,
        { 0, 10, 0 } ,
        { 0, 10, 0 } ,
        { 0, 10, 0 } ,
        { 0, 10, 0 } ,
        { 0, 10, 0 } ,
        { 0, 10, 0 } ,
        { 0, 10, 0 } ,
        { 0, 10, 0 } ,
        { 0, 10, 0 } ,
        { 0, 10, 0 } ,
        { 0, 10, 0 } ,
        { 0, 10, 0 } ,
        { 0, 10, 0 } ,
        { 0, 10, 0 } ,
        { 0, 10, 0 } ,
        { 0, 10, 0 } ,
        { 0, 10, 0 } ,
        { 0, 10, 0 } ,
        { 0, 10, 0 } ,
        { 0, 10, 0 } ,
        { 0, 10, 0 } ,
        { 0, 10, 0 } ,
        { 0, 10, 0 } ,
        { 0, 10, 0 } ,
        { 0, 10, 0 } ,
        { 0, 10, 0 } ,
        { 0, 10, 0 } ,
        { 0, 10, 0 } ,
        { 0, 10, 0 } ,
        { 0, 10, 0 } ,
        { 0, 10, 0 } ,
        { 0, 10, 0 } ,
        { 0, 10, 0 } ,
        { 0, 10, 0 } ,
        { 0, 10, 0 } ,
        { 0, 10, 0 } ,
        { 0, 10, 0 } ,
        { 0, 10, 0 } ,
        { 0, 10, 0 } ,
        { 0, 10, 0 } ,
        { 0, 10, 0 } ,
        { 0, 10, 0 } ,
        { 0, 10, 0 } ,
        { 0, 10, 0 } ,
        { 0, 10, 0 } ,
        { 0, 10, 0 } ,
        { 0, 10, 0 } ,
        { 0, 10, 0 } ,
        { 0, 10, 0 } ,
        { 0, 10, 0 } ,
        { 0, 10, 0 } ,
        { 0, 10, 0 } ,
        { 0, 10, 0 } ,
        { 0, 10, 0 } ,
        { 0, 10, 0 } ,
        { 0, 10, 0 } ,
        { 0, 10, 0 } ,
        { 0, 10, 0 } ,
        { 0, 10, 0 } ,
        { 0, 10, 0 } ,
        { 0, 10, 0 } ,
        { 0, 10, 0 } ,
        { 0, 10, 0 } ,
        { 0, 10, 0 } ,
        { 0, 10, 0 } ,
        { 0, 10, 0 } ,
        { 0, 10, 0 } ,
        { 0, 10, 0 } ,
        { 0, 10, 0 } ,
        { 0, 10, 0 } ,
        { 0, 10, 0 } ,
        { 0, 10, 0 } ,
        { 0, 10, 0 } ,
        { 0, 10, 0 } ,
        { 0, 10, 0 } ,
        { 0, 10, 0 } ,
        { 0, 10, 0 } ,
        { 0, 10, 0 } ,
        { 0, 10, 0 } ,
        { 0, 10, 0 } ,
        { 0, 10, 0 } ,
        { 0, 10, 0 } ,
        { 0, 10, 0 } ,
        { 0, 10, 0 } ,
        { 0, 10, 0 } ,
        { 0, 10, 0 } ,
        { 0, 10, 0 } ,
        { 0, 10, 0 } ,
        { 0, 10, 0 } ,
        { 0, 10, 0 } ,
        { 0, 10, 0 } ,
        { 0, 10, 0 } ,
        { 0, 10, 0 } ,
        { 0, 10, 0 } ,
        { 0, 10, 0 } ,
        { 0, 10, 0 } ,
        { 0, 10, 0 } ,
        { 0, 10, 0 } ,
        { 0, 10, 0 } ,
        { 0, 10, 0 } ,
        { 0, 10, 0 } ,
        { 0, 10, 0 } ,
        { 0, 10, 0 } ,
        { 0, 10, 0 } ,
        { 0, 10, 0 } ,
        { 0, 10, 0 } ,
        { 0, 10, 0 } ,
        { 0, 10, 0 } ,
        { 0, 10, 0 } ,
        { 0, 10, 0 } ,
        { 0, 10, 0 } ,
        { 0, 10, 0 } ,
        { 0, 10, 0 } ,
        { 0, 10, 0 } ,
        { 0, 10, 0 } ,
        { 0, 10, 0 } ,
        { 0, 10, 0 } ,
        { 0, 10, 0 } ,
        { 0, 10, 0 } ,
        { 0, 10, 0 } ,
        { 0, 10, 0 } ,
        { 0, 10, 0 } ,
        { 0, 10, 0 } ,
        { 0, 10, 0 } ,
        { 0, 10, 0 } ,
        { 0, 10, 0 } ,
        { 0, 10, 0 } ,
        { 0, 10, 0 } ,
        { 0, 10, 0 } ,
        { 0, 10, 0 } ,
        { 0, 10, 0 } ,
        { 0, 10, 0 } ,
        { 0, 10, 0 } ,
        { 0, 10, 0 } ,
        { 0, 10, 0 } ,
        { 0, 10, 0 } ,
        { 0, 10, 0 } ,
        { 0, 10, 0 } ,
        { 0, 10, 0 } ,
        { 0, 10, 0 } ,
        { 0, 10, 0 } ,
        { 0, 10, 0 } ,
        { 0, 10, 0 } ,
        { 0, 10, 0 } ,
        { 0, 10, 0 } ,
        { 0, 10, 0 } ,
        { 0, 10, 0 } ,
        { 0, 10, 0 } ,
        { 0, 10, 0 } ,
        { 0, 10, 0 } ,
        { 0, 10, 0 } ,
        { 0, 10, 0 } ,
        { 0, 10, 0 } ,
        { 0, 10, 0 } ,
        { 0, 10, 0 } ,
        { 0, 10, 0 } ,
        { 0, 10, 0 } ,
        { 0, 10, 0 } ,
        { 0, 10, 0 } ,
        { 0, 10, 0 } ,
        { 0, 10, 0 } ,
        { 0, 10, 0 } ,
        { 0, 10, 0 } ,
        { 0, 10, 0 } ,
        { 0, 10, 0 } ,
        { 0, 10, 0 } ,
        { 0, 10, 0 } ,
        { 0, 10, 0 } ,
        { 0, 10, 0 } ,
        { 0, 10, 0 } ,
        { 0, 10, 0 } ,
        { 0, 10, 0 } ,
        { 0, 10, 0 } ,
        { 0, 10, 0 } ,
        { 0, 10, 0 } ,
        { 0, 10, 0 } ,
        { 0, 10, 0 } ,
        { 0, 10, 0 } ,
        { 0, 10, 0 } ,
        { 0, 10, 0 } ,
        { 0, 10, 0 } ,
        { 0, 10, 0 } ,
        { 0, 10, 0 } ,
        { 0, 10, 0 } ,
        { 0, 10, 0 } ,
        { 0, 10, 0 } ,
        { 0, 10, 0 } ,
        { 0, 10, 0 } ,
        { 0, 10, 0 } ,
        { 0, 10, 0 } ,
        { 0, 10, 0 } ,
        { 0, 10, 0 } ,
        { 0, 10, 0 } ,
        { 0, 10, 0 } ,
        { 0, 10, 0 } ,
        { 0, 10, 0 } ,
        { 0, 10, 0 } ,
        { 0, 10, 0 } ,
        { 0, 10, 0 } ,
        { 0, 10, 0 } ,
        { 0, 10, 0 } ,
        { 0, 10, 0 } ,
        { 0, 10, 0 } ,
        { 0, 10, 0 } ,
        { 0, 10, 0 } ,
        { 0, 10, 0 } ,
        { 0, 10, 0 } ,
        { 0, 10, 0 } ,
        { 0, 10, 0 } ,
        { 0, 10, 0 } ,
        { 0, 10, 0 } ,
        { 0, 10, 0 } ,
        { 0, 10, 0 } ,
        { 0, 10, 0 } ,
        { 0, 10, 0 } ,
        { 0, 10, 0 } ,
        { 0, 10, 0 } ,
        { 0, 10, 0 } ,
        { 0, 10, 0 } ,
        { 0, 10, 0 } ,
        { 0, 10, 0 } ,
        { 0, 10, 0 } ,
        { 0, 10, 0 } ,
        { 0, 10, 0 } ,
        { 0, 10, 0 } ,
        { 0, 10, 0 } ,
        { 0, 10, 0 } ,
        { 0, 10, 0 } ,
        { 0, 10, 0 } ,
        { 0, 10, 0 } ,
        { 0, 10, 0 } ,
        { 0, 10, 0 } ,
        { 0, 10, 0 } ,
        { 0, 10, 0 } ,
        { 0, 10, 0 } ,
        { 0, 10, 0 } ,
        { 0, 10, 0 } ,
        { 0, 10, 0 } ,
        { 0, 10, 0 } ,
        { 0, 10, 0 } ,
        { 0, 10, 0 } ,
        { 0, 10, 0 } ,
        { 0, 10, 0 } ,
        { 0, 10, 0 } ,
        { 0, 10, 0 } ,
        { 0, 10, 0 } ,
        { 0, 10, 0 } ,
        { 0, 10, 0 } ,
        { 0, 10, 0 } ,
        { 0, 10, 0 } ,
        { 0, 10, 0 } ,
        { 0, 10, 0 } ,
        { 0, 10, 0 } ,
        { 0, 10, 0 } ,
        { 0, 10, 0 } ,
        { 0, 10, 0 } ,
        { 0, 10, 0 } ,
        { 0, 10, 0 } ,
        { 0, 10, 0 } ,
        { 0, 10, 0 } ,
        { 0, 10, 0 } ,
        { 0, 10, 0 } ,
        { 0, 10, 0 } ,
        { 0, 10, 0 } ,
        { 0, 10, 0 } ,
        { 0, 10, 0 } ,
        { 0, 10, 0 } ,
        { 0, 10, 0 } ,
        { 0, 10, 0 } ,
        { 0, 10, 0 } ,
        { 0, 10, 0 } ,
        { 0, 10, 0 } ,
        { 0, 10, 0 } ,
        { 0, 10, 0 } ,
        { 0, 10, 0 } ,
        { 0, 10, 0 } ,
        { 0, 10, 0 } ,
        { 0, 10, 0 } ,
        { 0, 10, 0 } ,
        { 0, 10, 0 } ,
        { 0, 10, 0 } ,
        { 0, 10, 0 } ,
        { 0, 10, 0 } ,
        { 0, 10, 0 } ,
        { 0, 10, 0 } ,
        { 0, 10, 0 } ,
        { 0, 10, 0 } ,
        { 0, 10, 0 } ,
        { 0, 10, 0 } ,
        { 0, 10, 0 } ,
        { 0, 10, 0 } ,
        { 0, 10, 0 } ,
        { 0, 10, 0 } ,
        { 0, 10, 0 } ,
        { 0, 10, 0 } ,
        { 0, 10, 0 } ,
        { 0, 10, 0 } ,
        { 0, 10, 0 } ,
        { 0, 10, 0 } ,
        { 0, 10, 0 } ,
        { 0, 10, 0 } ,
        { 0, 10, 0 } ,
        { 0, 10, 0 } ,
        { 0, 10, 0 } ,
        { 0, 10, 0 } ,
        { 0, 10, 0 } ,
        { 0, 10, 0 } ,
        { 0, 10, 0 } ,
        { 0, 10, 0 } ,
        { 0, 10, 0 } ,
        { 0, 10, 0 } ,
        { 0, 10, 0 } ,
        { 0, 10, 0 } ,
        { 0, 10, 0 } ,
        { 0, 10, 0 } ,
        { 0, 10, 0 } ,
        { 0, 10, 0 } ,
        { 0, 10, 0 } ,
        { 0, 10, 0 } ,
        { 0, 10, 0 } ,
        { 0, 10, 0 } ,
        { 0, 10, 0 } ,
        { 0, 10, 0 } ,
        { 0, 10, 0 } ,
        { 0, 10, 0 } ,
        { 0, 10, 0 } ,
        { 0, 10, 0 } ,
        { 0, 10, 0 } ,
        { 0, 10, 0 } ,
        { 0, 10, 0 } ,
        { 0, 10, 0 } ,
        { 0, 10, 0 } ,
        { 0, 10, 0 } ,
        { 0, 10, 0 } ,
        { 0, 10, 0 } ,
        { 0, 10, 0 } ,
        { 0, 10, 0 } ,
        { 0, 10, 0 } ,
        { 0, 10, 0 } ,
        { 0, 10, 0 } ,
        { 0, 10, 0 } ,
        { 0, 10, 0 } ,
        { 0, 10, 0 } ,
        { 0, 10, 0 } ,
        { 0, 10, 0 } ,
        { 0, 10, 0 } ,
        { 0, 10, 0 } ,
        { 0, 10, 0 } ,
        { 0, 10, 0 } ,
        { 0, 10, 0 } ,
        { 0, 10, 0 } ,
        { 0, 10, 0 } ,
        { 0, 10, 0 } ,
        { 0, 10, 0 } ,
        { 0, 10, 0 } ,
        { 0, 10, 0 } ,
        { 0, 10, 0 } ,
        { 0, 10, 0 } ,
        { 0, 10, 0 } ,
        { 0, 10, 0 } ,
        { 0, 10, 0 } ,
        { 0, 10, 0 } ,
        { 0, 10, 0 } ,
        { 0, 10, 0 } ,
        { 0, 10, 0 } ,
        { 0, 10, 0 } ,
        { 0, 10, 0 } ,
        { 0, 10, 0 } ,
        { 0, 10, 0 } ,
        { 0, 10, 0 } ,
        { 0, 10, 0 } ,
        { 0, 10, 0 } ,
        { 0, 10, 0 } ,
        { 0, 10, 0 } ,
        { 0, 10, 0 } ,
        { 0, 10, 0 } ,
        { 0, 10, 0 } ,
        { 0, 10, 0 } ,
        { 0, 10, 0 } ,
        { 0, 10, 0 } ,
        { 0, 10, 0 } ,
        { 0, 10, 0 } ,
        { 0, 10, 0 } ,
        { 0, 10, 0 } ,
        { 0, 10, 0 } ,
        { 0, 10, 0 } ,
        { 0, 10, 0 } ,
        { 0, 10, 0 } ,
        { 0, 10, 0 } ,
        { 0, 10, 0 } ,
        { 0, 10, 0 } ,
        { 0, 10, 0 } ,
        { 0, 10, 0 } ,
        { 0, 10, 0 } ,
        { 0, 10, 0 } ,
        { 0, 10, 0 } ,
        { 0, 10, 0 } ,
        { 0, 10, 0 } ,
        { 0, 10, 0 } ,
        { 0, 10, 0 } ,
        { 0, 10, 0 } ,
        { 0, 10, 0 } ,
        { 0, 10, 0 } ,
        { 0, 10, 0 } ,
        { 0, 10, 0 } ,
        { 0, 10, 0 } ,
        { 0, 10, 0 } ,
        { 0, 10, 0 } ,
        { 0, 10, 0 } ,
        { 0, 10, 0 } ,
        { 0, 10, 0 } ,
        { 0, 10, 0 } ,
        { 0, 10, 0 } ,
        { 0, 10, 0 } ,
        { 0, 10, 0 } ,
        { 0, 10, 0 } ,
        { 0, 10, 0 } ,
        { 0, 10, 0 } ,
        { 0, 10, 0 } ,
        { 0, 10, 0 } ,
        { 0, 10, 0 } ,
        { 0, 10, 0 } ,
        { 0, 10, 0 } ,
        { 0, 10, 0 } ,
        { 0, 10, 0 } ,
        { 0, 10, 0 } ,
        { 0, 10, 0 } ,
        { 0, 10, 0 } ,
        { 0, 10, 0 } ,
        { 0, 10, 0 } ,
        { 0, 10, 0 } ,
        { 0, 10, 0 } ,
        { 0, 10, 0 } ,
        { 0, 10, 0 } ,
        { 0, 10, 0 } ,
        { 0, 10, 0 } ,
        { 0, 10, 0 } ,
        { 0, 10, 0 } ,
        { 0, 10, 0 } ,
        { 0, 10, 0 } ,
        { 0, 10, 0 } ,
        { 0, 10, 0 } ,
        { 0, 10, 0 } ,
        { 0, 10, 0 } ,
        { 0, 10, 0 } ,
        { 0, 10, 0 } ,
        { 0, 10, 0 } ,
        { 560381467, 10, -10 } ,
        { 0, 10, 0 } ,
        { 642332059, 10, -11 } ,
        { 145358002, 10, -9 } ,
        { 472351243, 10, -10 } ,
        { 101846963, 10, -10 } ,
        { 612908209, 10, -10 } ,
        { 234749224, 10, -10 } ,
        { 133185201, 10, -10 } ,
        { 463246277, 10, -10 } ,
        { 222462424, 10, -10 } ,
        { 782822158, 10, -11 } ,
        { 255736499, 10, -9 } ,
        { 217278192, 10, -10 } ,
        { 294869513, 10, -10 } ,
        { 403238711, 10, -10 } ,
        { 161398341, 10, -9 } ,
        { 435790168, 10, -10 } ,
        { 194176268, 10, -10 } ,
        { 292647989, 10, -11 } ,
        { 0, 10, 0 } ,
        { 114031584, 10, -10 } ,
        { 0, 10, 0 } ,
        { 0, 10, 0 } ,
        { 0, 10, 0 } ,
        { 0, 10, 0 } ,
        { 0, 10, 0 } ,
        { 0, 10, 0 } ,
        { 136229247, 10, -9 } ,
        { 0, 10, 0 } ,
        { 248670085, 10, -10 } ,
        { 202497396, 10, -10 } ,
        { 273632602, 10, -10 } ,
        { 824449074, 10, -11 } ,
        { 480672838, 10, -10 } ,
        { 697682382, 10, -11 } ,
        { 145882471, 10, -10 } ,
        { 260311416, 10, -10 } ,
        { 245494007, 10, -10 } ,
        { 710894442, 10, -11 } ,
        { 159704513, 10, -10 } ,
        { 557030933, 10, -9 } ,
        { 180520154, 10, -10 } ,
        { 167571154, 10, -10 } ,
        { 588555187, 10, -10 } ,
        { 391978106, 10, -10 } ,
        { 228082396, 10, -10 } ,
        { 273312959, 10, -11 } ,
        { 0, 10, 0 } ,
        { 838134055, 10, -11 } ,
        { 0, 10, 0 } ,
        { 0, 10, 0 } ,
        { 0, 10, 0 } ,
        { 0, 10, 0 } ,
        { 0, 10, 0 } ,
        { 0, 10, 0 } ,
        { 562580236, 10, -10 } ,
        { 0, 10, 0 } ,
        { 556005289, 10, -11 } ,
        { 971883363, 10, -10 } ,
        { 16553628, 10, -8 } ,
        { 253724712, 10, -10 } ,
        { 316367965, 10, -10 } ,
        { 143022392, 10, -10 } ,
        { 187260829, 10, -10 } ,
        { 134340247, 10, -9 } ,
        { 330298351, 10, -10 } ,
        { 104229769, 10, -10 } ,
        { 458881912, 10, -10 } ,
        { 245041509, 10, -10 } ,
        { 460525558, 10, -10 } ,
        { 15730517, 10, -8 } ,
        { 65665076, 10, -9 } ,
        { 35728984, 10, -9 } ,
        { 377735792, 10, -10 } ,
        { 405661556, 10, -11 } ,
        { 0, 10, 0 } ,
        { 146426802, 10, -10 } ,
        { 0, 10, 0 } ,
        { 0, 10, 0 } ,
        { 0, 10, 0 } ,
        { 0, 10, 0 } ,
        { 0, 10, 0 } ,
        { 0, 10, 0 } ,
        { 56254212, 10, -9 } ,
        { 0, 10, 0 } ,
        { 582439, 10, -8 } ,
        { 24322843, 10, -8 } ,
        { 155376007, 10, -9 } ,
        { 103446998, 10, -10 } ,
        { 341785283, 10, -10 } ,
        { 238379721, 10, -10 } ,
        { 156321091, 10, -10 } ,
        { 629480599, 10, -10 } ,
        { 267916992, 10, -10 } ,
        { 899148713, 10, -11 } ,
        { 41012435, 10, -9 } ,
        { 253342519, 10, -10 } ,
        { 806494439, 10, -10 } ,
        { 463643925, 10, -10 } ,
        { 853051564, 10, -10 } ,
        { 736300728, 10, -10 } ,
        { 229533128, 10, -10 } ,
        { 343133576, 10, -11 } ,
        { 0, 10, 0 } ,
        { 120671764, 10, -10 } ,
        { 0, 10, 0 } ,
        { 0, 10, 0 } ,
        { 0, 10, 0 } ,
        { 0, 10, 0 } ,
        { 0, 10, 0 } ,
        { 0, 10, 0 } ,
        { 479467818, 10, -10 } ,
        { 0, 10, 0 } ,
        { 100033415, 10, -10 } ,
        { 174403753, 10, -10 } ,
        { 273863931, 10, -10 } ,
        { 245813503, 10, -10 } ,
        { 211446385, 10, -10 } ,
        { 800781349, 10, -11 } ,
        { 13667358, 10, -8 } ,
        { 274739025, 10, -10 } ,
        { 14985226, 10, -8 } ,
        { 570196002, 10, -10 } ,
        { 170934385, 10, -10 } ,
        { 18749468, 10, -9 } ,
        { 46147312, 10, -9 } ,
        { 329497383, 10, -10 } ,
        { 373854954, 10, -10 } ,
        { 815774557, 10, -10 } ,
        { 180477963, 10, -9 } ,
        { 471847133, 10, -11 } ,
        { 0, 10, 0 } ,
        { 163517944, 10, -10 } ,
        { 0, 10, 0 } ,
        { 0, 10, 0 } ,
        { 0, 10, 0 } ,
        { 0, 10, 0 } ,
        { 0, 10, 0 } ,
        { 0, 10, 0 } ,
        { 459942482, 10, -9 } ,
        { 0, 10, 0 } ,
        { 104638787, 10, -10 } ,
        { 212846605, 10, -10 } ,
        { 317148714, 10, -10 } ,
        { 114387393, 10, -10 } ,
        { 48866886, 10, -9 } ,
        { 852803317, 10, -11 } ,
        { 19762792, 10, -9 } ,
        { 298288228, 10, -10 } ,
        { 330697497, 10, -10 } ,
        { 10111737, 10, -9 } ,
        { 205931078, 10, -10 } ,
        { 253063499, 10, -10 } ,
        { 21907889, 10, -9 } ,
        { 212420418, 10, -10 } ,
        { 156709745, 10, -9 } ,
        { 416247081, 10, -10 } ,
        { 359278648, 10, -10 } ,
        { 352044044, 10, -11 } ,
        { 0, 10, 0 } ,
        { 113102598, 10, -10 } ,
        { 0, 10, 0 } ,
        { 0, 10, 0 } ,
        { 0, 10, 0 } ,
        { 0, 10, 0 } ,
        { 0, 10, 0 } ,
        { 0, 10, 0 } ,
        { 453425367, 10, -10 } ,
        { 0, 10, 0 } ,
        { 559612711, 10, -11 } ,
        { 129476362, 10, -9 } ,
        { 157554455, 10, -9 } ,
        { 115302726, 10, -10 } ,
        { 33794224, 10, -9 } ,
        { 144767677, 10, -10 } ,
        { 210699199, 10, -10 } ,
        { 16370499, 10, -8 } ,
        { 456484229, 10, -10 } ,
        { 108251433, 10, -10 } ,
        { 638306278, 10, -10 } ,
        { 26051178, 10, -9 } ,
        { 668481371, 10, -10 } ,
        { 771003253, 10, -10 } ,
        { 733671842, 10, -10 } ,
        { 418458708, 10, -10 } ,
        { 24774792, 10, -9 } ,
        { 373144746, 10, -11 } ,
        { 0, 10, 0 } ,
        { 127478204, 10, -10 } ,
        { 0, 10, 0 } ,
        { 0, 10, 0 } ,
        { 0, 10, 0 } ,
        { 0, 10, 0 } ,
        { 0, 10, 0 } ,
        { 0, 10, 0 } ,
        { 352641768, 10, -10 } ,
        { 0, 10, 0 } ,
        { 473395974, 10, -11 } ,
        { 451563226, 10, -10 } ,
        { 115815706, 10, -9 } ,
        { 898033891, 10, -11 } ,
        { 331968986, 10, -10 } ,
        { 168023472, 10, -10 } ,
        { 121442499, 10, -10 } ,
        { 648091157, 10, -10 } ,
        { 236608989, 10, -10 } ,
        { 943496434, 10, -11 } ,
        { 252625931, 10, -9 } ,
        { 201137788, 10, -10 } ,
        { 194885956, 10, -9 } ,
        { 7602439, 10, -8 } ,
        { 509841939, 10, -10 } ,
        { 338477012, 10, -10 } ,
        { 180208275, 10, -10 } ,
        { 33903801, 10, -10 } ,
        { 0, 10, 0 } ,
        { 11601413, 10, -9 } ,
        { 0, 10, 0 } ,
        { 0, 10, 0 } ,
        { 0, 10, 0 } ,
        { 0, 10, 0 } ,
        { 0, 10, 0 } ,
        { 0, 10, 0 } ,
        { 336850167, 10, -10 } ,
        { 0, 10, 0 } ,
        { 834984234, 10, -11 } ,
        { 116347474, 10, -10 } ,
        { 172622778, 10, -10 } ,
        { 104863061, 10, -9 } ,
        { 163916017, 10, -10 } ,
        { 709986854, 10, -11 } ,
        { 91121094, 10, -9 } ,
        { 182706551, 10, -10 } ,
        { 353370315, 10, -9 } ,
        { 878164167, 10, -10 } ,
        { 110961483, 10, -10 } ,
        { 136957332, 10, -10 } ,
        { 155592805, 10, -10 } ,
        { 173461013, 10, -10 } ,
        { 234224623, 10, -10 } ,
        { 278079036, 10, -10 } ,
        { 608412278, 10, -10 } ,
        { 652126107, 10, -11 } ,
        { 0, 10, 0 } ,
        { 232786557, 10, -10 } ,
        { 0, 10, 0 } ,
        { 0, 10, 0 } ,
        { 0, 10, 0 } ,
        { 0, 10, 0 } ,
        { 0, 10, 0 } ,
        { 0, 10, 0 } ,
        { 498797866, 10, -10 } ,
        { 0, 10, 0 } ,
        { 532662737, 10, -11 } ,
        { 303721833, 10, -10 } ,
        { 654018275, 10, -10 } ,
        { 123230737, 10, -10 } ,
        { 634360504, 10, -10 } ,
        { 256332306, 10, -10 } ,
        { 314130805, 10, -10 } ,
        { 294854335, 10, -9 } ,
        { 323633143, 10, -10 } ,
        { 110329234, 10, -10 } ,
        { 47199233, 10, -9 } ,
        { 237273939, 10, -10 } ,
        { 940262894, 10, -10 } ,
        { 882783027, 10, -10 } ,
        { 465471209, 10, -10 } ,
        { 327091869, 10, -10 } ,
        { 333370969, 10, -10 } ,
        { 409867176, 10, -11 } ,
        { 0, 10, 0 } ,
        { 248255009, 10, -10 } ,
        { 0, 10, 0 } ,
        { 0, 10, 0 } ,
        { 0, 10, 0 } ,
        { 0, 10, 0 } ,
        { 0, 10, 0 } ,
        { 0, 10, 0 } ,
        { 426527295, 10, -10 } ,
        { 0, 10, 0 } ,
        { 504828712, 10, -11 } ,
        { 877861561, 10, -10 } ,
        { 103369678, 10, -9 } ,
        { 98400955, 10, -10 } ,
        { 327849051, 10, -10 } ,
        { 137505967, 10, -10 } ,
        { 141049335, 10, -10 } ,
        { 265499168, 10, -9 } ,
        { 267089464, 10, -10 } ,
        { 944793578, 10, -11 } ,
        { 784513918, 10, -10 } ,
        { 245799467, 10, -10 } ,
        { 54152399, 10, -9 } ,
        { 115159226, 10, -9 } ,
        { 703353893, 10, -10 } ,
        { 352508278, 10, -10 } ,
        { 205138445, 10, -10 } ,
        { 340479354, 10, -11 } ,
        { 0, 10, 0 } ,
        { 120608907, 10, -10 } ,
        { 0, 10, 0 } ,
        { 0, 10, 0 } ,
        { 0, 10, 0 } ,
        { 0, 10, 0 } ,
        { 0, 10, 0 } ,
        { 0, 10, 0 } ,
        { 89158293, 10, -9 } ,
        { 0, 10, 0 } ,
        { 793935098, 10, -11 } ,
        { 292815566, 10, -10 } ,
        { 496348838, 10, -10 } ,
        { 320482177, 10, -10 } ,
        { 470384157, 10, -10 } ,
        { 149879759, 10, -10 } ,
        { 265318772, 10, -10 } ,
        { 420308795, 10, -10 } ,
        { 757232715, 10, -10 } ,
        { 692466663, 10, -10 } ,
        { 585710069, 10, -10 } ,
        { 226712473, 10, -10 } ,
        { 154932244, 10, -9 } ,
        { 338066638, 10, -10 } ,
        { 13159674, 10, -8 } ,
        { 417419553, 10, -10 } ,
        { 344214742, 10, -10 } ,
        { 61299565, 10, -10 } ,
        { 0, 10, 0 } ,
        { 506840071, 10, -10 } ,
        { 0, 10, 0 } ,
        { 0, 10, 0 } ,
        { 0, 10, 0 } ,
        { 0, 10, 0 } ,
        { 0, 10, 0 } ,
        { 0, 10, 0 } ,
        { 619512453, 10, -10 } ,
        { 0, 10, 0 } ,
        { 575760418, 10, -11 } ,
        { 455832669, 10, -10 } ,
        { 452471333, 10, -10 } ,
        { 940333263, 10, -11 } ,
        { 491538657, 10, -9 } ,
        { 188870005, 10, -10 } ,
        { 108607514, 10, -10 } ,
        { 289077578, 10, -10 } ,
        { 198272273, 10, -10 } ,
        { 706493025, 10, -11 } ,
        { 472430393, 10, -10 } ,
        { 187467081, 10, -10 } ,
        { 545074646, 10, -10 } ,
        { 207586676, 10, -10 } ,
        { 729330963, 10, -10 } ,
        { 277266781, 10, -10 } ,
        { 166503905, 10, -10 } ,
        { 379856465, 10, -11 } ,
        { 0, 10, 0 } ,
        { 935354912, 10, -11 } ,
        { 0, 10, 0 } ,
        { 0, 10, 0 } ,
        { 0, 10, 0 } ,
        { 0, 10, 0 } ,
        { 0, 10, 0 } ,
        { 0, 10, 0 } ,
        { 132173817, 10, -9 } ,
        { 0, 10, 0 } ,
        { 101164895, 10, -10 } ,
        { 23721452, 10, -9 } ,
        { 435962091, 10, -10 } ,
        { 215521593, 10, -10 } ,
        { 121307367, 10, -9 } ,
        { 99250212, 10, -10 } ,
        { 633136039, 10, -10 } ,
        { 396180858, 10, -10 } ,
        { 118056408, 10, -9 } ,
        { 786207804, 10, -10 } ,
        { 234439376, 10, -10 } ,
        { 231565709, 10, -10 } ,
        { 265237957, 10, -10 } ,
        { 350051463, 10, -10 } ,
        { 870512457, 10, -10 } ,
        { 458911987, 10, -10 } ,
        { 682872187, 10, -10 } ,
        { 510490698, 10, -11 } ,
        { 0, 10, 0 } ,
        { 152624729, 10, -10 } ,
        { 0, 10, 0 } ,
        { 0, 10, 0 } ,
        { 0, 10, 0 } ,
        { 0, 10, 0 } ,
        { 0, 10, 0 } ,
        { 0, 10, 0 } ,
        { 796578517, 10, -10 } ,
        { 0, 10, 0 } ,
        { 891504666, 10, -11 } ,
        { 237850702, 10, -10 } ,
        { 515174853, 10, -10 } ,
        { 133071382, 10, -9 } ,
        { 300884054, 10, -10 } ,
        { 139152427, 10, -10 } ,
        { 415776583, 10, -10 } ,
        { 320853709, 10, -10 } ,
        { 689426113, 10, -10 } ,
        { 163628341, 10, -10 } ,
        { 22927759, 10, -9 } ,
        { 209821143, 10, -10 } ,
        { 651604859, 10, -10 } ,
        { 259822622, 10, -10 } ,
        { 924698942, 10, -10 } ,
        { 658759036, 10, -10 } ,
        { 103201988, 10, -9 } ,
        { 911762979, 10, -11 } ,
        { 0, 10, 0 } ,
        { 820983252, 10, -10 } ,
        { 0, 10, 0 } ,
        { 0, 10, 0 } ,
        { 0, 10, 0 } ,
        { 0, 10, 0 } ,
        { 0, 10, 0 } ,
        { 0, 10, 0 } ,
        { 329989386, 10, -10 } ,
        { 0, 10, 0 } ,
        { 813063161, 10, -11 } ,
        { 116671814, 10, -10 } ,
        { 142627711, 10, -10 } ,
        { 235287072, 10, -10 } ,
        { 137265286, 10, -10 } ,
        { 49618091, 10, -10 } ,
        { 412830738, 10, -9 } ,
        { 155356283, 10, -10 } ,
        { 11641287, 10, -8 } ,
        { 564612174, 10, -10 } ,
        { 987730942, 10, -11 } ,
        { 130996172, 10, -10 } ,
        { 118316454, 10, -10 } ,
        { 127188268, 10, -10 } ,
        { 212112975, 10, -10 } ,
        { 29659707, 10, -9 } ,
        { 118030121, 10, -9 } ,
        { 36794212, 10, -10 } ,
        { 0, 10, 0 } ,
        { 132766978, 10, -10 } ,
        { 0, 10, 0 } ,
        { 0, 10, 0 } ,
        { 0, 10, 0 } ,
        { 0, 10, 0 } ,
        { 0, 10, 0 } ,
        { 0, 10, 0 } ,
        { 633755849, 10, -10 } ,
        { 0, 10, 0 } ,
        { 526522469, 10, -11 } ,
        { 238779739, 10, -10 } ,
        { 485241445, 10, -10 } ,
        { 988929924, 10, -11 } ,
        { 258044378, 10, -10 } ,
        { 886957975, 10, -11 } ,
        { 153505769, 10, -10 } ,
        { 69582759, 10, -9 } ,
        { 32276217, 10, -9 } ,
        { 233204112, 10, -10 } ,
        { 357286757, 10, -10 } ,
        { 524161361, 10, -9 } ,
        { 370867377, 10, -10 } ,
        { 447653748, 10, -10 } ,
        { 451587316, 10, -10 } ,
        { 286530343, 10, -10 } ,
        { 217376377, 10, -10 } ,
        { 312701312, 10, -11 } ,
        { 0, 10, 0 } ,
        { 180167782, 10, -10 } ,
        { 0, 10, 0 } ,
        { 0, 10, 0 } ,
        { 0, 10, 0 } ,
        { 0, 10, 0 } ,
        { 0, 10, 0 } ,
        { 0, 10, 0 } ,
        { 634950597, 10, -10 } ,
        { 0, 10, 0 } ,
        { 576811117, 10, -11 } ,
        { 40948123, 10, -9 } ,
        { 236493195, 10, -10 } ,
        { 983703044, 10, -11 } ,
        { 547250341, 10, -9 } ,
        { 806226181, 10, -11 } ,
        { 122073492, 10, -10 } ,
        { 240673195, 10, -10 } ,
        { 411036737, 10, -10 } ,
        { 723172056, 10, -11 } ,
        { 567777232, 10, -10 } ,
        { 17229413, 10, -9 } ,
        { 1699609, 10, -8 } ,
        { 16989614, 10, -9 } ,
        { 633996758, 10, -10 } ,
        { 258597512, 10, -10 } ,
        { 173574912, 10, -10 } ,
        { 366454254, 10, -11 } ,
        { 0, 10, 0 } ,
        { 826184002, 10, -11 } ,
        { 0, 10, 0 } ,
        { 0, 10, 0 } ,
        { 0, 10, 0 } ,
        { 0, 10, 0 } ,
        { 0, 10, 0 } ,
        { 0, 10, 0 } ,
        { 446110155, 10, -10 } ,
        { 0, 10, 0 } ,
        { 930689747, 10, -11 } ,
        { 188955383, 10, -10 } ,
        { 26650192, 10, -9 } ,
        { 101818937, 10, -9 } ,
        { 234628481, 10, -10 } ,
        { 437050198, 10, -10 } ,
        { 155959121, 10, -9 } ,
        { 432602632, 10, -10 } ,
        { 951758931, 10, -10 } ,
        { 319775229, 10, -10 } ,
        { 190916813, 10, -10 } ,
        { 190386542, 10, -10 } ,
        { 208535777, 10, -10 } ,
        { 358423145, 10, -10 } ,
        { 4244424, 10, -8 } ,
        { 475893109, 10, -10 } ,
        { 136531535, 10, -9 } ,
        { 651806569, 10, -11 } ,
        { 0, 10, 0 } ,
        { 288773346, 10, -10 } ,
        { 0, 10, 0 } ,
        { 0, 10, 0 } ,
        { 0, 10, 0 } ,
        { 0, 10, 0 } ,
        { 0, 10, 0 } ,
        { 0, 10, 0 } ,
        { 402495463, 10, -10 } ,
        { 0, 10, 0 } ,
        { 355021417, 10, -11 } ,
        { 1740439, 10, -8 } ,
        { 339893453, 10, -10 } ,
        { 999248233, 10, -11 } ,
        { 194200016, 10, -10 } ,
        { 115099321, 10, -10 } ,
        { 10774056, 10, -9 } ,
        { 947432376, 10, -10 } ,
        { 244166135, 10, -10 } ,
        { 791893043, 10, -11 } ,
        { 213109015, 10, -10 } ,
        { 145249708, 10, -10 } ,
        { 329188612, 10, -10 } ,
        { 562650852, 10, -9 } ,
        { 314428467, 10, -10 } ,
        { 22586983, 10, -9 } ,
        { 159985565, 10, -10 } ,
        { 337414822, 10, -11 } ,
        { 0, 10, 0 } ,
        { 30402675, 10, -9 } ,
        { 0, 10, 0 } ,
        { 0, 10, 0 } ,
        { 0, 10, 0 } ,
        { 0, 10, 0 } ,
        { 0, 10, 0 } ,
        { 0, 10, 0 } ,
        { 639417278, 10, -10 } ,
        { 0, 10, 0 } ,
        { 651842218, 10, -11 } ,
        { 362562412, 10, -10 } ,
        { 69310141, 10, -9 } ,
        { 109027649, 10, -10 } ,
        { 317854018, 10, -10 } ,
        { 106397607, 10, -10 } ,
        { 169454658, 10, -10 } ,
        { 715448119, 10, -10 } ,
        { 30143295, 10, -9 } ,
        { 906166826, 10, -11 } ,
        { 344763191, 10, -10 } ,
        { 411650197, 10, -9 } ,
        { 502209474, 10, -10 } ,
        { 656866496, 10, -10 } ,
        { 725481559, 10, -10 } ,
        { 456380647, 10, -10 } ,
        { 245838984, 10, -10 } ,
        { 383606033, 10, -11 } ,
        { 0, 10, 0 } ,
        { 114912675, 10, -10 } ,
        { 0, 10, 0 } ,
        { 0, 10, 0 } ,
        { 0, 10, 0 } ,
        { 0, 10, 0 } ,
        { 0, 10, 0 } ,
        { 0, 10, 0 } ,
        { 675568272, 10, -10 } ,
        { 0, 10, 0 } ,
        { 732155053, 10, -11 } ,
        { 764583795, 10, -10 } ,
        { 48933922, 10, -9 } ,
        { 121645422, 10, -10 } ,
        { 388166104, 10, -9 } ,
        { 108347846, 10, -10 } ,
        { 153903493, 10, -10 } ,
        { 317357609, 10, -10 } ,
        { 26811706, 10, -9 } ,
        { 842808073, 10, -11 } ,
        { 750329481, 10, -10 } ,
        { 235037816, 10, -10 } ,
        { 238508977, 10, -10 } ,
        { 233494927, 10, -10 } ,
        { 908408828, 10, -10 } ,
        { 489900933, 10, -10 } ,
        { 224141678, 10, -10 } ,
        { 453221022, 10, -11 } ,
        { 0, 10, 0 } ,
        { 111891809, 10, -10 } ,
        { 0, 10, 0 } ,
        { 0, 10, 0 } ,
        { 0, 10, 0 } ,
        { 0, 10, 0 } ,
        { 0, 10, 0 } ,
        { 0, 10, 0 } ,
        { 54419974, 10, -9 } ,
        { 0, 10, 0 } ,
        { 731847209, 10, -11 } ,
        { 379193751, 10, -10 } ,
        { 103596747, 10, -9 } ,
        { 139868859, 10, -10 } ,
        { 682011584, 10, -10 } ,
        { 145241076, 10, -10 } ,
        { 237970094, 10, -10 } ,
        { 156056625, 10, -9 } ,
        { 456706345, 10, -10 } ,
        { 128068098, 10, -10 } ,
        { 382875221, 10, -10 } ,
        { 819024421, 10, -10 } ,
        { 833005001, 10, -10 } ,
        { 978256502, 10, -10 } ,
        { 817264777, 10, -10 } ,
        { 452853998, 10, -10 } ,
        { 473911567, 10, -10 } ,
        { 488005358, 10, -11 } ,
        { 0, 10, 0 } ,
        { 150668047, 10, -10 } ,
        { 0, 10, 0 } ,
        { 0, 10, 0 } ,
        { 0, 10, 0 } ,
        { 0, 10, 0 } ,
        { 0, 10, 0 } ,
        { 0, 10, 0 } ,
        { 101015904, 10, -9 } ,
        { 0, 10, 0 } ,
        { 827676807, 10, -11 } ,
        { 738504245, 10, -10 } ,
        { 923531919, 10, -10 } ,
        { 1510221, 10, -8 } ,
        { 726533601, 10, -10 } ,
        { 140537362, 10, -10 } ,
        { 367195445, 10, -10 } ,
        { 613736483, 10, -10 } ,
        { 483313954, 10, -10 } ,
        { 347223868, 10, -10 } ,
        { 534709093, 10, -10 } ,
        { 105179944, 10, -9 } ,
        { 735388448, 10, -10 } ,
        { 603516286, 10, -10 } ,
        { 870648698, 10, -10 } ,
        { 430620662, 10, -10 } ,
        { 371667063, 10, -10 } ,
        { 466215159, 10, -11 } ,
        { 0, 10, 0 } ,
        { 144494214, 10, -10 } ,
        { 0, 10, 0 } ,
        { 0, 10, 0 } ,
        { 0, 10, 0 } ,
        { 0, 10, 0 } ,
        { 0, 10, 0 } ,
        { 0, 10, 0 } ,
        { 464617825, 10, -10 } ,
        { 0, 10, 0 } ,
        { 877799726, 10, -11 } ,
        { 201733248, 10, -10 } ,
        { 259478762, 10, -10 } ,
        { 25741826, 10, -9 } ,
        { 241315031, 10, -10 } ,
        { 751196232, 10, -11 } ,
        { 650633229, 10, -10 } ,
        { 254928552, 10, -10 } ,
        { 516840166, 10, -10 } ,
        { 387282712, 10, -10 } ,
        { 230441962, 10, -10 } ,
        { 20029912, 10, -9 } ,
        { 193445635, 10, -10 } ,
        { 198728648, 10, -10 } ,
        { 735992464, 10, -10 } ,
        { 372164094, 10, -9 } ,
        { 113612272, 10, -9 } ,
        { 399802135, 10, -11 } ,
        { 0, 10, 0 } ,
        { 215112688, 10, -10 } ,
        { 0, 10, 0 } ,
        { 0, 10, 0 } ,
        { 0, 10, 0 } ,
        { 0, 10, 0 } ,
        { 0, 10, 0 } ,
        { 0, 10, 0 } ,
        { 12358072, 10, -8 } ,
        { 0, 10, 0 } ,
        { 743164023, 10, -11 } ,
        { 431217323, 10, -10 } ,
        { 207860361, 10, -9 } ,
        { 133732115, 10, -10 } ,
        { 36005288, 10, -9 } ,
        { 284013242, 10, -10 } ,
        { 386013116, 10, -10 } ,
        { 791656799, 10, -10 } ,
        { 370736774, 10, -10 } ,
        { 115861264, 10, -10 } ,
        { 34317587, 10, -9 } ,
        { 264870901, 10, -10 } ,
        { 717020208, 10, -10 } ,
        { 523683173, 10, -10 } ,
        { 991926941, 10, -10 } ,
        { 596947924, 10, -10 } ,
        { 380112108, 10, -10 } ,
        { 425320649, 10, -11 } ,
        { 0, 10, 0 } ,
        { 191747045, 10, -10 } ,
        { 0, 10, 0 } ,
        { 0, 10, 0 } ,
        { 0, 10, 0 } ,
        { 0, 10, 0 } ,
        { 0, 10, 0 } ,
        { 0, 10, 0 } ,
        { 667411204, 10, -10 } ,
        { 0, 10, 0 } ,
        { 660947351, 10, -11 } ,
        { 75710136, 10, -9 } ,
        { 101887943, 10, -9 } ,
        { 204140758, 10, -10 } ,
        { 593896607, 10, -10 } ,
        { 313237958, 10, -10 } ,
        { 271027524, 10, -10 } ,
        { 157103198, 10, -9 } ,
        { 427631922, 10, -10 } ,
        { 122973386, 10, -10 } ,
        { 33326555, 10, -9 } ,
        { 255438591, 10, -10 } ,
        { 601491988, 10, -10 } ,
        { 111675713, 10, -9 } ,
        { 620250448, 10, -10 } ,
        { 467599523, 10, -10 } ,
        { 549123548, 10, -10 } ,
        { 427640215, 10, -11 } ,
        { 0, 10, 0 } ,
        { 161696209, 10, -10 } ,
        { 0, 10, 0 } ,
        { 0, 10, 0 } ,
        { 0, 10, 0 } ,
        { 0, 10, 0 } ,
        { 0, 10, 0 } ,
        { 0, 10, 0 } ,
        { 33292574, 10, -9 } ,
        { 0, 10, 0 } ,
        { 639626643, 10, -11 } ,
        { 184827558, 10, -10 } ,
        { 645201551, 10, -10 } ,
        { 84206791, 10, -9 } ,
        { 203324463, 10, -10 } ,
        { 410500332, 10, -10 } ,
        { 579346098, 10, -10 } ,
        { 265706777, 10, -10 } ,
        { 497049464, 10, -10 } ,
        { 124567492, 10, -10 } ,
        { 173068214, 10, -10 } ,
        { 159066889, 10, -10 } ,
        { 215893228, 10, -10 } ,
        { 516467441, 10, -10 } ,
        { 298620628, 10, -10 } ,
        { 262854868, 10, -10 } ,
        { 81302133, 10, -9 } ,
        { 125358613, 10, -10 } ,
        { 0, 10, 0 } ,
        { 308334045, 10, -9 } ,
        { 0, 10, 0 } ,
        { 0, 10, 0 } ,
        { 0, 10, 0 } ,
        { 0, 10, 0 } ,
        { 0, 10, 0 } ,
        { 0, 10, 0 } ,
        { 340443744, 10, -10 } ,
        { 0, 10, 0 } ,
        { 847881865, 10, -11 } ,
        { 116369929, 10, -10 } ,
        { 163654085, 10, -10 } ,
        { 499771957, 10, -10 } ,
        { 15319688, 10, -9 } ,
        { 591665838, 10, -11 } ,
        { 1514963, 10, -7 } ,
        { 171313283, 10, -10 } ,
        { 38618659, 10, -8 } ,
        { 38157175, 10, -9 } ,
        { 105331457, 10, -10 } ,
        { 136726062, 10, -10 } ,
        { 137607715, 10, -10 } ,
        { 158800545, 10, -10 } ,
        { 314334194, 10, -10 } ,
        { 286603908, 10, -10 } ,
        { 803365262, 10, -10 } ,
        { 509323507, 10, -11 } ,
        { 0, 10, 0 } ,
        { 168928713, 10, -10 } ,
        { 0, 10, 0 } ,
        { 0, 10, 0 } ,
        { 0, 10, 0 } ,
        { 0, 10, 0 } ,
        { 0, 10, 0 } ,
        { 0, 10, 0 } ,
        { 67472008, 10, -9 } ,
        { 0, 10, 0 } ,
        { 66130248, 10, -10 } ,
        { 781541653, 10, -10 } ,
        { 106723829, 10, -9 } ,
        { 111381922, 10, -10 } ,
        { 454817891, 10, -10 } ,
        { 152801604, 10, -10 } ,
        { 167964618, 10, -10 } ,
        { 142424053, 10, -9 } ,
        { 301103403, 10, -10 } ,
        { 106090713, 10, -10 } ,
        { 113943874, 10, -9 } ,
        { 260990032, 10, -10 } ,
        { 802762208, 10, -10 } ,
        { 737366097, 10, -10 } ,
        { 890271225, 10, -10 } ,
        { 759751663, 10, -10 } ,
        { 2550525, 10, -8 } ,
        { 382439098, 10, -11 } ,
        { 0, 10, 0 } ,
        { 131228715, 10, -10 } ,
        { 0, 10, 0 } ,
        { 0, 10, 0 } ,
        { 0, 10, 0 } ,
        { 0, 10, 0 } ,
        { 0, 10, 0 } ,
        { 0, 10, 0 } ,
        { 494902123, 10, -10 } ,
        { 0, 10, 0 } ,
        { 560153655, 10, -11 } ,
        { 381944956, 10, -10 } ,
        { 557443858, 10, -10 } ,
        { 257885603, 10, -10 } ,
        { 698637192, 10, -10 } ,
        { 150650105, 10, -10 } ,
        { 179916164, 10, -10 } ,
        { 157417415, 10, -9 } ,
        { 337826218, 10, -10 } ,
        { 106715575, 10, -10 } ,
        { 278043356, 10, -10 } ,
        { 210482544, 10, -10 } ,
        { 529426392, 10, -10 } ,
        { 207175211, 10, -9 } ,
        { 507161761, 10, -10 } ,
        { 556640825, 10, -10 } ,
        { 323500068, 10, -10 } ,
        { 617822907, 10, -11 } ,
        { 0, 10, 0 } ,
        { 783770519, 10, -10 } ,
        { 0, 10, 0 } ,
        { 0, 10, 0 } ,
        { 0, 10, 0 } ,
        { 0, 10, 0 } ,
        { 0, 10, 0 } ,
        { 0, 10, 0 } ,
        { 400119588, 10, -10 } ,
        { 0, 10, 0 } ,
        { 845748697, 10, -11 } ,
        { 138757456, 10, -10 } ,
        { 200435548, 10, -10 } ,
        { 488363248, 10, -10 } ,
        { 178999363, 10, -10 } ,
        { 121012204, 10, -10 } ,
        { 138425801, 10, -9 } ,
        { 204935223, 10, -10 } ,
        { 104388034, 10, -9 } ,
        { 183287682, 10, -10 } ,
        { 140160734, 10, -10 } ,
        { 154060345, 10, -10 } ,
        { 157425042, 10, -10 } ,
        { 229266121, 10, -10 } ,
        { 305959128, 10, -10 } ,
        { 676643114, 10, -10 } ,
        { 188257777, 10, -9 } ,
        { 854713942, 10, -11 } ,
        { 0, 10, 0 } ,
        { 156270882, 10, -9 } ,
        { 0, 10, 0 } ,
        { 0, 10, 0 } ,
        { 0, 10, 0 } ,
        { 0, 10, 0 } ,
        { 0, 10, 0 } ,
        { 0, 10, 0 } ,
        { 435061358, 10, -10 } ,
        { 0, 10, 0 } ,
        { 855804798, 10, -11 } ,
        { 119611609, 10, -10 } ,
        { 16157666, 10, -9 } ,
        { 261583075, 10, -10 } ,
        { 155863278, 10, -10 } ,
        { 569557961, 10, -11 } ,
        { 26056838, 10, -8 } ,
        { 173936604, 10, -10 } ,
        { 238783592, 10, -9 } ,
        { 753998803, 10, -10 } ,
        { 106248897, 10, -10 } ,
        { 139869946, 10, -10 } ,
        { 140374552, 10, -10 } ,
        { 151002568, 10, -10 } ,
        { 23419196, 10, -9 } ,
        { 3016624, 10, -8 } ,
        { 102206782, 10, -9 } ,
        { 435112384, 10, -11 } ,
        { 0, 10, 0 } ,
        { 144078064, 10, -10 } ,
        { 0, 10, 0 } ,
        { 0, 10, 0 } ,
        { 0, 10, 0 } ,
        { 0, 10, 0 } ,
        { 0, 10, 0 } ,
        { 0, 10, 0 } ,
        { 446197771, 10, -10 } ,
        { 0, 10, 0 } ,
        { 685411011, 10, -11 } ,
        { 436446557, 10, -10 } ,
        { 356257133, 10, -10 } ,
        { 199202915, 10, -10 } ,
        { 38173639, 10, -9 } ,
        { 269643008, 10, -10 } ,
        { 290005248, 10, -10 } ,
        { 49133914, 10, -9 } ,
        { 536797424, 10, -10 } ,
        { 21007669, 10, -9 } ,
        { 113921258, 10, -9 } ,
        { 244893338, 10, -9 } ,
        { 253501871, 10, -10 } ,
        { 261582797, 10, -10 } ,
        { 835013316, 10, -10 } ,
        { 782247752, 10, -10 } ,
        { 342464805, 10, -10 } ,
        { 533299288, 10, -11 } ,
        { 0, 10, 0 } ,
        { 655441055, 10, -10 } ,
        { 0, 10, 0 } ,
        { 0, 10, 0 } ,
        { 0, 10, 0 } ,
        { 0, 10, 0 } ,
        { 0, 10, 0 } ,
        { 0, 10, 0 } ,
        { 503009036, 10, -10 } ,
        { 0, 10, 0 } ,
        { 584666544, 10, -11 } ,
        { 240274446, 10, -10 } ,
        { 406715284, 10, -10 } ,
        { 150737437, 10, -10 } ,
        { 260869955, 10, -10 } ,
        { 132919059, 10, -10 } ,
        { 326747259, 10, -10 } ,
        { 821159837, 10, -10 } ,
        { 349556615, 10, -10 } ,
        { 108079644, 10, -10 } ,
        { 422917542, 10, -10 } ,
        { 811090272, 10, -10 } ,
        { 629142224, 10, -10 } ,
        { 266703508, 10, -9 } ,
        { 470821585, 10, -10 } ,
        { 110169845, 10, -9 } ,
        { 282413248, 10, -10 } ,
        { 468238884, 10, -11 } ,
        { 0, 10, 0 } ,
        { 440924797, 10, -10 } ,
        { 0, 10, 0 } ,
        { 0, 10, 0 } ,
        { 0, 10, 0 } ,
        { 0, 10, 0 } ,
        { 0, 10, 0 } ,
        { 0, 10, 0 } ,
        { 133131887, 10, -9 } ,
        { 0, 10, 0 } ,
        { 103202822, 10, -10 } ,
        { 150727304, 10, -10 } ,
        { 21971692, 10, -9 } ,
        { 409658489, 10, -10 } ,
        { 260895448, 10, -10 } ,
        { 697625684, 10, -11 } ,
        { 124732517, 10, -9 } ,
        { 221068513, 10, -10 } ,
        { 23918394, 10, -8 } ,
        { 246801835, 10, -10 } ,
        { 136176289, 10, -10 } ,
        { 186434085, 10, -10 } ,
        { 168373032, 10, -10 } ,
        { 184615253, 10, -10 } ,
        { 381161154, 10, -10 } ,
        { 45173742, 10, -9 } ,
        { 123563607, 10, -9 } ,
        { 504022704, 10, -11 } ,
        { 0, 10, 0 } ,
        { 173424012, 10, -10 } ,
        { 0, 10, 0 } ,
        { 0, 10, 0 } ,
        { 0, 10, 0 } ,
        { 0, 10, 0 } ,
        { 0, 10, 0 } ,
        { 0, 10, 0 } ,
        { 175563748, 10, -9 } ,
        { 0, 10, 0 } ,
        { 963367693, 10, -11 } ,
        { 254770856, 10, -10 } ,
        { 315224652, 10, -10 } ,
        { 131358091, 10, -10 } ,
        { 521769643, 10, -10 } ,
        { 899345116, 10, -11 } ,
        { 303737935, 10, -10 } ,
        { 303886769, 10, -10 } ,
        { 633276719, 10, -10 } ,
        { 121583447, 10, -10 } ,
        { 579052761, 10, -10 } ,
        { 237864273, 10, -10 } ,
        { 226147155, 10, -10 } ,
        { 229323795, 10, -10 } ,
        { 104673204, 10, -9 } ,
        { 281718206, 10, -9 } ,
        { 400221093, 10, -10 } ,
        { 379167663, 10, -11 } ,
        { 0, 10, 0 } ,
        { 122053448, 10, -10 } ,
        { 0, 10, 0 } ,
        { 0, 10, 0 } ,
        { 0, 10, 0 } ,
        { 0, 10, 0 } ,
        { 0, 10, 0 } ,
        { 0, 10, 0 } ,
        { 102599249, 10, -9 } ,
        { 0, 10, 0 } ,
        { 881525461, 10, -11 } ,
        { 136265594, 10, -10 } ,
        { 198516728, 10, -10 } ,
        { 186702654, 10, -9 } ,
        { 238146344, 10, -10 } ,
        { 806665943, 10, -11 } ,
        { 665429111, 10, -10 } ,
        { 193930247, 10, -10 } ,
        { 160069155, 10, -9 } ,
        { 234356256, 10, -10 } ,
        { 128279141, 10, -10 } ,
        { 158944393, 10, -10 } ,
        { 148158492, 10, -10 } ,
        { 168785666, 10, -10 } ,
        { 330446771, 10, -10 } ,
        { 364074471, 10, -10 } ,
        { 127195326, 10, -9 } ,
        { 33349052, 10, -9 } ,
        { 0, 10, 0 } ,
        { 339507015, 10, -10 } ,
        { 0, 10, 0 } ,
        { 0, 10, 0 } ,
        { 0, 10, 0 } ,
        { 0, 10, 0 } ,
        { 0, 10, 0 } ,
        { 0, 10, 0 } ,
        { 440393015, 10, -10 } ,
        { 0, 10, 0 } ,
        { 895316324, 10, -11 } ,
        { 145063658, 10, -10 } ,
        { 201478438, 10, -10 } ,
        { 135814793, 10, -9 } ,
        { 203460497, 10, -10 } ,
        { 78886449, 10, -10 } ,
        { 10432399, 10, -8 } ,
        { 200630628, 10, -10 } ,
        { 177097472, 10, -9 } ,
        { 360479594, 10, -10 } ,
        { 13619281, 10, -9 } ,
        { 476546796, 10, -10 } ,
        { 156783511, 10, -10 } ,
        { 175116758, 10, -10 } ,
        { 383466867, 10, -10 } ,
        { 44221352, 10, -9 } ,
        { 124499443, 10, -9 } ,
        { 359506593, 10, -10 } ,
        { 0, 10, 0 } ,
        { 307754124, 10, -10 } ,
        { 0, 10, 0 } ,
        { 0, 10, 0 } ,
        { 0, 10, 0 } ,
        { 0, 10, 0 } ,
        { 0, 10, 0 } ,
        { 0, 10, 0 } ,
        { 502084946, 10, -10 } ,
        { 0, 10, 0 } ,
        { 509524518, 10, -11 } ,
        { 208020997, 10, -10 } ,
        { 194560553, 10, -10 } ,
        { 791829163, 10, -11 } ,
        { 645137055, 10, -9 } ,
        { 666167553, 10, -11 } ,
        { 878534549, 10, -11 } ,
        { 209579158, 10, -10 } ,
        { 157876633, 10, -10 } ,
        { 546102974, 10, -11 } ,
        { 236625291, 10, -10 } ,
        { 153899574, 10, -10 } ,
        { 145090173, 10, -10 } ,
        { 144629305, 10, -10 } ,
        { 904768869, 10, -10 } ,
        { 233114311, 10, -10 } ,
        { 135660914, 10, -10 } ,
        { 325883275, 10, -11 } ,
        { 0, 10, 0 } ,
        { 695911891, 10, -11 } ,
        { 0, 10, 0 } ,
        { 0, 10, 0 } ,
        { 0, 10, 0 } ,
        { 0, 10, 0 } ,
        { 0, 10, 0 } ,
        { 0, 10, 0 } ,
        { 200664177, 10, -9 } ,
        { 0, 10, 0 } ,
        { 88610363, 10, -10 } ,
        { 26289662, 10, -9 } ,
        { 32196175, 10, -9 } ,
        { 10805005, 10, -9 } ,
        { 211225909, 10, -9 } ,
        { 915763852, 10, -11 } ,
        { 154857352, 10, -10 } ,
        { 305046147, 10, -10 } ,
        { 264042218, 10, -10 } ,
        { 866609035, 10, -11 } ,
        { 284862375, 10, -10 } ,
        { 236261889, 10, -10 } ,
        { 225569263, 10, -10 } ,
        { 218648448, 10, -10 } ,
        { 26621877, 10, -8 } ,
        { 45295706, 10, -9 } ,
        { 261538137, 10, -10 } ,
        { 357396914, 10, -11 } ,
        { 0, 10, 0 } ,
        { 106726788, 10, -10 } ,
        { 0, 10, 0 } ,
        { 0, 10, 0 } ,
        { 0, 10, 0 } ,
        { 0, 10, 0 } ,
        { 0, 10, 0 } ,
        { 0, 10, 0 } ,
        { 145485943, 10, -9 } ,
        { 0, 10, 0 } ,
        { 162446051, 10, -10 } ,
        { 182755519, 10, -10 } ,
        { 258086715, 10, -10 } ,
        { 473782424, 10, -10 } ,
        { 504974503, 10, -10 } ,
        { 818947174, 10, -11 } ,
        { 983230998, 10, -10 } ,
        { 257340409, 10, -10 } ,
        { 194912805, 10, -9 } ,
        { 293403206, 10, -10 } ,
        { 169685589, 10, -10 } ,
        { 51115137, 10, -9 } ,
        { 194757326, 10, -10 } ,
        { 206241542, 10, -10 } ,
        { 59051652, 10, -9 } ,
        { 455868215, 10, -10 } ,
        { 803570624, 10, -10 } ,
        { 547830328, 10, -11 } ,
        { 0, 10, 0 } ,
        { 186604024, 10, -10 } ,
        { 0, 10, 0 } ,
        { 0, 10, 0 } ,
        { 0, 10, 0 } ,
        { 0, 10, 0 } ,
        { 0, 10, 0 } ,
        { 0, 10, 0 } ,
        { 34427866, 10, -9 } ,
        { 0, 10, 0 } ,
        { 509481138, 10, -10 } ,
        { 133110177, 10, -10 } ,
        { 183763566, 10, -10 } ,
        { 221129487, 10, -9 } ,
        { 189695962, 10, -10 } ,
        { 124460146, 10, -10 } ,
        { 681100254, 10, -10 } ,
        { 18165551, 10, -9 } ,
        { 963924059, 10, -10 } ,
        { 225263726, 10, -10 } ,
        { 139807479, 10, -10 } ,
        { 137130833, 10, -10 } ,
        { 14143175, 10, -9 } ,
        { 163059771, 10, -10 } ,
        { 347448586, 10, -10 } ,
        { 613481972, 10, -10 } ,
        { 7370224, 10, -8 } ,
        { 108898224, 10, -10 } ,
        { 0, 10, 0 } ,
        { 14182971, 10, -8 } ,
        { 0, 10, 0 } ,
        { 0, 10, 0 } ,
        { 0, 10, 0 } ,
        { 0, 10, 0 } ,
        { 0, 10, 0 } ,
        { 0, 10, 0 } ,
        { 378738645, 10, -10 } ,
        { 0, 10, 0 } ,
        { 915103653, 10, -11 } ,
        { 117903863, 10, -10 } ,
        { 170146776, 10, -10 } ,
        { 28109302, 10, -9 } ,
        { 155701178, 10, -10 } ,
        { 573577291, 10, -11 } ,
        { 139357991, 10, -9 } ,
        { 177016215, 10, -10 } ,
        { 345632627, 10, -9 } ,
        { 365200633, 10, -10 } ,
        { 105408359, 10, -10 } ,
        { 144556191, 10, -10 } ,
        { 141536732, 10, -10 } ,
        { 161802307, 10, -10 } ,
        { 235515853, 10, -10 } ,
        { 313757106, 10, -10 } ,
        { 154050666, 10, -9 } ,
        { 470920991, 10, -11 } ,
        { 0, 10, 0 } ,
        { 154167303, 10, -10 } ,
        { 0, 10, 0 } ,
        { 0, 10, 0 } ,
        { 0, 10, 0 } ,
        { 0, 10, 0 } ,
        { 0, 10, 0 } ,
        { 0, 10, 0 } ,
        { 205251157, 10, -9 } ,
        { 0, 10, 0 } ,
        { 896378365, 10, -11 } ,
        { 241665372, 10, -10 } ,
        { 288900344, 10, -10 } ,
        { 302898696, 10, -10 } ,
        { 290058157, 10, -9 } ,
        { 884332549, 10, -11 } ,
        { 325805086, 10, -10 } ,
        { 288707099, 10, -10 } ,
        { 340287893, 10, -10 } ,
        { 101171712, 10, -10 } ,
        { 256592036, 10, -10 } ,
        { 230186464, 10, -10 } ,
        { 206858164, 10, -10 } ,
        { 20606356, 10, -9 } ,
        { 105538193, 10, -9 } ,
        { 665158049, 10, -10 } ,
        { 328540547, 10, -10 } ,
        { 438833448, 10, -11 } ,
        { 0, 10, 0 } ,
        { 130047398, 10, -10 } ,
        { 0, 10, 0 } ,
        { 0, 10, 0 } ,
        { 0, 10, 0 } ,
        { 0, 10, 0 } ,
        { 0, 10, 0 } ,
        { 0, 10, 0 } ,
        { 133989191, 10, -9 } ,
        { 0, 10, 0 } ,
        { 10418721, 10, -9 } ,
        { 161844381, 10, -10 } ,
        { 234523362, 10, -10 } ,
        { 923019708, 10, -10 } ,
        { 361266907, 10, -10 } ,
        { 804256444, 10, -11 } ,
        { 886877367, 10, -10 } ,
        { 232659075, 10, -10 } ,
        { 194533855, 10, -9 } ,
        { 233196772, 10, -10 } ,
        { 15087379, 10, -9 } ,
        { 194510196, 10, -10 } ,
        { 175527261, 10, -10 } ,
        { 193859298, 10, -10 } ,
        { 418678349, 10, -10 } ,
        { 506963755, 10, -10 } ,
        { 117704206, 10, -9 } ,
        { 636579305, 10, -11 } ,
        { 0, 10, 0 } ,
        { 245185901, 10, -10 } ,
        { 0, 10, 0 } ,
        { 0, 10, 0 } ,
        { 0, 10, 0 } ,
        { 0, 10, 0 } ,
        { 0, 10, 0 } ,
        { 0, 10, 0 } ,
        { 365896003, 10, -10 } ,
        { 0, 10, 0 } ,
        { 896888356, 10, -11 } ,
        { 119580265, 10, -10 } ,
        { 159774073, 10, -10 } ,
        { 268123299, 10, -10 } ,
        { 149031387, 10, -10 } ,
        { 537551728, 10, -11 } ,
        { 239541538, 10, -9 } ,
        { 168170863, 10, -10 } ,
        { 269044351, 10, -9 } ,
        { 257797304, 10, -10 } ,
        { 102914367, 10, -10 } ,
        { 141619603, 10, -10 } ,
        { 129120915, 10, -10 } ,
        { 147534888, 10, -10 } ,
        { 227926768, 10, -10 } ,
        { 313331268, 10, -10 } ,
        { 147581679, 10, -9 } ,
        { 432255393, 10, -11 } ,
        { 0, 10, 0 } ,
        { 148220639, 10, -10 } ,
        { 0, 10, 0 } ,
        { 0, 10, 0 } ,
        { 0, 10, 0 } ,
        { 0, 10, 0 } ,
        { 0, 10, 0 } ,
        { 0, 10, 0 } ,
        { 299638054, 10, -9 } ,
        { 0, 10, 0 } ,
        { 751752729, 10, -10 } ,
        { 223098572, 10, -10 } ,
        { 312914894, 10, -10 } ,
        { 1295922, 10, -8 } ,
        { 446064267, 10, -10 } ,
        { 868305974, 10, -11 } ,
        { 351136401, 10, -10 } ,
        { 29647722, 10, -9 } ,
        { 396182672, 10, -10 } ,
        { 114139633, 10, -10 } ,
        { 226203041, 10, -10 } ,
        { 248468153, 10, -10 } ,
        { 220022215, 10, -10 } ,
        { 215550592, 10, -10 } ,
        { 161084586, 10, -9 } ,
        { 752569776, 10, -10 } ,
        { 571237983, 10, -10 } ,
        { 382835407, 10, -11 } ,
        { 0, 10, 0 } ,
        { 121798133, 10, -10 } ,
        { 0, 10, 0 } ,
        { 0, 10, 0 } ,
        { 0, 10, 0 } ,
        { 0, 10, 0 } ,
        { 0, 10, 0 } ,
        { 0, 10, 0 } ,
        { 7531428, 10, -8 } ,
        { 0, 10, 0 } ,
        { 10424355, 10, -9 } ,
        { 155597893, 10, -10 } ,
        { 214943315, 10, -10 } ,
        { 342189343, 10, -10 } ,
        { 432528084, 10, -10 } ,
        { 673747717, 10, -11 } ,
        { 135011525, 10, -9 } ,
        { 217913289, 10, -10 } ,
        { 179446427, 10, -9 } ,
        { 313554644, 10, -10 } ,
        { 146767517, 10, -10 } ,
        { 182038315, 10, -10 } ,
        { 166503887, 10, -10 } ,
        { 181115286, 10, -10 } ,
        { 357941887, 10, -10 } ,
        { 618649579, 10, -10 } ,
        { 194345112, 10, -9 } ,
        { 477040785, 10, -11 } ,
        { 0, 10, 0 } ,
        { 170830749, 10, -10 } ,
        { 0, 10, 0 } ,
        { 0, 10, 0 } ,
        { 0, 10, 0 } ,
        { 0, 10, 0 } ,
        { 0, 10, 0 } ,
        { 0, 10, 0 } ,
        { 779754187, 10, -10 } ,
        { 0, 10, 0 } ,
        { 100800507, 10, -10 } ,
        { 155672513, 10, -10 } ,
        { 209193531, 10, -10 } ,
        { 422752051, 10, -10 } ,
        { 71492891, 10, -9 } ,
        { 708062479, 10, -11 } ,
        { 143990221, 10, -9 } ,
        { 217344648, 10, -10 } ,
        { 202195154, 10, -9 } ,
        { 415151633, 10, -10 } ,
        { 145267349, 10, -10 } ,
        { 177665267, 10, -10 } ,
        { 167954319, 10, -10 } ,
        { 182231377, 10, -10 } ,
        { 337034028, 10, -10 } ,
        { 360039832, 10, -10 } ,
        { 137859312, 10, -9 } ,
        { 524425378, 10, -11 } ,
        { 0, 10, 0 } ,
        { 180135767, 10, -10 } ,
        { 0, 10, 0 } ,
        { 0, 10, 0 } ,
        { 0, 10, 0 } ,
        { 0, 10, 0 } ,
        { 0, 10, 0 } ,
        { 0, 10, 0 } ,
        { 194386925, 10, -9 } ,
        { 0, 10, 0 } ,
        { 675594674, 10, -11 } ,
        { 207061379, 10, -10 } ,
        { 287247603, 10, -10 } ,
        { 861397362, 10, -11 } ,
        { 319827064, 10, -10 } ,
        { 72942949, 10, -10 } ,
        { 15065738, 10, -9 } ,
        { 270728224, 10, -10 } ,
        { 253620914, 10, -10 } ,
        { 748556931, 10, -11 } ,
        { 167209337, 10, -10 } ,
        { 498745357, 10, -9 } ,
        { 189816204, 10, -10 } ,
        { 176870804, 10, -10 } ,
        { 868646774, 10, -10 } ,
        { 316259966, 10, -10 } ,
        { 244295783, 10, -10 } ,
        { 278238773, 10, -11 } ,
        { 0, 10, 0 } ,
        { 881542719, 10, -11 } ,
        { 0, 10, 0 } ,
        { 0, 10, 0 } ,
        { 0, 10, 0 } ,
        { 0, 10, 0 } ,
        { 0, 10, 0 } ,
        { 0, 10, 0 } ,
        { 576809889, 10, -10 } ,
        { 0, 10, 0 } ,
        { 793677668, 10, -11 } ,
        { 155493596, 10, -9 } ,
        { 570770648, 10, -10 } ,
        { 599038993, 10, -10 } ,
        { 369895459, 10, -10 } ,
        { 141602743, 10, -10 } ,
        { 444434311, 10, -10 } ,
        { 342840845, 10, -10 } ,
        { 626455728, 10, -10 } ,
        { 240068081, 10, -10 } ,
        { 998889999, 10, -10 } ,
        { 230846118, 10, -10 } ,
        { 279616785, 10, -10 } ,
        { 262435365, 10, -10 } ,
        { 909504185, 10, -10 } ,
        { 764512186, 10, -10 } ,
        { 424715386, 10, -10 } ,
        { 172307064, 10, -10 } ,
        { 0, 10, 0 } ,
        { 454205512, 10, -10 } ,
        { 0, 10, 0 } ,
        { 0, 10, 0 } ,
        { 0, 10, 0 } ,
        { 0, 10, 0 } ,
        { 0, 10, 0 } ,
        { 0, 10, 0 } ,
        { 427342761, 10, -10 } ,
        { 0, 10, 0 } ,
        { 880594859, 10, -11 } ,
        { 134145756, 10, -10 } ,
        { 186472017, 10, -10 } ,
        { 133665336, 10, -9 } ,
        { 188481036, 10, -10 } ,
        { 784768683, 10, -11 } ,
        { 149245212, 10, -9 } ,
        { 19511124, 10, -9 } ,
        { 20264351, 10, -8 } ,
        { 837888349, 10, -10 } ,
        { 125826852, 10, -10 } ,
        { 151377208, 10, -10 } ,
        { 160568408, 10, -10 } ,
        { 175580504, 10, -10 } ,
        { 266377614, 10, -10 } ,
        { 309409014, 10, -10 } ,
        { 90946517, 10, -9 } ,
        { 712898624, 10, -11 } ,
        { 0, 10, 0 } ,
        { 27965938, 10, -9 } ,
        { 0, 10, 0 } ,
        { 0, 10, 0 } ,
        { 0, 10, 0 } ,
        { 0, 10, 0 } ,
        { 0, 10, 0 } ,
        { 0, 10, 0 } ,
        { 691466612, 10, -10 } ,
        { 0, 10, 0 } ,
        { 102564379, 10, -10 } ,
        { 153529962, 10, -10 } ,
        { 227696588, 10, -10 } ,
        { 547982995, 10, -10 } ,
        { 223080251, 10, -10 } ,
        { 777905076, 10, -11 } ,
        { 106918701, 10, -9 } ,
        { 251140216, 10, -10 } ,
        { 235002996, 10, -9 } ,
        { 474990904, 10, -10 } ,
        { 14746425, 10, -9 } ,
        { 180391406, 10, -10 } ,
        { 189251494, 10, -10 } ,
        { 36846651, 10, -9 } ,
        { 345793211, 10, -10 } ,
        { 516558998, 10, -10 } ,
        { 135630533, 10, -9 } ,
        { 580025196, 10, -11 } ,
        { 0, 10, 0 } ,
        { 20570262, 10, -9 } ,
        { 0, 10, 0 } ,
        { 0, 10, 0 } ,
        { 0, 10, 0 } ,
        { 0, 10, 0 } ,
        { 0, 10, 0 } ,
        { 0, 10, 0 } ,
        { 692030134, 10, -10 } ,
        { 0, 10, 0 } ,
        { 789790153, 10, -11 } ,
        { 391853281, 10, -10 } ,
        { 10740184, 10, -8 } ,
        { 383417495, 10, -10 } ,
        { 231060635, 10, -9 } ,
        { 116319741, 10, -10 } ,
        { 358366619, 10, -10 } ,
        { 360401515, 10, -10 } ,
        { 71005069, 10, -9 } ,
        { 203911596, 10, -10 } ,
        { 287814116, 10, -10 } ,
        { 228811847, 10, -10 } ,
        { 44997154, 10, -9 } ,
        { 262451869, 10, -10 } ,
        { 829499932, 10, -10 } ,
        { 419631724, 10, -10 } ,
        { 634035178, 10, -10 } ,
        { 548710918, 10, -11 } ,
        { 0, 10, 0 } ,
        { 236434127, 10, -10 } ,
        { 0, 10, 0 } ,
        { 0, 10, 0 } ,
        { 0, 10, 0 } ,
        { 0, 10, 0 } ,
        { 0, 10, 0 } ,
        { 0, 10, 0 } ,
        { 250484066, 10, -9 } ,
        { 0, 10, 0 } ,
        { 101567397, 10, -10 } ,
        { 336093334, 10, -10 } ,
        { 413926269, 10, -10 } ,
        { 499496721, 10, -10 } ,
        { 448052935, 10, -10 } ,
        { 120563198, 10, -10 } ,
        { 276682197, 10, -10 } ,
        { 568802795, 10, -10 } ,
        { 694375352, 10, -10 } ,
        { 142138613, 10, -10 } ,
        { 451198751, 10, -10 } ,
        { 259157841, 10, -10 } ,
        { 665143468, 10, -10 } ,
        { 30112052, 10, -9 } ,
        { 749318419, 10, -10 } ,
        { 742937998, 10, -10 } ,
        { 466035791, 10, -10 } ,
        { 564012253, 10, -11 } ,
        { 0, 10, 0 } ,
        { 334130431, 10, -10 } ,
        { 0, 10, 0 } ,
        { 0, 10, 0 } ,
        { 0, 10, 0 } ,
        { 0, 10, 0 } ,
        { 0, 10, 0 } ,
        { 0, 10, 0 } ,
        { 49763193, 10, -9 } ,
        { 0, 10, 0 } ,
        { 100521213, 10, -10 } ,
        { 144940084, 10, -10 } ,
        { 202652473, 10, -10 } ,
        { 314243883, 10, -10 } ,
        { 198746562, 10, -10 } ,
        { 75375228, 10, -10 } ,
        { 176413994, 10, -9 } ,
        { 209671347, 10, -10 } ,
        { 205176295, 10, -9 } ,
        { 551833452, 10, -10 } ,
        { 130751131, 10, -10 } ,
        { 170983665, 10, -10 } ,
        { 169779837, 10, -10 } ,
        { 183037487, 10, -10 } ,
        { 287272293, 10, -10 } ,
        { 357946515, 10, -10 } ,
        { 142487681, 10, -9 } ,
        { 322892354, 10, -10 } ,
        { 0, 10, 0 } ,
        { 309659031, 10, -10 } ,
        { 0, 10, 0 } ,
        { 0, 10, 0 } ,
        { 0, 10, 0 } ,
        { 0, 10, 0 } ,
        { 0, 10, 0 } ,
        { 0, 10, 0 } ,
        { 552057147, 10, -10 } ,
        { 0, 10, 0 } ,
        { 640358765, 10, -11 } ,
        { 840814826, 10, -10 } ,
        { 398842876, 10, -10 } ,
        { 113358289, 10, -10 } ,
        { 386530703, 10, -9 } ,
        { 230267981, 10, -10 } ,
        { 133328747, 10, -10 } ,
        { 415962743, 10, -10 } ,
        { 23790003, 10, -9 } ,
        { 821997491, 10, -11 } ,
        { 106217542, 10, -9 } ,
        { 22020376, 10, -9 } ,
        { 466897864, 10, -10 } ,
        { 263494367, 10, -10 } ,
        { 543349144, 10, -10 } ,
        { 319792265, 10, -10 } ,
        { 192708719, 10, -10 } ,
        { 430024744, 10, -11 } ,
        { 0, 10, 0 } ,
        { 114961691, 10, -10 } ,
        { 0, 10, 0 } ,
        { 0, 10, 0 } ,
        { 0, 10, 0 } ,
        { 0, 10, 0 } ,
        { 0, 10, 0 } ,
        { 0, 10, 0 } ,
        { 571474729, 10, -10 } ,
        { 0, 10, 0 } ,
        { 124858836, 10, -10 } ,
        { 182647338, 10, -10 } ,
        { 248937234, 10, -10 } ,
        { 29919864, 10, -9 } ,
        { 239559384, 10, -10 } ,
        { 762497216, 10, -11 } ,
        { 149618198, 10, -9 } ,
        { 245964803, 10, -10 } ,
        { 155489128, 10, -9 } ,
        { 281402789, 10, -10 } ,
        { 159780681, 10, -10 } ,
        { 218967719, 10, -10 } ,
        { 187023633, 10, -10 } ,
        { 208419881, 10, -10 } ,
        { 351038384, 10, -10 } ,
        { 464719172, 10, -10 } ,
        { 223098719, 10, -9 } ,
        { 542482148, 10, -11 } ,
        { 0, 10, 0 } ,
        { 195355515, 10, -10 } ,
        { 0, 10, 0 } ,
        { 0, 10, 0 } ,
        { 0, 10, 0 } ,
        { 0, 10, 0 } ,
        { 0, 10, 0 } ,
        { 0, 10, 0 } ,
        { 726595248, 10, -10 } ,
        { 0, 10, 0 } ,
        { 742304868, 10, -11 } ,
        { 314639743, 10, -10 } ,
        { 506268244, 10, -10 } ,
        { 125936823, 10, -10 } ,
        { 365750734, 10, -10 } ,
        { 130423437, 10, -10 } ,
        { 198586921, 10, -10 } ,
        { 675956533, 10, -10 } ,
        { 36581224, 10, -9 } ,
        { 112691748, 10, -10 } ,
        { 266841789, 10, -10 } ,
        { 41407322, 10, -8 } ,
        { 664434392, 10, -10 } ,
        { 947045795, 10, -10 } ,
        { 536725292, 10, -10 } ,
        { 385587257, 10, -10 } ,
        { 290906322, 10, -10 } ,
        { 459113237, 10, -11 } ,
        { 0, 10, 0 } ,
        { 137798607, 10, -10 } ,
        { 0, 10, 0 } ,
        { 0, 10, 0 } ,
        { 0, 10, 0 } ,
        { 0, 10, 0 } ,
        { 0, 10, 0 } ,
        { 0, 10, 0 } ,
        { 367059742, 10, -10 } ,
        { 0, 10, 0 } ,
        { 71768412, 10, -10 } ,
        { 284116161, 10, -10 } ,
        { 315598564, 10, -10 } ,
        { 240642075, 10, -9 } ,
        { 306150486, 10, -10 } ,
        { 179739563, 10, -10 } ,
        { 331656268, 10, -10 } ,
        { 599438781, 10, -10 } ,
        { 683615963, 10, -10 } ,
        { 163710597, 10, -10 } ,
        { 911025421, 10, -10 } ,
        { 175856056, 10, -10 } ,
        { 236247247, 10, -10 } ,
        { 305379173, 10, -10 } ,
        { 415740809, 10, -10 } ,
        { 322247622, 10, -10 } ,
        { 359930937, 10, -10 } ,
        { 135586338, 10, -10 } ,
        { 0, 10, 0 } ,
        { 1003281, 10, -7 } ,
        { 0, 10, 0 } ,
        { 0, 10, 0 } ,
        { 0, 10, 0 } ,
        { 0, 10, 0 } ,
        { 0, 10, 0 } ,
        { 0, 10, 0 } ,
        { 452237831, 10, -10 } ,
        { 0, 10, 0 } ,
        { 118277096, 10, -10 } ,
        { 151606937, 10, -10 } ,
        { 2190649, 10, -8 } ,
        { 410170897, 10, -10 } ,
        { 198878133, 10, -10 } ,
        { 776888604, 10, -11 } ,
        { 112882516, 10, -9 } ,
        { 231302027, 10, -10 } ,
        { 330483969, 10, -9 } ,
        { 40588069, 10, -9 } ,
        { 134083658, 10, -10 } ,
        { 18537867, 10, -9 } ,
        { 186899652, 10, -10 } ,
        { 22088258, 10, -9 } ,
        { 292994754, 10, -10 } ,
        { 380219255, 10, -10 } ,
        { 933853353, 10, -10 } ,
        { 68264763, 10, -10 } ,
        { 0, 10, 0 } ,
        { 208689164, 10, -10 } ,
        { 0, 10, 0 } ,
        { 0, 10, 0 } ,
        { 0, 10, 0 } ,
        { 0, 10, 0 } ,
        { 0, 10, 0 } ,
        { 0, 10, 0 } ,
        { 481121339, 10, -10 } ,
        { 0, 10, 0 } ,
        { 591678373, 10, -11 } ,
        { 331477542, 10, -10 } ,
        { 706766732, 10, -10 } ,
        { 136226568, 10, -10 } ,
        { 331207861, 10, -10 } ,
        { 20457819, 10, -9 } ,
        { 177320457, 10, -10 } ,
        { 107339605, 10, -9 } ,
        { 408750748, 10, -10 } ,
        { 145165748, 10, -10 } ,
        { 381734657, 10, -10 } ,
        { 257348378, 10, -10 } ,
        { 112627103, 10, -9 } ,
        { 302416226, 10, -9 } ,
        { 552336855, 10, -10 } ,
        { 392439666, 10, -10 } ,
        { 264889191, 10, -10 } ,
        { 534877679, 10, -11 } ,
        { 0, 10, 0 } ,
        { 174575927, 10, -10 } ,
        { 0, 10, 0 } ,
        { 0, 10, 0 } ,
        { 0, 10, 0 } ,
        { 0, 10, 0 } ,
        { 0, 10, 0 } ,
        { 0, 10, 0 } ,
        { 471021698, 10, -10 } ,
        { 0, 10, 0 } ,
        { 122597719, 10, -10 } ,
        { 160823261, 10, -10 } ,
        { 222620352, 10, -10 } ,
        { 412387035, 10, -10 } ,
        { 204601584, 10, -10 } ,
        { 78586271, 10, -10 } ,
        { 129641174, 10, -9 } ,
        { 236482048, 10, -10 } ,
        { 284537785, 10, -9 } ,
        { 402823826, 10, -10 } ,
        { 139792429, 10, -10 } ,
        { 192683208, 10, -10 } ,
        { 187393607, 10, -10 } ,
        { 219499311, 10, -10 } ,
        { 304398201, 10, -10 } ,
        { 403231276, 10, -10 } ,
        { 106861144, 10, -9 } ,
        { 675065982, 10, -11 } ,
        { 0, 10, 0 } ,
        { 212883567, 10, -10 } ,
        { 0, 10, 0 } ,
        { 0, 10, 0 } ,
        { 0, 10, 0 } ,
        { 0, 10, 0 } ,
        { 0, 10, 0 } ,
        { 0, 10, 0 } ,
        { 0, 10, 0 } ,
        { 0, 10, 0 } ,
        { 0, 10, 0 } ,
        { 0, 10, 0 } ,
        { 0, 10, 0 } ,
        { 0, 10, 0 } ,
        { 0, 10, 0 } ,
        { 0, 10, 0 } ,
        { 0, 10, 0 } ,
        { 0, 10, 0 } ,
        { 0, 10, 0 } ,
        { 0, 10, 0 } ,
        { 0, 10, 0 } ,
        { 0, 10, 0 } ,
        { 0, 10, 0 } ,
        { 0, 10, 0 } ,
        { 0, 10, 0 } ,
        { 0, 10, 0 } ,
        { 0, 10, 0 } ,
        { 0, 10, 0 } ,
        { 0, 10, 0 } ,
        { 0, 10, 0 } ,
        { 0, 10, 0 } ,
        { 0, 10, 0 } ,
        { 0, 10, 0 } ,
        { 0, 10, 0 } ,
        { 0, 10, 0 } ,
        { 0, 10, 0 } ,
        { 0, 10, 0 } ,
        { 0, 10, 0 } ,
        { 0, 10, 0 } ,
        { 0, 10, 0 } ,
        { 0, 10, 0 } ,
        { 0, 10, 0 } ,
        { 0, 10, 0 } ,
        { 0, 10, 0 } ,
        { 0, 10, 0 } ,
        { 0, 10, 0 } ,
        { 0, 10, 0 } ,
        { 0, 10, 0 } ,
        { 0, 10, 0 } ,
        { 0, 10, 0 } ,
        { 0, 10, 0 } ,
        { 0, 10, 0 } ,
        { 0, 10, 0 } ,
        { 0, 10, 0 } ,
        { 0, 10, 0 } ,
        { 0, 10, 0 } ,
        { 0, 10, 0 } ,
        { 0, 10, 0 } ,
        { 0, 10, 0 } ,
        { 0, 10, 0 } ,
        { 0, 10, 0 } ,
        { 0, 10, 0 } ,
        { 0, 10, 0 } ,
        { 0, 10, 0 } ,
        { 0, 10, 0 } ,
        { 0, 10, 0 } ,
        { 0, 10, 0 } ,
        { 0, 10, 0 } ,
        { 0, 10, 0 } ,
        { 0, 10, 0 } ,
        { 0, 10, 0 } ,
        { 0, 10, 0 } ,
        { 0, 10, 0 } ,
        { 0, 10, 0 } ,
        { 0, 10, 0 } ,
        { 0, 10, 0 } ,
        { 0, 10, 0 } ,
        { 0, 10, 0 } ,
        { 0, 10, 0 } ,
        { 0, 10, 0 } ,
        { 0, 10, 0 } ,
        { 0, 10, 0 } ,
        { 0, 10, 0 } ,
        { 0, 10, 0 } ,
        { 0, 10, 0 } ,
        { 0, 10, 0 } ,
        { 0, 10, 0 } ,
        { 0, 10, 0 } ,
        { 0, 10, 0 } ,
        { 0, 10, 0 } ,
        { 0, 10, 0 } ,
        { 0, 10, 0 } ,
        { 0, 10, 0 } ,
        { 0, 10, 0 } ,
        { 0, 10, 0 } ,
        { 0, 10, 0 } ,
        { 0, 10, 0 } ,
        { 0, 10, 0 } ,
        { 0, 10, 0 } ,
        { 0, 10, 0 } ,
        { 0, 10, 0 } ,
        { 0, 10, 0 } ,
        { 0, 10, 0 } ,
        { 0, 10, 0 } ,
        { 0, 10, 0 } ,
        { 0, 10, 0 } ,
        { 0, 10, 0 } ,
        { 0, 10, 0 } ,
        { 0, 10, 0 } ,
        { 0, 10, 0 } ,
        { 0, 10, 0 } ,
        { 0, 10, 0 } ,
        { 0, 10, 0 } ,
        { 0, 10, 0 } ,
        { 0, 10, 0 } ,
        { 0, 10, 0 } ,
        { 0, 10, 0 } ,
        { 0, 10, 0 } ,
        { 0, 10, 0 } ,
        { 0, 10, 0 } ,
        { 0, 10, 0 } ,
        { 0, 10, 0 } ,
        { 0, 10, 0 } ,
        { 0, 10, 0 } ,
        { 0, 10, 0 } ,
        { 0, 10, 0 } ,
        { 0, 10, 0 } ,
        { 0, 10, 0 } ,
        { 0, 10, 0 } ,
        { 0, 10, 0 } ,
        { 0, 10, 0 } ,
        { 0, 10, 0 } ,
        { 0, 10, 0 } ,
        { 0, 10, 0 } ,
        { 0, 10, 0 } ,
        { 0, 10, 0 } ,
        { 0, 10, 0 } ,
        { 0, 10, 0 } ,
        { 0, 10, 0 } ,
        { 0, 10, 0 } ,
        { 0, 10, 0 } ,
        { 0, 10, 0 } ,
        { 0, 10, 0 } ,
        { 0, 10, 0 } ,
        { 0, 10, 0 } ,
        { 0, 10, 0 } ,
        { 0, 10, 0 } ,
        { 0, 10, 0 } ,
        { 0, 10, 0 } ,
        { 0, 10, 0 } ,
        { 0, 10, 0 } ,
        { 0, 10, 0 } ,
        { 0, 10, 0 } ,
        { 0, 10, 0 } ,
        { 0, 10, 0 } ,
        { 0, 10, 0 } ,
        { 0, 10, 0 } ,
        { 0, 10, 0 } ,
        { 0, 10, 0 } ,
        { 0, 10, 0 } ,
        { 0, 10, 0 } ,
        { 0, 10, 0 } ,
        { 0, 10, 0 } ,
        { 0, 10, 0 } ,
        { 0, 10, 0 } ,
        { 0, 10, 0 } ,
        { 0, 10, 0 } ,
        { 0, 10, 0 } ,
        { 0, 10, 0 } ,
        { 0, 10, 0 } ,
        { 0, 10, 0 } ,
        { 0, 10, 0 } ,
        { 0, 10, 0 } ,
        { 0, 10, 0 } ,
        { 0, 10, 0 } ,
        { 0, 10, 0 } ,
        { 0, 10, 0 } ,
        { 0, 10, 0 } ,
        { 0, 10, 0 } ,
        { 0, 10, 0 } ,
        { 0, 10, 0 } ,
        { 0, 10, 0 } ,
        { 0, 10, 0 } ,
        { 0, 10, 0 } ,
        { 0, 10, 0 } ,
        { 0, 10, 0 } ,
        { 0, 10, 0 } ,
        { 0, 10, 0 } ,
        { 0, 10, 0 } ,
        { 0, 10, 0 } ,
        { 0, 10, 0 } ,
        { 0, 10, 0 } ,
        { 0, 10, 0 } ,
        { 0, 10, 0 } ,
        { 0, 10, 0 } ,
        { 0, 10, 0 } ,
        { 0, 10, 0 } ,
        { 0, 10, 0 } ,
        { 0, 10, 0 } ,
        { 0, 10, 0 } ,
        { 0, 10, 0 } ,
        { 0, 10, 0 } ,
        { 0, 10, 0 } ,
        { 0, 10, 0 } ,
        { 0, 10, 0 } ,
        { 0, 10, 0 } ,
        { 0, 10, 0 } ,
        { 0, 10, 0 } ,
        { 0, 10, 0 } ,
        { 0, 10, 0 } ,
        { 0, 10, 0 } ,
        { 0, 10, 0 } ,
        { 0, 10, 0 } ,
        { 0, 10, 0 } ,
        { 0, 10, 0 } ,
        { 0, 10, 0 } ,
        { 0, 10, 0 } ,
        { 0, 10, 0 } ,
        { 0, 10, 0 } ,
        { 0, 10, 0 } ,
        { 0, 10, 0 } ,
        { 0, 10, 0 } ,
        { 0, 10, 0 } ,
        { 0, 10, 0 } ,
        { 0, 10, 0 } ,
        { 0, 10, 0 } ,
        { 0, 10, 0 } ,
        { 0, 10, 0 } ,
        { 0, 10, 0 } ,
        { 0, 10, 0 } ,
        { 0, 10, 0 } ,
        { 0, 10, 0 } ,
        { 0, 10, 0 } ,
        { 0, 10, 0 } ,
        { 0, 10, 0 } ,
        { 0, 10, 0 } ,
        { 0, 10, 0 } ,
        { 0, 10, 0 } ,
        { 0, 10, 0 } ,
        { 0, 10, 0 } ,
        { 0, 10, 0 } ,
        { 0, 10, 0 } ,
        { 0, 10, 0 } ,
        { 0, 10, 0 } ,
        { 0, 10, 0 } ,
        { 0, 10, 0 } ,
        { 0, 10, 0 } ,
        { 0, 10, 0 } ,
        { 0, 10, 0 } ,
        { 0, 10, 0 } ,
        { 0, 10, 0 } ,
        { 0, 10, 0 } ,
        { 0, 10, 0 } ,
        { 0, 10, 0 } ,
        { 0, 10, 0 } ,
        { 0, 10, 0 } ,
        { 0, 10, 0 } ,
        { 0, 10, 0 } ,
        { 0, 10, 0 } ,
        { 0, 10, 0 } ,
        { 0, 10, 0 } ,
        { 0, 10, 0 } ,
        { 0, 10, 0 } ,
        { 0, 10, 0 } ,
        { 0, 10, 0 } ,
        { 0, 10, 0 } ,
        { 0, 10, 0 } ,
        { 0, 10, 0 } ,
        { 0, 10, 0 } ,
        { 0, 10, 0 } ,
        { 0, 10, 0 } ,
        { 0, 10, 0 } ,
        { 0, 10, 0 } ,
        { 0, 10, 0 } ,
        { 0, 10, 0 } ,
        { 0, 10, 0 } ,
        { 0, 10, 0 } ,
        { 0, 10, 0 } ,
        { 0, 10, 0 } ,
        { 0, 10, 0 } ,
        { 0, 10, 0 } ,
        { 0, 10, 0 } ,
        { 0, 10, 0 } ,
        { 0, 10, 0 } ,
        { 0, 10, 0 } ,
        { 0, 10, 0 } ,
        { 0, 10, 0 } ,
        { 0, 10, 0 } ,
        { 0, 10, 0 } ,
        { 0, 10, 0 } ,
        { 0, 10, 0 } ,
        { 0, 10, 0 } ,
        { 0, 10, 0 } ,
        { 0, 10, 0 } ,
        { 0, 10, 0 } ,
        { 0, 10, 0 } ,
        { 0, 10, 0 } ,
        { 0, 10, 0 } ,
        { 0, 10, 0 } ,
        { 0, 10, 0 } ,
        { 0, 10, 0 } ,
        { 0, 10, 0 } ,
        { 0, 10, 0 } ,
        { 0, 10, 0 } ,
        { 0, 10, 0 } ,
        { 0, 10, 0 } ,
        { 0, 10, 0 } ,
        { 0, 10, 0 } ,
        { 0, 10, 0 } ,
        { 0, 10, 0 } ,
        { 0, 10, 0 } ,
        { 0, 10, 0 } ,
        { 0, 10, 0 } ,
        { 0, 10, 0 } ,
        { 0, 10, 0 } ,
        { 0, 10, 0 } ,
        { 0, 10, 0 } ,
        { 0, 10, 0 } ,
        { 0, 10, 0 } ,
        { 0, 10, 0 } ,
        { 0, 10, 0 } ,
        { 0, 10, 0 } ,
        { 0, 10, 0 } ,
        { 0, 10, 0 } ,
        { 0, 10, 0 } ,
        { 0, 10, 0 } ,
        { 0, 10, 0 } ,
        { 0, 10, 0 } ,
        { 0, 10, 0 } ,
        { 0, 10, 0 } ,
        { 0, 10, 0 } ,
        { 0, 10, 0 } ,
        { 0, 10, 0 } ,
        { 0, 10, 0 } ,
        { 0, 10, 0 } ,
        { 0, 10, 0 } ,
        { 0, 10, 0 } ,
        { 0, 10, 0 } ,
        { 0, 10, 0 } ,
        { 0, 10, 0 } ,
        { 0, 10, 0 } ,
        { 0, 10, 0 } ,
        { 0, 10, 0 } ,
        { 0, 10, 0 } ,
        { 0, 10, 0 } ,
        { 0, 10, 0 } ,
        { 0, 10, 0 } ,
        { 0, 10, 0 } ,
        { 0, 10, 0 } ,
        { 0, 10, 0 } ,
        { 0, 10, 0 } ,
        { 0, 10, 0 } ,
        { 0, 10, 0 } ,
        { 0, 10, 0 } ,
        { 0, 10, 0 } ,
        { 0, 10, 0 } ,
        { 0, 10, 0 } ,
        { 0, 10, 0 } ,
        { 0, 10, 0 } ,
        { 0, 10, 0 } ,
        { 0, 10, 0 } ,
        { 0, 10, 0 } ,
        { 0, 10, 0 } ,
        { 0, 10, 0 } ,
        { 0, 10, 0 } ,
        { 0, 10, 0 } ,
        { 0, 10, 0 } ,
        { 0, 10, 0 } ,
        { 0, 10, 0 } ,
        { 0, 10, 0 } ,
        { 0, 10, 0 } ,
        { 0, 10, 0 } ,
        { 0, 10, 0 } ,
        { 0, 10, 0 } ,
        { 0, 10, 0 } ,
        { 0, 10, 0 } ,
        { 0, 10, 0 } ,
        { 0, 10, 0 } ,
        { 0, 10, 0 } ,
        { 0, 10, 0 } ,
        { 0, 10, 0 } ,
        { 0, 10, 0 } ,
        { 0, 10, 0 } ,
        { 0, 10, 0 } ,
        { 0, 10, 0 } ,
        { 0, 10, 0 } ,
        { 0, 10, 0 } ,
        { 0, 10, 0 } ,
        { 0, 10, 0 } ,
        { 0, 10, 0 } ,
        { 0, 10, 0 } ,
        { 0, 10, 0 } ,
        { 0, 10, 0 } ,
        { 0, 10, 0 } ,
        { 0, 10, 0 } ,
        { 0, 10, 0 } ,
        { 0, 10, 0 } ,
        { 0, 10, 0 } ,
        { 0, 10, 0 } ,
        { 0, 10, 0 } ,
        { 0, 10, 0 } ,
        { 0, 10, 0 } ,
        { 0, 10, 0 } ,
        { 0, 10, 0 } ,
        { 0, 10, 0 } ,
        { 0, 10, 0 } ,
        { 0, 10, 0 } ,
        { 0, 10, 0 } ,
        { 0, 10, 0 } ,
        { 0, 10, 0 } ,
        { 0, 10, 0 } ,
        { 0, 10, 0 } ,
        { 0, 10, 0 } ,
        { 0, 10, 0 } ,
        { 0, 10, 0 } ,
        { 0, 10, 0 } ,
        { 0, 10, 0 } ,
        { 0, 10, 0 } ,
        { 0, 10, 0 } ,
        { 0, 10, 0 } ,
        { 0, 10, 0 } ,
        { 0, 10, 0 } ,
        { 0, 10, 0 } ,
        { 0, 10, 0 } ,
        { 0, 10, 0 } ,
        { 0, 10, 0 } ,
        { 0, 10, 0 } ,
        { 0, 10, 0 } ,
        { 0, 10, 0 } ,
        { 0, 10, 0 } ,
        { 0, 10, 0 } ,
        { 0, 10, 0 } ,
        { 0, 10, 0 } ,
        { 0, 10, 0 } ,
        { 0, 10, 0 } ,
        { 0, 10, 0 } ,
        { 0, 10, 0 } ,
        { 0, 10, 0 } ,
        { 0, 10, 0 } ,
        { 0, 10, 0 } ,
        { 0, 10, 0 } ,
        { 0, 10, 0 } ,
        { 0, 10, 0 } ,
        { 0, 10, 0 } ,
        { 0, 10, 0 } ,
        { 0, 10, 0 } ,
        { 0, 10, 0 } ,
        { 0, 10, 0 } ,
        { 0, 10, 0 } ,
        { 0, 10, 0 } ,
        { 0, 10, 0 } ,
        { 0, 10, 0 } ,
        { 0, 10, 0 } ,
        { 0, 10, 0 } ,
        { 0, 10, 0 } ,
        { 0, 10, 0 } ,
        { 0, 10, 0 } ,
        { 0, 10, 0 } ,
        { 0, 10, 0 } ,
        { 0, 10, 0 } ,
        { 0, 10, 0 } ,
        { 0, 10, 0 } ,
        { 0, 10, 0 } ,
        { 0, 10, 0 } ,
        { 0, 10, 0 } ,
        { 0, 10, 0 } ,
        { 0, 10, 0 } ,
        { 0, 10, 0 } ,
        { 0, 10, 0 } ,
        { 0, 10, 0 } ,
        { 0, 10, 0 } ,
        { 0, 10, 0 } ,
        { 0, 10, 0 } ,
        { 0, 10, 0 } ,
        { 0, 10, 0 } ,
        { 0, 10, 0 } ,
        { 0, 10, 0 } ,
        { 0, 10, 0 } ,
        { 0, 10, 0 } ,
        { 0, 10, 0 } ,
        { 0, 10, 0 } ,
        { 0, 10, 0 } ,
        { 0, 10, 0 } ,
        { 0, 10, 0 } ,
        { 0, 10, 0 } ,
        { 0, 10, 0 } ,
        { 0, 10, 0 } ,
        { 0, 10, 0 } ,
        { 0, 10, 0 } ,
        { 0, 10, 0 } ,
        { 0, 10, 0 } ,
        { 0, 10, 0 } ,
        { 0, 10, 0 } ,
        { 0, 10, 0 } ,
        { 0, 10, 0 } ,
        { 0, 10, 0 } ,
        { 0, 10, 0 } ,
        { 0, 10, 0 } ,
        { 0, 10, 0 } ,
        { 0, 10, 0 } ,
        { 0, 10, 0 } ,
        { 0, 10, 0 } ,
        { 0, 10, 0 } ,
        { 0, 10, 0 } ,
        { 0, 10, 0 } ,
        { 0, 10, 0 } ,
        { 0, 10, 0 } ,
        { 0, 10, 0 } ,
        { 0, 10, 0 } ,
        { 0, 10, 0 } ,
        { 0, 10, 0 } } } } ,
  params {
    pseudocount 0 ,
    rpsdbparams {
      matrixName "BLOSUM62" ,
      gapOpen 11 ,
      gapExtend 1 } } }
```
