## Supplementary material for "RNA covariation at helix-level resolution for the identification of evolutionarily conserved RNA structure": example.hmm

```
HMMER3/b [3.0 | March 2010]
NAME  US2
ACC   PF02476.8
DESC  US2 family
LENG  126
ALPH  amino
RF    no
CS    no
MAP   yes
DATE  Mon Sep  7 22:59:25 2009
NSEQ  15
EFFN  2.047119
CKSUM 2472745667
GA    25.00 25.00
TC    30.90 30.00
NC    19.50 18.80
STATS LOCAL MSV       -9.7952  0.71252
STATS LOCAL VITERBI  -10.9655  0.71252
STATS LOCAL FORWARD   -3.6497  0.71252
HMM          A        C        D        E        F        G        H        I        K        L        M        N        P        Q        R        S        T        V        W        Y   
            m->m     m->i     m->d     i->m     i->i     d->m     d->d
  COMPO   2.40416  3.88727  3.02777  2.71996  3.50350  3.04063  3.68795  2.91827  2.73527  2.47221  3.79267  3.14159  2.96869  3.12969  2.82102  2.62876  2.82660  2.71389  3.82655  3.54759
          2.68618  4.42225  2.77519  2.73123  3.46354  2.40513  3.72494  3.29354  2.67741  2.69355  4.24690  2.90347  2.73739  3.18146  2.89801  2.37887  2.77519  2.98518  4.58477  3.61503
          0.01443  4.64131  5.36366  0.61958  0.77255  0.00000        *
      1   2.34670  4.31682  4.05439  3.47793  3.32776  3.84938  2.66035  2.76495  3.37158  1.91436  2.57028  3.74974  4.21994  3.62661  3.60715  3.12590  3.01755  2.57121  4.84475  2.07695      1 - -
          2.68618  4.42225  2.77519  2.73123  3.46354  2.40513  3.72494  3.29354  2.67741  2.69355  4.24690  2.90347  2.73739  3.18146  2.89801  2.37887  2.77519  2.98518  4.58477  3.61503
          0.01443  4.64131  5.36366  0.61958  0.77255  0.48576  0.95510
      2   4.15109  5.41832  5.42701  5.12700  3.63307  4.95879  5.56595  2.91941  4.90612  0.30047  3.51230  5.34507  5.30002  5.06992  4.93276  4.72612  4.42698  3.14284  5.71796  4.60202      2 - -
          2.68618  4.42225  2.77519  2.73123  3.46354  2.40513  3.72494  3.29354  2.67741  2.69355  4.24690  2.90347  2.73739  3.18146  2.89801  2.37887  2.77519  2.98518  4.58477  3.61503
          0.01443  4.64131  5.36366  0.61958  0.77255  0.48576  0.95510
      3   2.78851  3.29911  3.01652  2.11986  4.42653  3.55112  2.90636  3.87477  2.55345  3.42519  4.21014  1.66336  3.96682  2.90860  3.02817  2.48585  3.02647  3.50167  5.61559  4.24398      3 - -
          2.68618  4.42225  2.77519  2.73123  3.46354  2.40513  3.72494  3.29354  2.67741  2.69355  4.24690  2.90347  2.73739  3.18146  2.89801  2.37887  2.77519  2.98518  4.58477  3.61503
          0.01443  4.64131  5.36366  0.61958  0.77255  0.48576  0.95510
      4   2.85690  5.24798  2.62409  2.51660  4.61040  3.07734  3.84047  4.07378  2.62028  3.59668  4.37518  3.05819  4.00214  2.65336  2.76841  1.22963  3.10897  3.66811  5.76382  4.37314      4 - -
          2.68618  4.42225  2.77519  2.73123  3.46354  2.40513  3.72494  3.29354  2.67741  2.69355  4.24690  2.90347  2.73739  3.18146  2.89801  2.37887  2.77519  2.98518  4.58477  3.61503
          0.01443  4.64131  5.36366  0.61958  0.77255  0.48576  0.95510
      5   2.93924  5.43691  2.31179  1.96566  4.78534  1.78663  3.87667  4.27598  2.70919  3.76708  4.53863  3.01513  2.87530  2.99941  3.23222  2.10783  3.19391  3.84234  5.91568  4.48077      5 - -
          2.68618  4.42225  2.77519  2.73123  3.46354  2.40513  3.72494  3.29354  2.67741  2.69355  4.24690  2.90347  2.73739  3.18146  2.89801  2.37887  2.77519  2.98518  4.58477  3.61503
          0.01443  4.64131  5.36366  0.61958  0.77255  0.48576  0.95510
      6   2.27068  4.39378  3.82717  3.25144  3.51479  3.79342  4.05933  2.03881  3.15326  2.07705  3.49214  3.60400  4.16789  3.04032  2.21285  3.05466  3.00285  2.30840  4.99351  3.77854      6 - -
          2.68618  4.42225  2.77519  2.73123  3.46354  2.40513  3.72494  3.29354  2.67741  2.69355  4.24690  2.90347  2.73739  3.18146  2.89801  2.37887  2.77519  2.98518  4.58477  3.61503
          0.01443  4.64131  5.36366  0.61958  0.77255  0.48576  0.95510
      7   2.39276  4.35611  3.83322  3.26034  2.63725  3.77416  4.04981  2.17538  3.18990  2.30768  3.46595  3.60261  2.51739  3.46719  2.89178  2.41776  2.97839  2.61815  4.95386  3.73937      7 - -
          2.68618  4.42225  2.77519  2.73123  3.46354  2.40513  3.72494  3.29354  2.67741  2.69355  4.24690  2.90347  2.73739  3.18146  2.89801  2.37887  2.77519  2.98518  4.58477  3.61503
          0.01443  4.64131  5.36366  0.61958  0.77255  0.48576  0.95510
      8   2.77438  5.03745  2.80692  2.40818  4.30229  1.87938  3.78588  2.58629  2.57007  3.31114  4.11303  3.08503  3.97144  2.92514  2.40773  2.57025  3.00881  3.38593  5.53284  4.18255      8 - -
          2.68618  4.42225  2.77519  2.73123  3.46354  2.40513  3.72494  3.29354  2.67741  2.69355  4.24690  2.90347  2.73739  3.18146  2.89801  2.37887  2.77519  2.98518  4.58477  3.61503
          0.01443  4.64131  5.36366  0.61958  0.77255  0.48576  0.95510
      9   2.26357  4.86562  3.25007  2.86977  4.62106  3.45159  4.12399  4.05685  2.96536  3.65600  4.45463  1.32649  2.19487  3.28964  3.40591  2.81724  2.51509  3.59508  5.86238  4.54173      9 - -
          2.68620  4.42227  2.77522  2.73126  3.46356  2.40515  3.72444  3.29356  2.67743  2.69357  4.24692  2.90349  2.73723  3.18149  2.89803  2.37889  2.77522  2.98521  4.58479  3.61505
          0.10458  2.35793  5.36366  0.28724  1.38763  0.48576  0.95510
     10   2.32704  4.96701  3.16601  2.60379  4.21007  3.59040  3.14525  3.62727  2.55302  3.22503  4.03822  3.12005  3.97901  2.53692  1.84100  2.79768  2.77734  2.98540  5.46067  2.92940     11 - -
          2.68618  4.42225  2.77519  2.73123  3.46354  2.40513  3.72494  3.29354  2.67741  2.69355  4.24690  2.90347  2.73739  3.18146  2.89801  2.37887  2.77519  2.98518  4.58477  3.61503
          0.01443  4.64131  5.36366  0.61958  0.77255  0.48576  0.95510
     11   2.72336  4.43267  3.45279  2.90685  3.65155  3.63604  3.86407  3.04486  2.87173  2.07245  3.60133  3.33274  1.93599  3.18048  3.24557  2.50041  2.61116  2.81257  4.91977  3.80947     12 - -
          2.68618  4.42225  2.77519  2.73123  3.46354  2.40513  3.72494  3.29354  2.67741  2.69355  4.24690  2.90347  2.73739  3.18146  2.89801  2.37887  2.77519  2.98518  4.58477  3.61503
          0.01443  4.64131  5.36366  0.61958  0.77255  0.48576  0.95510
     12   2.72570  4.10270  4.22073  3.67418  2.20076  3.80041  3.49817  2.31505  3.54206  2.16192  3.27217  3.82359  4.13957  3.73165  3.67617  3.12669  2.95191  2.43052  4.63614  1.87734     13 - -
          2.68618  4.42225  2.77519  2.73123  3.46354  2.40513  3.72494  3.29354  2.67741  2.69355  4.24690  2.90347  2.73739  3.18146  2.89801  2.37887  2.77519  2.98518  4.58477  3.61503
          0.01443  4.64131  5.36366  0.61958  0.77255  0.48576  0.95510
     13   3.00014  5.46099  2.36280  2.47625  4.76619  3.55468  1.42248  4.27605  2.77767  3.78386  4.57652  2.29815  4.06623  3.06094  3.29449  2.24758  3.25917  3.86139  5.93222  4.49648     14 - -
          2.68618  4.42225  2.77519  2.73123  3.46354  2.40513  3.72494  3.29354  2.67741  2.69355  4.24690  2.90347  2.73739  3.18146  2.89801  2.37887  2.77519  2.98518  4.58477  3.61503
          0.01443  4.64131  5.36366  0.61958  0.77255  0.48576  0.95510
     14   3.92339  5.15648  5.72897  5.15447  3.35224  5.27219  5.56342  2.51942  5.00180  0.54483  2.26912  5.39149  5.31040  4.92160  4.99167  4.66199  4.12892  2.42649  5.59142  4.63695     15 - -
          2.68618  4.42225  2.77519  2.73123  3.46354  2.40513  3.72494  3.29354  2.67741  2.69355  4.24690  2.90347  2.73739  3.18146  2.89801  2.37887  2.77519  2.98518  4.58477  3.61503
          0.01443  4.64131  5.36366  0.61958  0.77255  0.48576  0.95510
     15   4.85749  5.90041  5.39625  5.32178  3.84205  4.72536  5.13523  5.02071  5.10285  4.25435  5.59852  5.36391  5.30839  5.43793  5.07308  5.05878  5.20805  4.91967  0.16029  3.81601     16 - -
          2.68618  4.42225  2.77519  2.73123  3.46354  2.40513  3.72494  3.29354  2.67741  2.69355  4.24690  2.90347  2.73739  3.18146  2.89801  2.37887  2.77519  2.98518  4.58477  3.61503
          0.01443  4.64131  5.36366  0.61958  0.77255  0.48576  0.95510
     16   3.56350  4.76863  5.62145  5.17242  4.14285  5.16116  5.95321  1.23083  5.11210  2.55957  3.87461  5.33458  5.40059  5.38100  5.28881  4.60779  3.83071  0.74542  6.27674  5.04741     17 - -
          2.68618  4.42225  2.77519  2.73123  3.46354  2.40513  3.72494  3.29354  2.67741  2.69355  4.24690  2.90347  2.73739  3.18146  2.89801  2.37887  2.77519  2.98518  4.58477  3.61503
          0.01443  4.64131  5.36366  0.61958  0.77255  0.48576  0.95510
     17   3.43528  4.71392  5.38626  4.81409  2.26701  4.76518  5.12956  1.80859  4.66313  1.25590  3.29436  4.90892  4.98925  4.71974  4.68509  4.11815  3.66378  1.42417  5.41890  4.30979     18 - -
          2.68618  4.42225  2.77519  2.73123  3.46354  2.40513  3.72494  3.29354  2.67741  2.69355  4.24690  2.90347  2.73739  3.18146  2.89801  2.37887  2.77519  2.98518  4.58477  3.61503
          0.01443  4.64131  5.36366  0.61958  0.77255  0.48576  0.95510
     18   3.87040  5.50509  4.68630  4.69994  5.70927  0.14688  5.70011  5.56198  4.97457  5.08105  6.10671  4.85420  4.90648  5.23966  5.06488  4.07225  4.40293  4.94474  6.53971  5.85729     19 - -
          2.68618  4.42225  2.77519  2.73123  3.46354  2.40513  3.72494  3.29354  2.67741  2.69355  4.24690  2.90347  2.73739  3.18146  2.89801  2.37887  2.77519  2.98518  4.58477  3.61503
          0.01443  4.64131  5.36366  0.61958  0.77255  0.48576  0.95510
     19   0.31531  4.78223  4.45526  4.35737  5.03015  3.57567  5.25133  4.29931  4.40029  4.13268  5.11470  4.24711  4.38688  4.66662  4.54301  3.14688  3.47852  3.79339  6.35538  5.28370     20 - -
          2.68618  4.42225  2.77519  2.73123  3.46354  2.40513  3.72494  3.29354  2.67741  2.69355  4.24690  2.90347  2.73739  3.18146  2.89801  2.37887  2.77519  2.98518  4.58477  3.61503
          0.01443  4.64131  5.36366  0.61958  0.77255  0.48576  0.95510
     20   0.31531  4.78223  4.45526  4.35737  5.03015  3.57567  5.25133  4.29931  4.40029  4.13268  5.11470  4.24711  4.38688  4.66662  4.54301  3.14688  3.47852  3.79339  6.35538  5.28370     21 - -
          2.68618  4.42225  2.77519  2.73123  3.46354  2.40513  3.72494  3.29354  2.67741  2.69355  4.24690  2.90347  2.73739  3.18146  2.89801  2.37887  2.77519  2.98518  4.58477  3.61503
          0.01443  4.64131  5.36366  0.61958  0.77255  0.48576  0.95510
     21   4.03711  6.08497  0.25387  3.15386  5.61866  4.00373  4.87395  5.43138  4.13203  4.90528  5.95805  3.72937  4.70525  4.15273  4.70455  3.95169  4.40712  5.00274  6.59667  5.44206     22 - -
          2.68618  4.42225  2.77519  2.73123  3.46354  2.40513  3.72494  3.29354  2.67741  2.69355  4.24690  2.90347  2.73739  3.18146  2.89801  2.37887  2.77519  2.98518  4.58477  3.61503
          0.01443  4.64131  5.36366  0.61958  0.77255  0.48576  0.95510
     22   3.93892  5.15008  5.77759  5.24218  3.42460  5.33508  5.67002  1.74860  5.07997  0.56649  3.17831  5.47300  5.37951  5.03250  5.07876  4.75888  4.15533  2.55686  5.67642  4.67557     23 - -
          2.68618  4.42225  2.77519  2.73123  3.46354  2.40513  3.72494  3.29354  2.67741  2.69355  4.24690  2.90347  2.73739  3.18146  2.89801  2.37887  2.77519  2.98518  4.58477  3.61503
          0.01443  4.64131  5.36366  0.61958  0.77255  0.48576  0.95510
     23   3.24328  0.65240  4.73283  4.36780  3.29555  4.02882  4.49402  3.41080  4.13265  3.11817  4.21058  4.33872  4.62005  4.40989  4.25036  3.52435  3.61940  3.20832  4.90946  2.39529     24 - -
          2.68618  4.42225  2.77519  2.73123  3.46354  2.40513  3.72494  3.29354  2.67741  2.69355  4.24690  2.90347  2.73739  3.18146  2.89801  2.37887  2.77519  2.98518  4.58477  3.61503
          0.01443  4.64131  5.36366  0.61958  0.77255  0.48576  0.95510
     24   2.06339  5.21368  2.64191  2.11166  4.53942  3.53101  3.72155  4.00929  2.04159  3.50919  4.26123  3.00705  3.92666  2.82599  2.29393  2.72831  2.98763  2.87306  5.65695  4.26119     25 - -
          2.68618  4.42225  2.77519  2.73123  3.46354  2.40513  3.72494  3.29354  2.67741  2.69355  4.24690  2.90347  2.73739  3.18146  2.89801  2.37887  2.77519  2.98518  4.58477  3.61503
          0.01443  4.64131  5.36366  0.61958  0.77255  0.48576  0.95510
     25   2.54643  4.76884  3.36491  2.87183  4.13254  3.58582  3.99261  3.08318  2.82459  3.16087  4.02260  3.32111  1.32327  2.65303  3.22193  2.88031  2.73584  3.18640  5.46993  4.18916     26 - -
          2.68618  4.42225  2.77519  2.73123  3.46354  2.40513  3.72494  3.29354  2.67741  2.69355  4.24690  2.90347  2.73739  3.18146  2.89801  2.37887  2.77519  2.98518  4.58477  3.61503
          0.01443  4.64131  5.36366  0.61958  0.77255  0.48576  0.95510
     26   2.03032  4.09664  4.23339  3.68614  2.24299  3.80010  4.08854  2.44676  3.55183  2.36607  3.26580  3.83001  4.13940  3.73906  3.68101  3.12709  2.94866  1.61391  4.63967  3.56372     27 - -
          2.68618  4.42225  2.77519  2.73123  3.46354  2.40513  3.72494  3.29354  2.67741  2.69355  4.24690  2.90347  2.73739  3.18146  2.89801  2.37887  2.77519  2.98518  4.58477  3.61503
          0.01443  4.64131  5.36366  0.61958  0.77255  0.48576  0.95510
     27   3.72273  4.97187  5.60523  5.03686  1.62498  5.03800  5.23249  1.56557  4.88677  1.07869  3.16188  5.15717  5.16391  4.82805  4.86307  4.40504  3.93517  2.62517  5.35978  4.20015     28 - -
          2.68618  4.42225  2.77519  2.73123  3.46354  2.40513  3.72494  3.29354  2.67741  2.69355  4.24690  2.90347  2.73739  3.18146  2.89801  2.37887  2.77519  2.98518  4.58477  3.61503
          0.01443  4.64131  5.36366  0.61958  0.77255  0.48576  0.95510
     28   2.44428  5.28322  2.49931  1.55308  4.60656  3.53041  3.76648  4.08270  2.53723  2.95320  4.33871  2.58538  3.95514  2.87626  3.03607  2.27994  3.04731  3.66378  5.73142  4.32248     29 - -
          2.68618  4.42225  2.77519  2.73123  3.46354  2.40513  3.72494  3.29354  2.67741  2.69355  4.24690  2.90347  2.73739  3.18146  2.89801  2.37887  2.77519  2.98518  4.58477  3.61503
          0.01443  4.64131  5.36366  0.61958  0.77255  0.48576  0.95510
     29   2.43771  3.85767  3.33854  2.77782  3.86996  3.64159  2.57755  3.25507  2.75455  2.26062  3.78402  2.57196  4.02724  2.71610  3.17596  2.64444  2.97655  2.99182  5.24050  2.78070     30 - -
          2.68618  4.42225  2.77519  2.73123  3.46354  2.40513  3.72494  3.29354  2.67741  2.69355  4.24690  2.90347  2.73739  3.18146  2.89801  2.37887  2.77519  2.98518  4.58477  3.61503
          0.01443  4.64131  5.36366  0.61958  0.77255  0.48576  0.95510
     30   2.11185  4.57971  5.08334  4.53581  3.71250  4.58083  5.04141  1.09762  4.41166  1.75268  3.56292  4.68088  4.88734  4.60462  4.53933  3.93029  3.50926  1.83653  5.52801  4.35674     31 - -
          2.68618  4.42225  2.77519  2.73123  3.46354  2.40513  3.72494  3.29354  2.67741  2.69355  4.24690  2.90347  2.73739  3.18146  2.89801  2.37887  2.77519  2.98518  4.58477  3.61503
          0.01443  4.64131  5.36366  0.61958  0.77255  0.48576  0.95510
     31   2.41613  5.08508  3.13824  2.61618  4.46174  3.56948  3.82409  3.89693  2.54154  3.44798  4.23948  3.12886  1.68539  2.44356  2.46416  2.45221  3.05388  3.51891  5.63320  4.28885     32 - -
          2.68618  4.42225  2.77519  2.73123  3.46354  2.40513  3.72494  3.29354  2.67741  2.69355  4.24690  2.90347  2.73739  3.18146  2.89801  2.37887  2.77519  2.98518  4.58477  3.61503
          0.08170  4.64131  2.67645  0.61958  0.77255  0.48576  0.95510
     32   2.41176  5.14236  2.49528  2.46979  4.44407  2.10611  3.74114  3.89739  2.17970  2.63045  4.20856  2.64990  3.93037  2.86049  2.99522  2.74389  2.99459  3.51203  5.61376  4.23145     33 - -
          2.68618  4.42225  2.77519  2.73123  3.46354  2.40513  3.72494  3.29354  2.67741  2.69355  4.24690  2.90347  2.73739  3.18146  2.89801  2.37887  2.77519  2.98518  4.58477  3.61503
          0.01543  4.57504  5.29739  0.61958  0.77255  0.60472  0.79016
     33   2.37147  4.58485  3.54996  3.04298  4.14130  2.90462  4.11314  2.96164  3.02715  3.20406  4.05015  3.41101  1.47307  3.34651  3.42106  2.37813  2.38791  3.17703  5.50205  4.24368     34 - -
          2.68618  4.42225  2.77519  2.73123  3.46354  2.40513  3.72494  3.29354  2.67741  2.69355  4.24690  2.90347  2.73739  3.18146  2.89801  2.37887  2.77519  2.98518  4.58477  3.61503
          0.01543  4.57504  5.29739  0.61958  0.77255  0.60472  0.79016
     34   3.28133  5.46966  3.73743  3.02134  4.96925  3.92701  3.85648  4.30355  1.03150  3.71796  4.56312  3.43547  4.28108  2.97861  1.64692  3.26346  2.62045  3.96007  5.74770  4.57184     35 - -
          2.68597  4.42239  2.77534  2.73138  3.46328  2.40474  3.72509  3.29368  2.67755  2.69333  4.24704  2.90361  2.73754  3.18161  2.89815  2.37901  2.77534  2.98462  4.58491  3.61517
          0.21606  1.66439  5.29739  1.00151  0.45780  0.41798  1.07405
     35   4.12020  5.77258  4.70273  4.12388  5.34403  4.36876  4.70257  5.00705  2.96226  4.37865  5.40599  4.40019  4.87849  3.92946  0.26228  4.20114  4.36222  4.70599  6.13639  5.16848     39 - -
          2.68618  4.42225  2.77519  2.73123  3.46354  2.40513  3.72494  3.29354  2.67741  2.69355  4.24690  2.90347  2.73739  3.18146  2.89801  2.37887  2.77519  2.98518  4.58477  3.61503
          0.01443  4.64131  5.36366  0.61958  0.77255  0.48576  0.95510
     36   3.00067  4.37825  4.79836  4.19826  2.23428  4.17508  4.48761  2.20511  4.02487  1.18339  2.58315  4.28025  4.49887  4.15161  4.08174  2.78503  3.22902  2.49394  4.95715  3.80106     40 - -
          2.68618  4.42225  2.77519  2.73123  3.46354  2.40513  3.72494  3.29354  2.67741  2.69355  4.24690  2.90347  2.73739  3.18146  2.89801  2.37887  2.77519  2.98518  4.58477  3.61503
          0.01443  4.64131  5.36366  0.61958  0.77255  0.48576  0.95510
     37   3.20142  4.50461  5.12734  4.56746  3.07057  4.53164  4.96075  1.36756  4.42538  2.05089  3.54686  4.65720  4.83572  4.59637  4.50927  3.87543  2.71150  1.20694  5.42115  4.24200     41 - -
          2.68618  4.42225  2.77519  2.73123  3.46354  2.40513  3.72494  3.29354  2.67741  2.69355  4.24690  2.90347  2.73739  3.18146  2.89801  2.37887  2.77519  2.98518  4.58477  3.61503
          0.01443  4.64131  5.36366  0.61958  0.77255  0.48576  0.95510
     38   1.39361  4.51592  3.85479  3.39230  3.71133  3.63185  4.23537  3.21064  3.33325  2.95118  3.87064  3.67169  4.17997  3.64000  3.63403  2.99089  2.57219  2.94696  5.20310  1.64218     42 - -
          2.68618  4.42225  2.77519  2.73123  3.46354  2.40513  3.72494  3.29354  2.67741  2.69355  4.24690  2.90347  2.73739  3.18146  2.89801  2.37887  2.77519  2.98518  4.58477  3.61503
          0.01443  4.64131  5.36366  0.61958  0.77255  0.48576  0.95510
     39   1.54905  4.46587  4.70561  4.16481  3.75116  4.22780  4.75798  1.60994  4.05701  2.58772  3.65939  4.33202  4.63105  4.29230  4.24036  3.57201  2.82376  1.47443  5.40967  4.20932     43 - -
          2.68618  4.42225  2.77519  2.73123  3.46354  2.40513  3.72494  3.29354  2.67741  2.69355  4.24690  2.90347  2.73739  3.18146  2.89801  2.37887  2.77519  2.98518  4.58477  3.61503
          0.01443  4.64131  5.36366  0.61958  0.77255  0.48576  0.95510
     40   2.80206  5.25881  3.05861  2.01840  4.60177  2.96537  3.73272  4.06691  1.71943  3.55058  4.30518  3.03935  3.95752  2.47595  2.44054  2.77044  3.02820  3.64960  5.68049  2.96306     44 - -
          2.68618  4.42225  2.77519  2.73123  3.46354  2.40513  3.72494  3.29354  2.67741  2.69355  4.24690  2.90347  2.73739  3.18146  2.89801  2.37887  2.77519  2.98518  4.58477  3.61503
          0.01443  4.64131  5.36366  0.61958  0.77255  0.48576  0.95510
     41   2.56181  4.46955  4.94145  4.38488  3.71414  4.42785  4.86616  1.62997  4.25814  2.14004  3.61359  4.51811  4.75930  4.46742  4.38984  3.76432  2.54346  1.11266  5.41094  4.21484     45 - -
          2.68618  4.42225  2.77519  2.73123  3.46354  2.40513  3.72494  3.29354  2.67741  2.69355  4.24690  2.90347  2.73739  3.18146  2.89801  2.37887  2.77519  2.98518  4.58477  3.61503
          0.01443  4.64131  5.36366  0.61958  0.77255  0.48576  0.95510
     42   2.28478  5.29270  2.66915  2.18486  4.63050  3.53114  3.80086  4.10589  2.58788  3.61069  4.37451  2.50200  2.01315  2.91596  3.08983  2.14852  3.08071  3.68768  5.76608  4.35667     46 - -
          2.68618  4.42225  2.77519  2.73123  3.46354  2.40513  3.72494  3.29354  2.67741  2.69355  4.24690  2.90347  2.73739  3.18146  2.89801  2.37887  2.77519  2.98518  4.58477  3.61503
          0.01443  4.64131  5.36366  0.61958  0.77255  0.48576  0.95510
     43   2.84500  2.12405  1.43243  2.93438  4.66732  1.73723  4.26130  4.09978  3.19447  3.73439  4.56120  3.37590  4.12582  3.45757  3.64784  2.93227  3.22630  3.65647  5.94346  4.63582     47 - -
          2.68618  4.42225  2.77519  2.73123  3.46354  2.40513  3.72494  3.29354  2.67741  2.69355  4.24690  2.90347  2.73739  3.18146  2.89801  2.37887  2.77519  2.98518  4.58477  3.61503
          0.01443  4.64131  5.36366  0.61958  0.77255  0.48576  0.95510
     44   1.73076  4.86535  3.22316  1.91151  4.22239  3.56142  3.91068  3.56417  2.73843  3.24192  4.07621  3.21063  4.01630  3.08084  3.18506  2.82534  2.03295  2.80522  5.52016  4.20433     48 - -
          2.68618  4.42225  2.77519  2.73123  3.46354  2.40513  3.72494  3.29354  2.67741  2.69355  4.24690  2.90347  2.73739  3.18146  2.89801  2.37887  2.77519  2.98518  4.58477  3.61503
          0.01443  4.64131  5.36366  0.61958  0.77255  0.48576  0.95510
     45   3.64038  4.99068  4.87632  4.46692  1.47090  4.52208  3.97997  3.47679  4.29566  2.94000  4.08435  4.36300  2.93378  4.37224  4.37186  3.88101  3.88070  3.34978  1.12430  2.50203     49 - -
          2.68618  4.42225  2.77519  2.73123  3.46354  2.40513  3.72494  3.29354  2.67741  2.69355  4.24690  2.90347  2.73739  3.18146  2.89801  2.37887  2.77519  2.98518  4.58477  3.61503
          0.16814  4.64131  1.93017  0.61958  0.77255  0.48576  0.95510
     46   1.67298  4.49614  3.59956  3.08505  4.07102  3.40351  4.11842  3.44146  3.05844  3.13736  3.99032  3.42127  2.52609  3.37026  3.43807  1.98772  2.40492  2.35445  5.44873  4.20213     50 - -
          2.68620  4.42227  2.77522  2.73089  3.46356  2.40515  3.72497  3.29356  2.67743  2.69357  4.24692  2.90349  2.73742  3.18149  2.89803  2.37889  2.77522  2.98521  4.58479  3.61505
          0.11958  2.23250  5.21233  0.29166  1.37446  0.35867  1.19934
     47   2.96470  5.38207  2.77877  2.22006  4.71669  1.36947  2.89548  4.18964  2.73994  3.71164  4.50531  2.52332  4.05493  3.04516  3.23951  2.54642  3.22211  3.78644  5.88183  4.47100     52 - -
          2.68618  4.42225  2.77519  2.73123  3.46354  2.40513  3.72494  3.29354  2.67741  2.69355  4.24690  2.90347  2.73739  3.18146  2.89801  2.37887  2.77519  2.98518  4.58477  3.61503
          0.01443  4.64131  5.36366  0.61958  0.77255  0.48576  0.95510
     48   2.20425  5.01731  3.10319  2.23044  4.27793  2.86778  3.76095  3.70650  2.06188  2.86384  2.93099  3.07528  2.89449  2.89637  3.00905  2.76212  2.97824  3.36185  5.50582  4.15485     53 - -
          2.68618  4.42225  2.77519  2.73123  3.46354  2.40513  3.72494  3.29354  2.67741  2.69355  4.24690  2.90347  2.73739  3.18146  2.89801  2.37887  2.77519  2.98518  4.58477  3.61503
          0.01443  4.64131  5.36366  0.61958  0.77255  0.48576  0.95510
     49   2.30135  4.84691  3.31652  2.79452  4.42241  3.48554  3.97509  3.85182  2.77161  3.44739  4.24678  3.25069  2.21982  3.13021  2.64914  1.52585  2.58061  3.44548  5.66621  4.34831     54 - -
          2.68618  4.42225  2.77519  2.73123  3.46354  2.40513  3.72494  3.29354  2.67741  2.69355  4.24690  2.90347  2.73739  3.18146  2.89801  2.37887  2.77519  2.98518  4.58477  3.61503
          0.01443  4.64131  5.36366  0.61958  0.77255  0.48576  0.95510
     50   3.99686  5.30863  5.10112  4.74645  2.82221  4.70120  4.31354  3.50367  4.33812  2.14339  4.11034  4.67394  5.08982  4.61015  4.40711  4.24545  4.25596  3.52763  0.59778  2.85415     55 - -
          2.68618  4.42225  2.77519  2.73123  3.46354  2.40513  3.72494  3.29354  2.67741  2.69355  4.24690  2.90347  2.73739  3.18146  2.89801  2.37887  2.77519  2.98518  4.58477  3.61503
          0.30073  4.64131  1.38598  0.61958  0.77255  0.48576  0.95510
     51   2.03752  4.94802  3.00713  2.23023  4.26292  3.46281  3.70080  3.69271  2.46242  3.26407  4.06015  3.00222  2.61085  2.83549  2.48455  2.69077  2.51586  3.33389  5.47248  4.12297     56 - -
          2.68618  4.42225  2.77519  2.73123  3.46354  2.40513  3.72494  3.29354  2.67741  2.69355  4.24690  2.90347  2.73739  3.18146  2.89801  2.37887  2.77519  2.98518  4.58477  3.61503
          0.10978  4.35975  2.39489  0.61958  0.77255  0.30028  1.34944
     52   2.78752  4.62920  3.49321  2.91952  3.76676  3.71011  3.92368  2.59315  2.06265  1.85051  3.68485  3.36579  4.08747  2.31584  3.15400  2.94924  3.01542  2.60947  5.18551  3.93650     57 - -
          2.68618  4.42225  2.77519  2.73123  3.46354  2.40513  3.72494  3.29354  2.67741  2.69355  4.24690  2.90347  2.73739  3.18146  2.89801  2.37887  2.77519  2.98518  4.58477  3.61503
          0.01543  4.57504  5.29739  0.61958  0.77255  0.60472  0.79016
     53   3.19877  4.98956  4.05858  3.82531  4.33420  3.81429  4.77389  3.80308  3.71760  2.67141  4.55443  4.07120  0.52882  4.15314  3.95272  3.39356  3.62965  3.56467  5.80839  4.53606     58 - -
          2.68618  4.42225  2.77519  2.73123  3.46354  2.40513  3.72494  3.29354  2.67741  2.69355  4.24690  2.90347  2.73739  3.18146  2.89801  2.37887  2.77519  2.98518  4.58477  3.61503
          0.09455  4.57504  2.52684  0.61958  0.77255  0.60472  0.79016
     54   2.72614  3.87252  1.87457  2.07765  4.46358  3.48035  3.71174  3.92549  2.47938  3.44802  4.21393  2.97477  3.02984  2.82611  2.96920  2.37500  2.69609  3.52392  5.61596  4.22508     59 - -
          2.68667  4.41808  2.77569  2.73149  3.46098  2.40517  3.72544  3.29322  2.67687  2.69300  4.24739  2.90341  2.73789  3.18196  2.89850  2.37903  2.77569  2.98488  4.58526  3.61498
          0.35666  1.22220  5.21953  1.80423  0.17985  0.36285  1.18971
     55   2.82738  5.29095  2.95967  1.87795  4.63423  2.49095  3.76871  4.10583  2.49769  3.59536  4.35356  2.28315  3.96997  2.87722  1.99156  2.79154  2.81283  3.68523  5.73363  4.33756     67 - -
          2.68618  4.42225  2.77519  2.73123  3.46354  2.40513  3.72494  3.29354  2.67741  2.69355  4.24690  2.90347  2.73739  3.18146  2.89801  2.37887  2.77519  2.98518  4.58477  3.61503
          0.01443  4.64131  5.36366  0.61958  0.77255  0.48576  0.95510
     56   2.78922  4.23423  4.35591  3.76527  2.63729  3.91523  4.22744  2.13010  3.62688  1.87923  3.32171  3.93482  4.27856  3.83165  2.53935  3.20881  2.23219  2.01844  4.85797  3.67240     68 - -
          2.68618  4.42225  2.77519  2.73123  3.46354  2.40513  3.72494  3.29354  2.67741  2.69355  4.24690  2.90347  2.73739  3.18146  2.89801  2.37887  2.77519  2.98518  4.58477  3.61503
          0.01443  4.64131  5.36366  0.61958  0.77255  0.48576  0.95510
     57   2.38074  5.03024  3.09531  2.33992  4.29399  2.94771  3.75486  2.63043  2.32212  2.71955  4.09356  3.06720  3.47526  2.52234  2.63774  2.48841  2.97541  3.37643  5.51470  4.15987     69 - -
          2.68618  4.42225  2.77519  2.73123  3.46354  2.40513  3.72494  3.29354  2.67741  2.69355  4.24690  2.90347  2.73739  3.18146  2.89801  2.37887  2.77519  2.98518  4.58477  3.61503
          0.01443  4.64131  5.36366  0.61958  0.77255  0.48576  0.95510
     58   2.78879  4.90186  3.17858  2.41852  4.12972  3.60799  3.16299  3.53492  2.64609  2.60343  3.99585  3.17064  1.72737  3.01181  3.08057  2.84576  2.41678  3.23316  5.42607  4.11139     70 - -
          2.68618  4.42225  2.77519  2.73123  3.46354  2.40513  3.72494  3.29354  2.67741  2.69355  4.24690  2.90347  2.73739  3.18146  2.89801  2.37887  2.77519  2.98518  4.58477  3.61503
          0.01443  4.64131  5.36366  0.61958  0.77255  0.48576  0.95510
     59   2.39275  4.33540  3.88507  2.66498  3.45173  2.52724  4.06734  2.28419  3.23486  1.77439  3.44426  3.63792  4.16418  3.50614  3.51515  3.05462  2.98103  2.59271  3.33792  3.72418     71 - -
          2.68618  4.42225  2.77519  2.73123  3.46354  2.40513  3.72494  3.29354  2.67741  2.69355  4.24690  2.90347  2.73739  3.18146  2.89801  2.37887  2.77519  2.98518  4.58477  3.61503
          0.01443  4.64131  5.36366  0.61958  0.77255  0.48576  0.95510
     60   2.74514  4.63316  2.93543  2.42392  3.79854  3.66139  3.89230  2.69765  2.81065  1.98134  3.72632  3.30190  4.04546  3.13845  2.88283  2.88797  2.09639  2.92271  3.88357  3.92374     72 - -
          2.68618  4.42225  2.77519  2.73123  3.46354  2.40513  3.72494  3.29354  2.67741  2.69355  4.24690  2.90347  2.73739  3.18146  2.89801  2.37887  2.77519  2.98518  4.58477  3.61503
          0.01443  4.64131  5.36366  0.61958  0.77255  0.48576  0.95510
     61   2.32596  4.79850  2.42935  2.84419  4.26188  3.53771  4.03477  3.55235  2.90539  3.28593  4.13553  3.30021  4.05202  3.22528  3.34358  2.85181  1.27931  2.69699  5.59054  4.28935     73 - -
          2.68618  4.42225  2.77519  2.73123  3.46354  2.40513  3.72494  3.29354  2.67741  2.69355  4.24690  2.90347  2.73739  3.18146  2.89801  2.37887  2.77519  2.98518  4.58477  3.61503
          0.01443  4.64131  5.36366  0.61958  0.77255  0.48576  0.95510
     62   2.42824  4.68262  2.77844  2.90534  4.04268  3.57091  4.01348  3.37408  2.91847  3.09034  3.95016  3.34315  4.05319  3.23835  3.33441  1.82452  2.59697  1.68659  5.41199  4.13710     74 - -
          2.68618  4.42225  2.77519  2.73123  3.46354  2.40513  3.72494  3.29354  2.67741  2.69355  4.24690  2.90347  2.73739  3.18146  2.89801  2.37887  2.77519  2.98518  4.58477  3.61503
          0.01443  4.64131  5.36366  0.61958  0.77255  0.48576  0.95510
     63   2.29808  5.22616  2.58335  2.02724  4.56612  3.01787  3.74303  4.04010  2.49876  3.54017  4.29266  3.00699  2.80153  2.84948  2.99160  2.19018  2.43669  3.61929  5.68916  4.28738     75 - -
          2.68649  4.42035  2.77581  2.73185  3.46366  2.40575  3.72302  3.29334  2.67687  2.69297  4.24752  2.90370  2.73722  3.18161  2.89772  2.37899  2.77581  2.98482  4.58539  3.61326
          0.39134  1.36633  2.67645  2.01947  0.14240  0.48576  0.95510
     64   2.39294  4.58200  4.34732  3.83453  3.14741  4.01480  4.23215  2.90913  3.59517  2.08340  3.60540  4.01317  4.44645  3.91421  3.78391  3.36479  3.31947  2.78142  1.16013  3.32325     85 - -
          2.68618  4.42225  2.77519  2.73123  3.46354  2.40513  3.72494  3.29354  2.67741  2.69355  4.24690  2.90347  2.73739  3.18146  2.89801  2.37887  2.77519  2.98518  4.58477  3.61503
          0.01543  4.57504  5.29739  0.61958  0.77255  0.60472  0.79016
     65   2.75020  5.13208  2.62467  2.08677  4.44215  2.86703  3.74051  3.89580  2.51233  3.43235  4.20593  3.01082  2.64215  2.85932  2.99902  2.73664  2.02616  2.99199  5.61255  4.22980     86 - -
          2.68625  4.42087  2.77491  2.73065  3.46390  2.40481  3.72450  3.29390  2.67777  2.69391  4.24726  2.90383  2.73746  3.18135  2.89801  2.37902  2.77522  2.98472  4.58513  3.61539
          0.18077  1.83028  5.29739  1.94899  0.15364  0.60472  0.79016
     66   2.61257  4.58423  3.66818  3.48540  4.90981  2.34451  4.66788  4.38902  3.67759  4.03487  4.83384  3.65629  0.85165  3.93071  4.00011  2.14541  3.12375  3.72773  6.21145  5.00141     96 - -
          2.68618  4.42225  2.77519  2.73123  3.46354  2.40513  3.72494  3.29354  2.67741  2.69355  4.24690  2.90347  2.73739  3.18146  2.89801  2.37887  2.77519  2.98518  4.58477  3.61503
          0.01543  4.57504  5.29739  0.61958  0.77255  0.60472  0.79016
     67   2.72388  3.22449  4.44573  3.84595  1.96777  3.86527  4.18459  2.32373  2.89607  2.06995  3.25437  3.94403  4.23098  3.85679  3.77394  3.16556  2.71362  2.16147  4.75674  2.85826     97 - -
          2.68618  4.42225  2.77519  2.73123  3.46354  2.40513  3.72494  3.29354  2.67741  2.69355  4.24690  2.90347  2.73739  3.18146  2.89801  2.37887  2.77519  2.98518  4.58477  3.61503
          0.01543  4.57504  5.29739  0.61958  0.77255  0.60472  0.79016
     68   2.72492  4.92142  2.57407  2.40502  2.92970  3.55328  3.76030  3.57461  2.56264  2.46375  3.99332  3.08524  2.53789  2.91184  2.70902  2.41754  2.95661  3.25278  5.42491  4.09032     98 - -
          2.68618  4.42225  2.77519  2.73123  3.46354  2.40513  3.72494  3.29354  2.67741  2.69355  4.24690  2.90347  2.73739  3.18146  2.89801  2.37887  2.77519  2.98518  4.58477  3.61503
          0.01543  4.57504  5.29739  0.61958  0.77255  0.60472  0.79016
     69   2.35817  5.24838  2.23957  2.15900  4.58170  3.02246  3.71207  4.06280  2.19275  3.54882  4.29521  2.97071  3.91032  2.46888  2.95856  2.71755  2.24389  3.63329  5.68700  4.27705     99 - -
          2.68618  4.42225  2.77519  2.73123  3.46354  2.40513  3.72494  3.29354  2.67741  2.69355  4.24690  2.90347  2.73739  3.18146  2.89801  2.37887  2.77519  2.98518  4.58477  3.61503
          0.01543  4.57504  5.29739  0.61958  0.77255  0.41798  1.07405
     70   2.10580  5.22867  2.60514  2.24588  4.55129  3.52745  2.61242  4.02325  2.49077  3.52562  4.27973  2.76084  2.77775  2.84281  2.98291  2.73935  2.38061  3.60811  5.67701  4.27624    100 - -
          2.68618  4.42225  2.77519  2.73123  3.46354  2.40513  3.72494  3.29354  2.67741  2.69355  4.24690  2.90347  2.73739  3.18146  2.89801  2.37887  2.77519  2.98518  4.58477  3.61503
          0.01443  4.64131  5.36366  0.61958  0.77255  0.48576  0.95510
     71   2.30821  4.74213  3.29265  2.73265  2.86333  3.62538  2.97949  2.99675  2.40268  2.97901  3.82970  3.22071  2.80885  3.05170  3.14673  2.47482  2.33891  3.04662  5.28314  3.99317    101 - -
          2.68618  4.42225  2.77519  2.73123  3.46354  2.40513  3.72494  3.29354  2.67741  2.69355  4.24690  2.90347  2.73739  3.18146  2.89801  2.37887  2.77519  2.98518  4.58477  3.61503
          0.01443  4.64131  5.36366  0.61958  0.77255  0.48576  0.95510
     72   2.76035  4.85464  3.20015  2.22279  4.06786  3.60412  3.82528  3.46579  2.65483  2.02582  3.21353  2.27334  3.99948  3.00247  3.09980  2.20458  2.99348  3.17129  5.38002  4.06880    102 - -
          2.68618  4.42225  2.77519  2.73123  3.46354  2.40513  3.72494  3.29354  2.67741  2.69355  4.24690  2.90347  2.73739  3.18146  2.89801  2.37887  2.77519  2.98518  4.58477  3.61503
          0.01443  4.64131  5.36366  0.61958  0.77255  0.48576  0.95510
     73   2.79846  5.27280  2.14277  2.45339  4.60551  3.52724  2.45418  4.08343  2.52399  3.57887  4.33277  2.56736  3.09024  2.86715  3.02111  2.03930  2.70295  3.66036  5.72523  4.31678    103 - -
          2.68618  4.42225  2.77519  2.73123  3.46354  2.40513  3.72494  3.29354  2.67741  2.69355  4.24690  2.90347  2.73739  3.18146  2.89801  2.37887  2.77519  2.98518  4.58477  3.61503
          0.01443  4.64131  5.36366  0.61958  0.77255  0.48576  0.95510
     74   2.74836  5.03313  3.09727  2.27438  3.29803  3.55940  3.75728  3.72962  2.08501  3.30330  4.09756  3.07013  2.36083  2.88986  2.79318  2.23567  2.97952  2.88057  5.51753  4.16356    104 - -
          2.68621  4.42228  2.77496  2.73126  3.46357  2.40516  3.72498  3.29313  2.67744  2.69358  4.24693  2.90350  2.73743  3.18149  2.89804  2.37890  2.77523  2.98521  4.58480  3.61506
          0.07407  2.70739  5.36366  0.65812  0.72944  0.48576  0.95510
     75   2.42228  4.27085  4.60247  3.39830  2.81841  4.04066  4.37198  1.82485  3.85113  1.42819  3.31868  4.11840  4.39193  4.02455  3.94827  3.34672  3.10543  2.04858  4.92596  3.75011    107 - -
          2.68618  4.42225  2.77519  2.73123  3.46354  2.40513  3.72494  3.29354  2.67741  2.69355  4.24690  2.90347  2.73739  3.18146  2.89801  2.37887  2.77519  2.98518  4.58477  3.61503
          0.01443  4.64131  5.36366  0.61958  0.77255  0.48576  0.95510
     76   2.37360  4.86695  3.19530  2.10976  4.08423  3.59405  3.08153  3.48866  2.39223  2.85555  3.94424  3.14684  3.98297  2.97248  3.07679  2.47191  2.97663  2.13431  5.38440  3.48468    108 - -
          2.68618  4.42225  2.77519  2.73123  3.46354  2.40513  3.72494  3.29354  2.67741  2.69355  4.24690  2.90347  2.73739  3.18146  2.89801  2.37887  2.77519  2.98518  4.58477  3.61503
          0.01443  4.64131  5.36366  0.61958  0.77255  0.48576  0.95510
     77   1.94217  4.61639  3.41701  2.85434  2.78884  3.66523  3.06353  2.79409  2.52558  2.84034  3.71119  2.94991  3.16549  3.15140  3.23103  2.89289  2.71710  2.59684  5.17678  3.91292    109 - -
          2.68618  4.42225  2.77519  2.73123  3.46354  2.40513  3.72494  3.29354  2.67741  2.69355  4.24690  2.90347  2.73739  3.18146  2.89801  2.37887  2.77519  2.98518  4.58477  3.61503
          0.01443  4.64131  5.36366  0.61958  0.77255  0.48576  0.95510
     78   2.74578  3.94748  3.19048  2.63289  4.11286  2.78452  3.80265  3.51986  2.37241  2.27885  3.96639  2.86759  2.43690  2.96736  2.83705  2.38498  2.97905  3.21216  5.40390  4.08420    110 - -
          2.68618  4.42225  2.77519  2.73123  3.46354  2.40513  3.72494  3.29354  2.67741  2.69355  4.24690  2.90347  2.73739  3.18146  2.89801  2.37887  2.77519  2.98518  4.58477  3.61503
          0.01443  4.64131  5.36366  0.61958  0.77255  0.48576  0.95510
     79   2.74569  4.69082  2.60611  2.78052  2.98070  2.96585  3.86930  2.78082  2.76202  2.25119  3.78052  3.25795  2.42900  2.75389  3.18390  2.86503  2.97752  2.98688  5.23937  3.96005    111 - -
          2.68618  4.42225  2.77519  2.73123  3.46354  2.40513  3.72494  3.29354  2.67741  2.69355  4.24690  2.90347  2.73739  3.18146  2.89801  2.37887  2.77519  2.98518  4.58477  3.61503
          0.01443  4.64131  5.36366  0.61958  0.77255  0.48576  0.95510
     80   2.74056  4.70941  3.32596  2.76639  3.90283  2.87289  3.86551  2.97534  2.74716  2.95365  3.17317  2.57688  3.18851  3.08087  3.17336  2.01621  2.55937  2.50772  5.26569  3.98248    112 - -
          2.68618  4.42225  2.77519  2.73123  3.46354  2.40513  3.72494  3.29354  2.67741  2.69355  4.24690  2.90347  2.73739  3.18146  2.89801  2.37887  2.77519  2.98518  4.58477  3.61503
          0.01443  4.64131  5.36366  0.61958  0.77255  0.48576  0.95510
     81   2.28712  4.72826  3.02403  2.74345  3.11891  2.82814  3.85133  3.30118  2.72552  2.34276  3.81614  2.92981  4.01568  3.06081  2.61785  2.57511  2.71367  2.60092  5.27119  3.98402    113 - -
          2.68618  4.42225  2.77519  2.73123  3.46354  2.40513  3.72494  3.29354  2.67741  2.69355  4.24690  2.90347  2.73739  3.18146  2.89801  2.37887  2.77519  2.98518  4.58477  3.61503
          0.01443  4.64131  5.36366  0.61958  0.77255  0.48576  0.95510
     82   2.74444  4.42520  3.68966  3.12023  3.19657  3.74097  4.00025  2.57803  2.30364  2.45174  2.66600  3.50653  4.11894  2.91955  3.40146  2.64770  2.58601  2.69474  5.01184  2.45012    114 - -
          2.68618  4.42225  2.77519  2.73123  3.46354  2.40513  3.72494  3.29354  2.67741  2.69355  4.24690  2.90347  2.73739  3.18146  2.89801  2.37887  2.77519  2.98518  4.58477  3.61503
          0.01443  4.64131  5.36366  0.61958  0.77255  0.48576  0.95510
     83   2.56816  5.22758  2.68666  1.94608  4.55876  3.52910  3.71909  4.03232  2.24953  3.52536  4.27378  3.00288  3.92501  2.82166  1.91845  2.72616  2.53356  3.26055  5.66744  4.26842    115 - -
          2.68618  4.42225  2.77519  2.73123  3.46354  2.40513  3.72494  3.29354  2.67741  2.69355  4.24690  2.90347  2.73739  3.18146  2.89801  2.37887  2.77519  2.98518  4.58477  3.61503
          0.01443  4.64131  5.36366  0.61958  0.77255  0.48576  0.95510
     84   2.42538  2.47093  4.62834  4.02571  3.27778  3.95930  4.29258  2.07207  3.84225  1.86091  3.29022  4.07729  4.32050  3.99979  3.90023  3.26756  3.02658  2.05522  4.82267  2.32966    116 - -
          2.68618  4.42225  2.77519  2.73123  3.46354  2.40513  3.72494  3.29354  2.67741  2.69355  4.24690  2.90347  2.73739  3.18146  2.89801  2.37887  2.77519  2.98518  4.58477  3.61503
          0.01443  4.64131  5.36366  0.61958  0.77255  0.48576  0.95510
     85   2.47112  3.26773  4.33403  3.74124  2.83042  3.87048  4.18214  2.04917  3.60061  2.38294  2.77387  3.89889  4.23807  2.87177  2.86448  3.16350  2.98034  1.84263  4.80954  3.62268    117 - -
          2.68618  4.42225  2.77519  2.73123  3.46354  2.40513  3.72494  3.29354  2.67741  2.69355  4.24690  2.90347  2.73739  3.18146  2.89801  2.37887  2.77519  2.98518  4.58477  3.61503
          0.01443  4.64131  5.36366  0.61958  0.77255  0.48576  0.95510
     86   4.62256  5.61391  5.43303  5.32992  1.84687  5.12571  3.85539  4.20347  5.12491  3.37351  4.74571  4.70071  5.40204  4.85684  4.98076  4.54800  4.83016  4.16452  3.93769  0.43575    118 - -
          2.68618  4.42225  2.77519  2.73123  3.46354  2.40513  3.72494  3.29354  2.67741  2.69355  4.24690  2.90347  2.73739  3.18146  2.89801  2.37887  2.77519  2.98518  4.58477  3.61503
          0.01443  4.64131  5.36366  0.61958  0.77255  0.48576  0.95510
     87   1.96673  5.33019  2.53054  2.16920  4.65468  1.98052  3.78783  4.13468  2.26553  3.62789  4.38695  3.00499  3.97245  2.65214  3.06629  2.80062  3.08244  3.71183  5.77419  4.35949    119 - -
          2.68618  4.42225  2.77519  2.73123  3.46354  2.40513  3.72494  3.29354  2.67741  2.69355  4.24690  2.90347  2.73739  3.18146  2.89801  2.37887  2.77519  2.98518  4.58477  3.61503
          0.06728  4.64131  2.89282  0.61958  0.77255  0.48576  0.95510
     88   2.90754  4.33577  4.45194  3.87227  3.48111  4.07103  4.41088  1.92567  3.72660  2.15469  3.43962  4.07205  4.42595  3.96893  2.98149  3.37369  2.67548  1.22697  5.06705  3.87512    120 - -
          2.68618  4.42225  2.77519  2.73123  3.46354  2.40513  3.72494  3.29354  2.67741  2.69355  4.24690  2.90347  2.73739  3.18146  2.89801  2.37887  2.77519  2.98518  4.58477  3.61503
          0.01521  4.58925  5.31159  0.61958  0.77255  0.58102  0.81945
     89   3.30302  4.57994  5.21901  4.68568  3.80969  4.70762  5.21112  1.54308  4.57144  1.85404  3.63720  4.82097  4.99160  4.77616  4.69778  4.07202  2.80841  0.99381  5.66636  4.47973    121 - -
          2.68618  4.42225  2.77519  2.73123  3.46354  2.40513  3.72494  3.29354  2.67741  2.69355  4.24690  2.90347  2.73739  3.18146  2.89801  2.37887  2.77519  2.98518  4.58477  3.61503
          0.01521  4.58925  5.31159  0.61958  0.77255  0.58102  0.81945
     90   2.72868  4.99699  2.12448  2.53012  3.40456  2.45330  3.07671  3.68394  2.52654  2.94416  4.06258  3.05751  3.93511  2.88022  2.54063  2.74452  2.96017  2.98094  5.48355  4.13115    122 - -
          2.68618  4.42225  2.77519  2.73123  3.46354  2.40513  3.72494  3.29354  2.67741  2.69355  4.24690  2.90347  2.73739  3.18146  2.89801  2.37887  2.77519  2.98518  4.58477  3.61503
          0.01521  4.58925  5.31159  0.61958  0.77255  0.58102  0.81945
     91   2.79977  5.19222  3.01090  2.51028  4.53848  3.54321  3.76159  3.99419  2.47939  3.50862  4.28068  2.35518  1.95202  2.53758  2.50799  2.26043  3.03690  3.59451  5.66478  4.29061    123 - -
          2.68574  4.41907  2.77526  2.73109  3.46437  2.40495  3.72501  3.29381  2.67824  2.69389  4.24690  2.90408  2.73754  3.18230  2.89546  2.37911  2.77535  2.98532  4.58199  3.61587
          1.05763  1.10681  1.13286  2.12644  0.12699  0.58102  0.81945
     92   2.26005  4.91935  2.94101  2.14691  4.24996  2.65053  3.66402  3.68148  2.42085  3.24816  4.04378  2.95623  3.83710  2.79843  2.35002  2.65394  2.52008  3.31725  5.45120  4.10061    136 - -
          2.68618  4.42225  2.77519  2.73123  3.46354  2.40513  3.72494  3.29354  2.67741  2.69355  4.24690  2.90347  2.73739  3.18146  2.89801  2.37887  2.77519  2.98518  4.58477  3.61503
          0.02235  4.20773  4.93007  0.61958  0.77255  1.01229  0.45159
     93   2.26219  4.49754  3.34404  2.79287  3.68154  3.51577  3.79826  3.09369  2.66364  2.77034  3.64939  3.22467  2.49152  3.05716  2.67931  2.78117  2.87973  2.83651  2.66072  3.79968    137 - -
          2.68618  4.42225  2.77519  2.73123  3.46354  2.40513  3.72494  3.29354  2.67741  2.69355  4.24690  2.90347  2.73739  3.18146  2.89801  2.37887  2.77519  2.98518  4.58477  3.61503
          0.02235  4.20773  4.93007  0.61958  0.77255  0.81559  0.58407
     94   2.80635  4.27256  4.24559  3.66875  2.64561  2.82219  4.20442  2.50987  3.54662  1.35952  2.53565  3.88975  4.26142  3.75660  3.72684  3.20825  3.03956  2.41409  4.82782  3.62643    138 - -
          2.68618  4.42225  2.77519  2.73123  3.46354  2.40513  3.72494  3.29354  2.67741  2.69355  4.24690  2.90347  2.73739  3.18146  2.89801  2.37887  2.77519  2.98518  4.58477  3.61503
          0.02021  4.30734  5.02969  0.61958  0.77255  0.93000  0.50179
     95   3.01060  5.22754  3.27816  2.72492  4.52871  3.67292  2.74707  4.01786  2.15364  3.49098  4.32819  2.58856  4.06701  2.86482  1.26875  2.99998  3.20856  3.67319  5.53801  4.25958    139 - -
          2.68618  4.42225  2.77519  2.73123  3.46354  2.40513  3.72494  3.29354  2.67741  2.69355  4.24690  2.90347  2.73739  3.18146  2.89801  2.37887  2.77519  2.98518  4.58477  3.61503
          0.02021  4.30734  5.02969  0.61958  0.77255  0.93000  0.50179
     96   2.32623  4.62323  3.19133  2.25421  3.12005  3.51784  3.75335  3.20149  2.62811  2.46873  3.72025  3.12589  3.00272  2.96370  3.05684  2.31183  2.87383  2.92990  5.17444  3.88681    140 - -
          2.68618  4.42225  2.77519  2.73123  3.46354  2.40513  3.72494  3.29354  2.67741  2.69355  4.24690  2.90347  2.73739  3.18146  2.89801  2.37887  2.77519  2.98518  4.58477  3.61503
          0.02021  4.30734  5.02969  0.61958  0.77255  0.60292  0.79232
     97   2.31757  4.96346  3.01754  2.09657  4.22339  2.85281  3.73612  3.64469  2.52210  2.28282  4.04245  3.03624  3.92000  2.22035  2.98232  2.74225  2.95737  3.30866  5.46338  4.11879    141 - -
          2.68618  4.42225  2.77519  2.73123  3.46354  2.40513  3.72494  3.29354  2.67741  2.69355  4.24690  2.90347  2.73739  3.18146  2.89801  2.37887  2.77519  2.98518  4.58477  3.61503
          0.01727  4.46328  5.18562  0.61958  0.77255  0.76435  0.62668
     98   2.04496  4.62240  3.29322  2.39046  3.82375  3.57239  3.82863  2.48632  2.72251  2.87473  3.73653  3.21209  3.04106  3.05400  3.14159  2.27883  2.92157  2.64318  5.19745  3.92027    142 - -
          2.68618  4.42225  2.77519  2.73123  3.46354  2.40513  3.72494  3.29354  2.67741  2.69355  4.24690  2.90347  2.73739  3.18146  2.89801  2.37887  2.77519  2.98518  4.58477  3.61503
          0.01727  4.46328  5.18562  0.61958  0.77255  0.76435  0.62668
     99   1.99633  4.81272  3.16335  2.62373  4.16065  3.48591  3.79835  3.57143  2.59990  3.18639  4.00428  2.60994  3.92520  2.95947  2.53979  1.92523  2.93532  2.70333  5.43398  4.11483    143 - -
          2.68618  4.42225  2.77519  2.73123  3.46354  2.40513  3.72494  3.29354  2.67741  2.69355  4.24690  2.90347  2.73739  3.18146  2.89801  2.37887  2.77519  2.98518  4.58477  3.61503
          0.01727  4.46328  5.18562  0.61958  0.77255  0.76435  0.62668
    100   2.70434  4.84872  2.74517  2.57615  4.08620  3.53201  3.75368  3.49009  2.55688  2.15744  3.93693  3.08608  2.46142  2.91712  2.50182  2.75389  2.55149  3.18072  5.37090  4.05021    144 - -
          2.68618  4.42225  2.77519  2.73123  3.46354  2.40513  3.72494  3.29354  2.67741  2.69355  4.24690  2.90347  2.73739  3.18146  2.89801  2.37887  2.77519  2.98518  4.58477  3.61503
          0.01727  4.46328  5.18562  0.61958  0.77255  0.76435  0.62668
    101   2.73290  3.29948  3.32299  2.74587  3.87302  3.61272  2.86448  3.26427  2.35671  2.43542  3.78140  3.21686  3.99378  3.01666  1.95228  2.84196  2.95906  2.99869  5.21547  3.35682    145 - -
          2.68619  4.42226  2.77521  2.73124  3.46355  2.40514  3.72496  3.29355  2.67742  2.69356  4.24691  2.90325  2.73741  3.18147  2.89802  2.37888  2.77521  2.98519  4.58478  3.61504
          0.07194  2.75173  5.18562  0.38748  1.13559  0.34420  1.23369
    102   2.75533  3.45647  3.47345  2.91624  3.83534  2.96450  3.94273  3.21754  2.38063  2.90106  3.77237  3.35646  1.67407  3.19684  3.22187  2.90793  3.00408  2.95930  3.25659  3.96431    147 - -
          2.68618  4.42225  2.77519  2.73123  3.46354  2.40513  3.72494  3.29354  2.67741  2.69355  4.24690  2.90347  2.73739  3.18146  2.89801  2.37887  2.77519  2.98518  4.58477  3.61503
          0.01443  4.64131  5.36366  0.61958  0.77255  0.48576  0.95510
    103   2.07247  5.10813  2.63379  2.51910  4.41754  3.54115  3.77398  3.86351  2.54899  3.06459  4.19608  3.05346  2.05916  2.52606  3.02946  2.41242  3.00694  3.48706  5.60699  4.23510    148 - -
          2.68618  4.42225  2.77519  2.73123  3.46354  2.40513  3.72494  3.29354  2.67741  2.69355  4.24690  2.90347  2.73739  3.18146  2.89801  2.37887  2.77519  2.98518  4.58477  3.61503
          0.01443  4.64131  5.36366  0.61958  0.77255  0.48576  0.95510
    104   2.48316  5.17633  2.61612  2.21490  4.49041  2.86532  3.26928  3.17324  2.34684  3.46828  4.22534  2.80592  3.92141  2.82672  2.53408  2.47717  2.97401  2.70097  5.62798  4.23653    149 - -
          2.68618  4.42225  2.77519  2.73123  3.46354  2.40513  3.72494  3.29354  2.67741  2.69355  4.24690  2.90347  2.73739  3.18146  2.89801  2.37887  2.77519  2.98518  4.58477  3.61503
          0.01443  4.64131  5.36366  0.61958  0.77255  0.48576  0.95510
    105   2.46238  4.66589  3.37298  2.81154  3.84738  2.94419  3.88411  2.81844  2.78366  2.61044  3.76567  3.28083  2.26624  3.11639  2.40770  2.87331  2.58030  2.72127  5.22686  3.95367    150 - -
          2.68618  4.42225  2.77519  2.73123  3.46354  2.40513  3.72494  3.29354  2.67741  2.69355  4.24690  2.90347  2.73739  3.18146  2.89801  2.37887  2.77519  2.98518  4.58477  3.61503
          0.01443  4.64131  5.36366  0.61958  0.77255  0.48576  0.95510
    106   2.24969  5.18261  3.02028  2.34513  4.50002  2.92416  3.71971  3.96582  2.26215  3.16840  4.23224  2.62895  2.63145  2.82642  2.60656  2.47703  2.68781  3.55864  5.63359  4.24132    151 - -
          2.68618  4.42225  2.77519  2.73123  3.46354  2.40513  3.72494  3.29354  2.67741  2.69355  4.24690  2.90347  2.73739  3.18146  2.89801  2.37887  2.77519  2.98518  4.58477  3.61503
          0.01443  4.64131  5.36366  0.61958  0.77255  0.48576  0.95510
    107   2.54480  5.19454  3.01926  2.28075  4.51583  3.52840  3.13617  3.98409  2.22358  3.48883  3.25181  3.00605  2.86978  2.62450  2.33315  2.31545  2.73674  3.57242  5.64099  4.24677    152 - -
          2.68618  4.42225  2.77519  2.73123  3.46354  2.40513  3.72494  3.29354  2.67741  2.69355  4.24690  2.90347  2.73739  3.18146  2.89801  2.37887  2.77519  2.98518  4.58477  3.61503
          0.01443  4.64131  5.36366  0.61958  0.77255  0.48576  0.95510
    108   2.75016  4.94404  3.15695  2.59825  4.18659  3.57990  3.78426  3.60250  2.57547  2.91718  4.01983  2.74281  2.45182  2.93536  2.20518  2.34303  2.41397  3.27998  4.04575  4.11719    153 - -
          2.68618  4.42225  2.77519  2.73123  3.46354  2.40513  3.72494  3.29354  2.67741  2.69355  4.24690  2.90347  2.73739  3.18146  2.89801  2.37887  2.77519  2.98518  4.58477  3.61503
          0.01443  4.64131  5.36366  0.61958  0.77255  0.48576  0.95510
    109   2.26398  4.05764  3.06560  2.51036  4.39901  2.54896  3.74443  3.84602  2.25272  3.39150  4.16777  3.04422  2.87524  2.65445  2.72131  2.11768  2.97823  3.46818  5.57898  4.20769    154 - -
          2.68618  4.42225  2.77519  2.73123  3.46354  2.40513  3.72494  3.29354  2.67741  2.69355  4.24690  2.90347  2.73739  3.18146  2.89801  2.37887  2.77519  2.98518  4.58477  3.61503
          0.07101  4.64131  2.83186  0.61958  0.77255  0.48576  0.95510
    110   2.76046  5.18472  3.00395  2.14146  4.50877  2.70367  3.72285  3.96985  2.25781  3.48012  4.24247  3.01090  2.26603  2.83274  2.52479  2.73721  2.40165  3.56643  5.63555  4.25085    155 - -
          2.68618  4.42225  2.77519  2.73123  3.46354  2.40513  3.72494  3.29354  2.67741  2.69355  4.24690  2.90347  2.73739  3.18146  2.89801  2.37887  2.77519  2.98518  4.58477  3.61503
          0.01527  4.58557  5.30792  0.61958  0.77255  0.58724  0.81161
    111   2.72495  3.64578  2.90703  2.43828  4.04379  3.57864  3.26343  3.12969  2.32905  2.35403  3.90883  3.13631  3.96679  2.96174  2.23423  2.78756  2.74555  3.14825  3.96310  4.03786    156 - -
          2.68618  4.42225  2.77519  2.73123  3.46354  2.40513  3.72494  3.29354  2.67741  2.69355  4.24690  2.90347  2.73739  3.18146  2.89801  2.37887  2.77519  2.98518  4.58477  3.61503
          0.01527  4.58557  5.30792  0.61958  0.77255  0.58724  0.81161
    112   2.36733  5.16210  2.66615  2.21124  4.47780  2.57108  3.70469  3.94260  2.45333  3.01517  4.21303  2.99176  3.34689  2.81242  2.29049  2.70597  2.53911  3.53735  5.61502  4.22334    157 - -
          2.68618  4.42225  2.77519  2.73123  3.46354  2.40513  3.72494  3.29354  2.67741  2.69355  4.24690  2.90347  2.73739  3.18146  2.89801  2.37887  2.77519  2.98518  4.58477  3.61503
          0.01527  4.58557  5.30792  0.61958  0.77255  0.42716  1.05658
    113   2.23858  5.19833  2.68293  2.32073  4.52113  3.52509  3.71637  3.46002  2.46106  3.49447  4.24607  2.64293  3.16012  2.82081  2.30857  2.18857  2.73621  3.57719  5.64569  4.24893    158 - -
          2.68618  4.42225  2.77519  2.73123  3.46354  2.40513  3.72494  3.29354  2.67741  2.69355  4.24690  2.90347  2.73739  3.18146  2.89801  2.37887  2.77519  2.98518  4.58477  3.61503
          0.01443  4.64131  5.36366  0.61958  0.77255  0.48576  0.95510
    114   2.77687  5.17264  2.99356  2.19205  4.51615  2.93141  3.77364  3.97692  2.53960  3.50160  4.26921  3.03705  2.84869  2.63710  3.02507  1.68315  2.47437  3.57428  5.67067  4.28366    159 - -
          2.68618  4.42225  2.77519  2.73123  3.46354  2.40513  3.72494  3.29354  2.67741  2.69355  4.24690  2.90347  2.73739  3.18146  2.89801  2.37887  2.77519  2.98518  4.58477  3.61503
          0.01443  4.64131  5.36366  0.61958  0.77255  0.48576  0.95510
    115   2.75506  5.14749  3.05477  2.49544  4.45073  3.54533  2.93714  3.90425  1.95330  3.43204  4.20043  3.03276  3.48597  2.66623  2.19703  2.34045  2.74582  3.51581  4.10147  3.44313    160 - -
          2.68618  4.42225  2.77519  2.73123  3.46354  2.40513  3.72494  3.29354  2.67741  2.69355  4.24690  2.90347  2.73739  3.18146  2.89801  2.37887  2.77519  2.98518  4.58477  3.61503
          0.04795  4.64131  3.29222  0.61958  0.77255  0.48576  0.95510
    116   2.29258  5.21021  2.66721  2.09998  4.54181  3.15684  3.69956  4.01831  2.20694  3.50980  3.67373  2.98317  3.02034  2.80053  2.69211  2.27795  2.73869  3.59366  5.65123  4.24857    161 - -
          2.68608  4.42153  2.77540  2.73125  3.46374  2.40533  3.72515  3.29374  2.67737  2.69375  4.24710  2.90367  2.73659  3.18167  2.89821  2.37865  2.77502  2.98506  4.58497  3.61523
          1.03604  1.08222  1.18319  0.78012  0.61314  0.54780  0.86328
    117   2.25146  3.34797  3.21827  2.66147  3.80998  3.48648  2.82319  3.19585  2.62422  2.85967  3.71377  3.13239  3.29098  2.97014  2.76963  2.72203  2.28613  2.91880  5.16656  3.88540    165 - -
          2.68618  4.42225  2.77519  2.73123  3.46354  2.40513  3.72494  3.29354  2.67741  2.69355  4.24690  2.90347  2.73739  3.18146  2.89801  2.37887  2.77519  2.98518  4.58477  3.61503
          0.02143  4.24953  4.97187  0.61958  0.77255  0.97957  0.47076
    118   2.61874  3.30041  3.32643  2.76674  3.67714  3.52511  3.79442  3.06405  2.69957  2.74844  3.62048  3.21139  2.41839  3.04980  2.54662  2.55147  2.86257  2.80887  5.07144  2.94192    166 - -
          2.68618  4.42225  2.77519  2.73123  3.46354  2.40513  3.72494  3.29354  2.67741  2.69355  4.24690  2.90347  2.73739  3.18146  2.89801  2.37887  2.77519  2.98518  4.58477  3.61503
          0.02143  4.24953  4.97187  0.61958  0.77255  0.38435  1.14223
    119   2.36083  5.15406  2.78361  2.44457  4.47236  3.18076  3.69921  3.93730  2.30369  3.45009  4.20725  2.36792  3.89960  2.80680  2.58538  2.05051  2.69872  3.13452  5.60931  4.21780    167 - -
          2.68618  4.42225  2.77519  2.73123  3.46354  2.40513  3.72494  3.29354  2.67741  2.69355  4.24690  2.90347  2.73739  3.18146  2.89801  2.37887  2.77519  2.98518  4.58477  3.61503
          0.01553  4.56863  5.29098  0.61958  0.77255  0.41262  1.08446
    120   2.45907  5.16227  3.06375  2.51036  4.48827  2.61532  3.74374  3.94254  2.33588  3.46364  4.23106  3.04487  3.94748  2.61687  1.91221  2.29289  2.58381  3.54755  5.62736  4.25201    168 - -
          2.68618  4.42225  2.77519  2.73123  3.46354  2.40513  3.72494  3.29354  2.67741  2.69355  4.24690  2.90347  2.73739  3.18146  2.89801  2.37887  2.77519  2.98518  4.58477  3.61503
          0.01443  4.64131  5.36366  0.61958  0.77255  0.48576  0.95510
    121   2.16139  4.89249  3.18907  2.63201  4.13532  3.58364  3.80487  3.54372  2.61330  2.54550  3.98445  2.86416  2.78143  2.96674  2.24003  2.31734  2.98107  2.96206  5.42013  4.09838    169 - -
          2.68618  4.42225  2.77519  2.73123  3.46354  2.40513  3.72494  3.29354  2.67741  2.69355  4.24690  2.90347  2.73739  3.18146  2.89801  2.37887  2.77519  2.98518  4.58477  3.61503
          0.01443  4.64131  5.36366  0.61958  0.77255  0.48576  0.95510
    122   2.17513  4.59415  3.46236  2.90262  2.59822  3.66477  3.92779  3.14543  2.86587  2.61239  3.71079  3.34807  2.23059  3.19205  2.76821  2.35756  2.98284  2.89681  5.17528  3.91568    170 - -
          2.68618  4.42225  2.77519  2.73123  3.46354  2.40513  3.72494  3.29354  2.67741  2.69355  4.24690  2.90347  2.73739  3.18146  2.89801  2.37887  2.77519  2.98518  4.58477  3.61503
          0.01443  4.64131  5.36366  0.61958  0.77255  0.48576  0.95510
    123   1.99124  0.82259  4.67453  4.42051  4.70714  3.29895  5.05582  4.04283  4.30022  3.83321  4.67760  4.05218  4.12111  4.48969  4.40915  1.92222  3.09031  3.47984  6.12915  5.00807    171 - -
          2.68618  4.42225  2.77519  2.73123  3.46354  2.40513  3.72494  3.29354  2.67741  2.69355  4.24690  2.90347  2.73739  3.18146  2.89801  2.37887  2.77519  2.98518  4.58477  3.61503
          0.01443  4.64131  5.36366  0.61958  0.77255  0.48576  0.95510
    124   1.93752  1.92547  3.85874  3.30112  3.06163  3.70994  4.11007  2.92026  3.22956  2.65677  3.56237  3.62086  4.14531  2.82845  3.52799  3.00106  2.34259  2.69523  5.04878  3.83334    172 - -
          2.68618  4.42225  2.77519  2.73123  3.46354  2.40513  3.72494  3.29354  2.67741  2.69355  4.24690  2.90347  2.73739  3.18146  2.89801  2.37887  2.77519  2.98518  4.58477  3.61503
          0.01443  4.64131  5.36366  0.61958  0.77255  0.48576  0.95510
    125   2.18980  3.60284  3.75529  2.69618  3.52002  3.31856  4.02480  2.04105  3.12555  2.60032  3.50132  3.55083  4.13272  3.41120  3.44366  2.41189  2.34683  2.66004  3.91422  3.76507    173 - -
          2.68618  4.42225  2.77519  2.73123  3.46354  2.40513  3.72494  3.29354  2.67741  2.69355  4.24690  2.90347  2.73739  3.18146  2.89801  2.37887  2.77519  2.98518  4.58477  3.61503
          0.01443  4.64131  5.36366  0.61958  0.77255  0.48576  0.95510
    126   2.20111  2.53484  3.59831  3.04097  3.72004  3.66353  4.00344  3.08392  2.75594  2.24706  3.67475  3.44385  2.80871  3.30799  3.36083  2.05562  2.98643  2.83921  5.14818  3.90786    174 - -
          2.68618  4.42225  2.77519  2.73123  3.46354  2.40513  3.72494  3.29354  2.67741  2.69355  4.24690  2.90347  2.73739  3.18146  2.89801  2.37887  2.77519  2.98518  4.58477  3.61503
          0.00974  4.63662        *  0.61958  0.77255  0.00000        *
//
HMMER3/b [3.0 | March 2010]
NAME  Glyco_transf_28
ACC   PF03033.13
DESC  Glycosyltransferase family 28 N-terminal domain
LENG  139
ALPH  amino
RF    no
CS    yes
MAP   yes
DATE  Thu Sep 17 23:04:26 2009
NSEQ  43
EFFN  7.057312
CKSUM 3380827595
GA    26.20 26.20
TC    26.20 26.20
NC    26.10 26.10
STATS LOCAL MSV      -10.0618  0.71071
STATS LOCAL VITERBI  -10.4218  0.71071
STATS LOCAL FORWARD   -4.4128  0.71071
HMM          A        C        D        E        F        G        H        I        K        L        M        N        P        Q        R        S        T        V        W        Y   
            m->m     m->i     m->d     i->m     i->i     d->m     d->d
  COMPO   2.29906  4.54364  3.15651  2.76769  3.29612  2.64211  3.58261  2.82374  2.88391  2.34808  3.70210  3.32574  3.10653  3.21062  2.94601  2.81037  2.84731  2.47823  4.62934  3.62497
          2.68618  4.42225  2.77519  2.73123  3.46354  2.40513  3.72494  3.29354  2.67741  2.69355  4.24690  2.90347  2.73739  3.18146  2.89801  2.37887  2.77519  2.98518  4.58477  3.61503
          0.00525  5.64863  6.37098  0.61958  0.77255  0.00000        *
      1   2.93769  3.13941  5.38672  4.77915  1.70122  4.59823  4.94655  1.56606  4.56954  2.44086  3.87341  4.76449  4.95352  4.70242  4.57916  3.91536  3.63400  1.37878  5.42857  3.63284      1 - E
          2.68618  4.42225  2.77519  2.73123  3.46354  2.40513  3.72494  3.29354  2.67741  2.69355  4.24690  2.90347  2.73739  3.18146  2.89801  2.37887  2.77519  2.98518  4.58477  3.61503
          0.00525  5.64863  6.37098  0.61958  0.77255  0.48576  0.95510
      2   1.77095  4.68927  5.27047  4.65832  3.31701  3.83403  4.82903  2.39711  4.44825  1.50386  3.45619  4.65027  4.85348  4.58284  4.46249  3.80410  2.61655  1.47616  5.32437  4.14802      2 - E
          2.68618  4.42225  2.77519  2.73123  3.46354  2.40513  3.72494  3.29354  2.67741  2.69355  4.24690  2.90347  2.73739  3.18146  2.89801  2.37887  2.77519  2.98518  4.58477  3.61503
          0.00525  5.64863  6.37098  0.61958  0.77255  0.48576  0.95510
      3   3.45918  5.40997  6.12011  5.52243  1.94161  5.40694  5.74121  2.17953  5.34266  0.78755  3.05347  5.58027  5.62291  5.34535  5.31319  4.75257  4.34343  1.97842  5.99770  4.93331      3 - E
          2.68618  4.42225  2.77519  2.73123  3.46354  2.40513  3.72494  3.29354  2.67741  2.69355  4.24690  2.90347  2.73739  3.18146  2.89801  2.37887  2.77519  2.98518  4.58477  3.61503
          0.00525  5.64863  6.37098  0.61958  0.77255  0.48576  0.95510
      4   1.20249  4.71476  5.01357  4.41617  3.81699  4.43509  4.76547  2.76611  4.25382  2.00341  3.24629  4.51673  4.80462  4.43173  4.35078  2.51054  1.90927  2.46657  5.34242  4.15992      4 - E
          2.68618  4.42225  2.77519  2.73123  3.46354  2.40513  3.72494  3.29354  2.67741  2.69355  4.24690  2.90347  2.73739  3.18146  2.89801  2.37887  2.77519  2.98518  4.58477  3.61503
          0.00525  5.64863  6.37098  0.61958  0.77255  0.48576  0.95510
      5   1.99076  3.76121  4.62866  4.06843  4.09298  1.74549  4.75721  2.82870  3.98098  3.18175  4.09010  4.31070  3.62899  4.23085  4.22666  1.89520  2.10421  2.12195  5.58008  4.38005      5 - -
          2.68618  4.42225  2.77519  2.73123  3.46354  2.40513  3.72494  3.29354  2.67741  2.69355  4.24690  2.90347  2.73739  3.18146  2.89801  2.37887  2.77519  2.98518  4.58477  3.61503
          0.00525  5.64863  6.37098  0.61958  0.77255  0.48576  0.95510
      6   3.05486  3.17617  5.19573  4.58377  2.89352  1.40599  3.60302  2.22944  4.37947  2.59647  2.94002  4.59133  4.80934  4.51996  4.40504  2.86784  3.51340  2.58711  5.28457  2.19123      6 - -
          2.68618  4.42225  2.77519  2.73123  3.46354  2.40513  3.72494  3.29354  2.67741  2.69355  4.24690  2.90347  2.73739  3.18146  2.89801  2.37887  2.77519  2.98518  4.58477  3.61503
          0.00525  5.64863  6.37098  0.61958  0.77255  0.48576  0.95510
      7   2.90647  5.45675  5.35380  5.39797  6.34621  0.24861  6.30413  5.88868  5.65251  5.56345  6.30355  5.02196  2.59956  5.71616  5.70684  3.74536  4.12958  4.91021  7.63753  6.63559      7 - -
          2.68618  4.42225  2.77519  2.73123  3.46354  2.40513  3.72494  3.29354  2.67741  2.69355  4.24690  2.90347  2.73739  3.18146  2.89801  2.37887  2.77519  2.98518  4.58477  3.61503
          0.00525  5.64863  6.37098  0.61958  0.77255  0.48576  0.95510
      8   2.34387  5.36275  4.84523  4.50611  5.62866  4.14471  3.59200  5.08251  4.51339  4.74135  5.53867  4.58734  4.91065  4.79173  4.81730  1.42337  0.66712  4.46356  6.95540  5.76208      8 - -
          2.68618  4.42225  2.77519  2.73123  3.46354  2.40513  3.72494  3.29354  2.67741  2.69355  4.24690  2.90347  2.73739  3.18146  2.89801  2.37887  2.77519  2.98518  4.58477  3.61503
          0.00525  5.64863  6.37098  0.61958  0.77255  0.48576  0.95510
      9   1.95982  5.39273  4.39775  3.89193  5.32274  1.43454  4.98655  4.75551  3.80515  4.37259  5.16973  4.21038  4.76129  4.17417  1.04376  2.96811  3.18345  3.41887  6.58573  5.32380      9 - -
          2.68618  4.42225  2.77519  2.73123  3.46354  2.40513  3.72494  3.29354  2.67741  2.69355  4.24690  2.90347  2.73739  3.18146  2.89801  2.37887  2.77519  2.98518  4.58477  3.61503
          0.00525  5.64863  6.37098  0.61958  0.77255  0.48576  0.95510
     10   2.58632  5.35332  5.69345  5.71014  6.28930  0.25536  6.35160  5.81044  5.74688  5.50139  6.22075  5.04638  5.02879  5.78916  5.72542  2.98462  3.14628  4.81448  7.62314  6.62906     10 - -
          2.68618  4.42225  2.77519  2.73123  3.46354  2.40513  3.72494  3.29354  2.67741  2.69355  4.24690  2.90347  2.73739  3.18146  2.89801  2.37887  2.77519  2.98518  4.58477  3.61503
          0.00525  5.64863  6.37098  0.61958  0.77255  0.48576  0.95510
     11   3.25814  6.94187  0.89104  3.31537  6.24123  4.41195  0.91182  6.01827  4.35918  5.46015  6.39812  3.90853  5.13197  4.34973  5.06102  4.18591  4.69472  5.50334  7.49624  5.87450     11 - -
          2.68618  4.42225  2.77519  2.73123  3.46354  2.40513  3.72494  3.29354  2.67741  2.69355  4.24690  2.90347  2.73739  3.18146  2.89801  2.37887  2.77519  2.98518  4.58477  3.61503
          0.00525  5.64863  6.37098  0.61958  0.77255  0.48576  0.95510
     12   3.90367  5.18630  5.94646  5.38362  2.46567  5.25482  5.68940  1.33591  5.22278  2.13244  3.53464  5.42275  5.54472  5.35790  5.25870  4.60625  3.18817  0.97168  6.08782  4.92497     12 - H
          2.68618  4.42225  2.77519  2.73123  3.46354  2.40513  3.72494  3.29354  2.67741  2.69355  4.24690  2.90347  2.73739  3.18146  2.89801  2.37887  2.77519  2.98518  4.58477  3.61503
          0.00525  5.64863  6.37098  0.61958  0.77255  0.48576  0.95510
     13   3.22232  5.27822  3.72298  1.45248  1.99544  4.08888  3.61428  3.17259  3.15001  3.51945  4.36031  3.66254  4.47638  2.12662  3.59291  2.96374  3.09243  3.29794  5.80516  2.66914     13 - H
          2.68618  4.42225  2.77519  2.73123  3.46354  2.40513  3.72494  3.29354  2.67741  2.69355  4.24690  2.90347  2.73739  3.18146  2.89801  2.37887  2.77519  2.98518  4.58477  3.61503
          0.00525  5.64863  6.37098  0.61958  0.77255  0.48576  0.95510
     14   3.48649  5.29936  4.47447  4.16607  4.84597  3.32975  5.14778  3.01735  4.16787  3.26115  4.84776  3.40279  0.43566  4.49613  4.45155  3.69924  3.88213  3.86894  6.28840  5.05292     14 - H
          2.68618  4.42225  2.77519  2.73123  3.46354  2.40513  3.72494  3.29354  2.67741  2.69355  4.24690  2.90347  2.73739  3.18146  2.89801  2.37887  2.77519  2.98518  4.58477  3.61503
          0.00525  5.64863  6.37098  0.61958  0.77255  0.48576  0.95510
     15   1.53476  2.80103  5.12925  4.52164  2.19640  3.10133  4.76405  2.37630  4.33128  2.00233  3.79164  3.67050  4.80133  4.48397  4.37992  2.45051  3.51226  2.92128  5.29325  3.07608     15 - H
          2.68618  4.42225  2.77519  2.73123  3.46354  2.40513  3.72494  3.29354  2.67741  2.69355  4.24690  2.90347  2.73739  3.18146  2.89801  2.37887  2.77519  2.98518  4.58477  3.61503
          0.00525  5.64863  6.37098  0.61958  0.77255  0.48576  0.95510
     16   2.23872  4.67144  5.21055  4.59885  3.76547  4.45731  3.90974  1.96305  3.55578  1.54186  3.04678  4.60491  4.82083  4.53407  4.41834  3.76705  3.03012  1.38752  5.29624  4.11920     16 - H
          2.68618  4.42225  2.77519  2.73123  3.46354  2.40513  3.72494  3.29354  2.67741  2.69355  4.24690  2.90347  2.73739  3.18146  2.89801  2.37887  2.77519  2.98518  4.58477  3.61503
          0.00525  5.64863  6.37098  0.61958  0.77255  0.48576  0.95510
     17   0.64640  5.20116  4.86088  4.39518  4.97477  3.23067  5.26249  4.35449  4.34217  3.31640  4.92946  4.51377  2.17913  4.60590  4.63081  2.35957  3.79305  2.78916  6.39453  5.19925     17 - H
          2.68618  4.42225  2.77519  2.73123  3.46354  2.40513  3.72494  3.29354  2.67741  2.69355  4.24690  2.90347  2.73739  3.18146  2.89801  2.37887  2.77519  2.98518  4.58477  3.61503
          0.00525  5.64863  6.37098  0.61958  0.77255  0.48576  0.95510
     18   3.30712  5.06645  5.74351  5.14848  2.78190  4.99659  5.36022  2.18938  4.95723  0.90493  3.48161  5.16414  5.30378  5.05860  4.96393  4.32753  3.47155  1.43086  5.76818  4.62457     18 - H
          2.68618  4.42225  2.77519  2.73123  3.46354  2.40513  3.72494  3.29354  2.67741  2.69355  4.24690  2.90347  2.73739  3.18146  2.89801  2.37887  2.77519  2.98518  4.58477  3.61503
          0.00525  5.64863  6.37098  0.61958  0.77255  0.48576  0.95510
     19   1.07810  4.81373  4.49293  3.91499  3.50455  1.84064  4.60811  2.83063  3.45245  2.79008  3.37036  4.20966  4.69595  4.08450  3.57683  3.19768  3.13014  2.76876  5.41712  4.21299     19 - H
          2.68618  4.42225  2.77519  2.73123  3.46354  2.40513  3.72494  3.29354  2.67741  2.69355  4.24690  2.90347  2.73739  3.18146  2.89801  2.37887  2.77519  2.98518  4.58477  3.61503
          0.00525  5.64863  6.37098  0.61958  0.77255  0.48576  0.95510
     20   2.96691  5.68829  2.79227  2.26176  5.02518  3.97404  3.74366  3.67819  2.14960  2.54298  4.73110  2.96936  3.65265  2.54279  2.12052  3.16329  3.08283  2.65727  2.84086  4.71993     20 - H
          2.68618  4.42225  2.77519  2.73123  3.46354  2.40513  3.72494  3.29354  2.67741  2.69355  4.24690  2.90347  2.73739  3.18146  2.89801  2.37887  2.77519  2.98518  4.58477  3.61503
          0.00525  5.64863  6.37098  0.61958  0.77255  0.48576  0.95510
     21   1.82278  5.70319  3.45057  1.48668  5.04581  2.65068  3.46686  4.52945  2.52120  4.00704  4.74467  3.44258  4.36746  2.98482  2.41797  3.16335  2.56127  4.09255  6.13697  3.56547     21 - H
          2.68618  4.42225  2.77519  2.73123  3.46354  2.40513  3.72494  3.29354  2.67741  2.69355  4.24690  2.90347  2.73739  3.18146  2.89801  2.37887  2.77519  2.98518  4.58477  3.61503
          0.00525  5.64863  6.37098  0.61958  0.77255  0.48576  0.95510
     22   3.36704  5.76646  6.50911  5.93220  2.76232  5.86450  6.18025  3.23546  5.78063  0.35768  3.86169  6.05638  5.96605  5.66411  5.71567  5.24870  4.74311  2.35973  6.23979  5.22216     22 - H
          2.68618  4.42225  2.77519  2.73123  3.46354  2.40513  3.72494  3.29354  2.67741  2.69355  4.24690  2.90347  2.73739  3.18146  2.89801  2.37887  2.77519  2.98518  4.58477  3.61503
          0.00525  5.64863  6.37098  0.61958  0.77255  0.48576  0.95510
     23   2.79302  5.56427  3.52094  2.71798  4.85170  4.00514  4.19861  2.85053  2.14289  2.90492  3.14258  3.49984  3.70763  1.72000  1.78011  2.99898  3.43705  3.54174  6.03273  4.66043     23 - H
          2.68618  4.42225  2.77519  2.73123  3.46354  2.40513  3.72494  3.29354  2.67741  2.69355  4.24690  2.90347  2.73739  3.18146  2.89801  2.37887  2.77519  2.98518  4.58477  3.61503
          0.00525  5.64863  6.37098  0.61958  0.77255  0.48576  0.95510
     24   2.04287  5.70988  2.78101  2.18866  5.05596  3.30252  3.66219  4.54256  1.98829  3.36426  4.75031  2.78846  4.36380  3.03673  1.68184  3.15888  2.89920  4.10107  6.14189  4.73044     24 - H
          2.68618  4.42225  2.77519  2.73123  3.46354  2.40513  3.72494  3.29354  2.67741  2.69355  4.24690  2.90347  2.73739  3.18146  2.89801  2.37887  2.77519  2.98518  4.58477  3.61503
          0.00525  5.64863  6.37098  0.61958  0.77255  0.48576  0.95510
     25   2.29742  5.66410  3.11196  2.23103  3.59540  3.97986  4.16881  4.46354  2.60504  2.55241  4.70971  3.45484  4.37288  2.46995  1.46390  2.89791  3.43014  4.04472  6.10798  3.15213     25 - -
          2.68618  4.42225  2.77519  2.73123  3.46354  2.40513  3.72494  3.29354  2.67741  2.69355  4.24690  2.90347  2.73739  3.18146  2.89801  2.37887  2.77519  2.98518  4.58477  3.61503
          0.00525  5.64863  6.37098  0.61958  0.77255  0.48576  0.95510
     26   3.09021  6.33437  2.23725  2.33922  5.65040  0.64949  3.94386  5.16047  3.56024  4.63976  5.43511  3.32053  4.76867  3.78451  4.12190  3.68142  4.03547  3.74190  6.78902  5.31295     26 - -
          2.68618  4.42225  2.77519  2.73123  3.46354  2.40513  3.72494  3.29354  2.67741  2.69355  4.24690  2.90347  2.73739  3.18146  2.89801  2.37887  2.77519  2.98518  4.58477  3.61503
          0.08630  5.64863  2.53628  0.61958  0.77255  0.48576  0.95510
     27   2.63094  4.79226  4.39260  3.81746  3.88703  4.26730  1.06098  2.56147  3.73551  2.99292  3.90348  3.51166  2.65694  4.00073  4.00531  3.53497  3.45230  2.84521  3.27651  3.21654     27 - -
          2.68618  4.42225  2.77519  2.73123  3.46354  2.40513  3.72494  3.29354  2.67741  2.69355  4.24690  2.90347  2.73739  3.18146  2.89801  2.37887  2.77519  2.98518  4.58477  3.61503
          0.00569  5.56802  6.29037  0.61958  0.77255  0.56361  0.84199
     28   2.57555  5.68647  1.79201  1.53095  5.03256  3.54239  3.62795  3.79209  2.73080  3.99218  4.72691  2.66405  4.33972  2.53170  2.65296  2.84029  3.18899  4.07766  6.11849  4.70679     28 - E
          2.68618  4.42225  2.77519  2.73123  3.46354  2.40513  3.72494  3.29354  2.67741  2.69355  4.24690  2.90347  2.73739  3.18146  2.89801  2.37887  2.77519  2.98518  4.58477  3.61503
          0.00548  5.60582  6.32816  0.61958  0.77255  0.68958  0.69673
     29   2.91482  5.20632  5.97928  5.45483  4.54426  5.34591  5.90750  2.30908  5.32991  3.22994  2.92963  5.52263  5.65674  5.53303  5.42376  4.72118  3.01553  0.45118  6.35187  5.14753     29 - E
          2.68618  4.42225  2.77519  2.73123  3.46354  2.40513  3.72494  3.29354  2.67741  2.69355  4.24690  2.90347  2.73739  3.18146  2.89801  2.37887  2.77519  2.98518  4.58477  3.61503
          0.04072  5.60582  3.31795  0.61958  0.77255  0.37662  1.15892
     30   2.78418  3.20493  3.60021  2.48528  4.61850  3.65024  2.85423  2.37366  2.51471  3.35137  4.45489  3.56042  4.41643  3.38369  1.48829  2.86688  2.90601  3.03938  5.88801  4.55533     30 - E
          2.68608  4.42275  2.77569  2.73173  3.46102  2.40563  3.72544  3.29250  2.67767  2.69333  4.24669  2.90396  2.73789  3.18196  2.89851  2.37937  2.77504  2.98455  4.57879  3.61300
          0.34725  1.23236  6.33742  0.80968  0.58879  0.39547  1.11891
     31   4.53873  5.75446  6.55803  5.97666  3.02975  5.93546  6.26709  1.70405  5.83403  1.02657  1.75033  6.11817  6.00569  5.71555  5.76757  5.32049  4.74858  1.70804  6.30950  5.33623     34 - E
          2.68618  4.42225  2.77519  2.73123  3.46354  2.40513  3.72494  3.29354  2.67741  2.69355  4.24690  2.90347  2.73739  3.18146  2.89801  2.37887  2.77519  2.98518  4.58477  3.61503
          0.00525  5.64863  6.37098  0.61958  0.77255  0.48576  0.95510
     32   1.22361  2.59319  5.19534  4.63581  4.05921  1.35468  4.99828  2.73712  4.47459  2.68792  4.06367  4.66358  4.89913  4.64941  4.56620  3.77918  3.65406  2.64489  5.59421  4.41467     35 - E
          2.68618  4.42225  2.77519  2.73123  3.46354  2.40513  3.72494  3.29354  2.67741  2.69355  4.24690  2.90347  2.73739  3.18146  2.89801  2.37887  2.77519  2.98518  4.58477  3.61503
          0.00525  5.64863  6.37098  0.61958  0.77255  0.48576  0.95510
     33   2.00418  4.91140  3.54520  3.66802  4.03922  4.25893  4.52307  2.75137  3.22216  2.57063  4.01816  4.04235  4.63648  3.48576  3.93635  2.62032  1.61359  1.63268  5.50191  4.27890     36 - E
          2.68618  4.42225  2.77519  2.73123  3.46354  2.40513  3.72494  3.29354  2.67741  2.69355  4.24690  2.90347  2.73739  3.18146  2.89801  2.37887  2.77519  2.98518  4.58477  3.61503
          0.00525  5.64863  6.37098  0.61958  0.77255  0.48576  0.95510
     34   2.84176  4.00494  2.92926  2.55045  5.04013  3.27450  2.32021  3.59682  2.11985  4.00246  4.74038  3.44080  1.69079  2.79466  3.38770  2.62233  2.76225  4.08740  6.13364  4.72491     37 - T
          2.68618  4.42225  2.77519  2.73123  3.46354  2.40513  3.72494  3.29354  2.67741  2.69355  4.24690  2.90347  2.73739  3.18146  2.89801  2.37887  2.77519  2.98518  4.58477  3.61503
          0.00525  5.64863  6.37098  0.61958  0.77255  0.48576  0.95510
     35   2.68417  4.09987  2.83001  2.15608  5.04162  3.23200  4.15929  4.52528  2.59986  3.51937  4.74136  2.83550  1.42691  3.25669  2.38398  2.96726  3.42812  4.08870  6.13447  3.76893     38 - G
          2.68618  4.42225  2.77519  2.73123  3.46354  2.40513  3.72494  3.29354  2.67741  2.69355  4.24690  2.90347  2.73739  3.18146  2.89801  2.37887  2.77519  2.98518  4.58477  3.61503
          0.00525  5.64863  6.37098  0.61958  0.77255  0.48576  0.95510
     36   2.43836  5.70832  2.08920  2.35861  5.05226  1.82382  4.16067  4.53761  2.71269  3.50119  4.74943  2.06172  4.36661  3.25752  2.49249  2.91624  3.43110  3.40545  6.14161  4.73103     39 - G
          2.68618  4.42225  2.77519  2.73123  3.46354  2.40513  3.72494  3.29354  2.67741  2.69355  4.24690  2.90347  2.73739  3.18146  2.89801  2.37887  2.77519  2.98518  4.58477  3.61503
          0.00525  5.64863  6.37098  0.61958  0.77255  0.48576  0.95510
     37   2.61030  3.43970  5.24278  4.62763  2.37418  3.75644  4.78445  2.29887  4.41313  1.32478  2.27768  4.61252  4.81479  3.61984  4.42232  2.71603  3.51426  2.60976  5.27908  3.16351     40 - G
          2.68618  4.42225  2.77519  2.73123  3.46354  2.40513  3.72494  3.29354  2.67741  2.69355  4.24690  2.90347  2.73739  3.18146  2.89801  2.37887  2.77519  2.98518  4.58477  3.61503
          0.00525  5.64863  6.37098  0.61958  0.77255  0.48576  0.95510
     38   2.40219  5.58102  2.73385  1.71973  4.87498  3.59313  4.19150  3.11744  2.40033  3.25786  3.63655  3.48893  4.39025  3.30743  2.37825  3.19202  2.84596  2.05258  6.04558  4.66777     41 - H
          2.68618  4.42225  2.77519  2.73123  3.46354  2.40513  3.72494  3.29354  2.67741  2.69355  4.24690  2.90347  2.73739  3.18146  2.89801  2.37887  2.77519  2.98518  4.58477  3.61503
          0.00525  5.64863  6.37098  0.61958  0.77255  0.48576  0.95510
     39   2.49830  5.70978  2.22143  1.89093  5.05601  2.83567  3.24683  4.54282  2.42560  4.01556  4.75014  3.02675  2.98146  3.25263  2.64723  2.27352  2.60190  4.10105  6.14177  3.86904     42 - H
          2.68618  4.42225  2.77519  2.73123  3.46354  2.40513  3.72494  3.29354  2.67741  2.69355  4.24690  2.90347  2.73739  3.18146  2.89801  2.37887  2.77519  2.98518  4.58477  3.61503
          0.00525  5.64863  6.37098  0.61958  0.77255  0.48576  0.95510
     40   2.61860  5.43884  3.33103  2.59194  1.81097  3.59668  3.74596  4.10636  2.58550  2.34755  3.64065  3.55918  4.42562  2.77398  2.21118  3.01901  2.85160  3.77503  3.89975  3.82894     43 - H
          2.68618  4.42225  2.77519  2.73123  3.46354  2.40513  3.72494  3.29354  2.67741  2.69355  4.24690  2.90347  2.73739  3.18146  2.89801  2.37887  2.77519  2.98518  4.58477  3.61503
          0.02653  5.64863  3.78708  0.61958  0.77255  0.48576  0.95510
     41   2.66121  3.82660  5.21391  3.67621  3.74204  4.43902  4.77197  1.92212  4.39010  1.71667  3.76798  4.59447  3.49216  4.52553  4.40602  3.74954  2.74998  1.26252  3.83796  4.09540     44 - H
          2.68629  4.42256  2.77550  2.73132  3.46322  2.40528  3.72525  3.29292  2.67748  2.69386  4.24720  2.90349  2.73745  3.18177  2.89831  2.37886  2.77550  2.98279  4.58508  3.61534
          0.44923  1.02128  6.34981  0.14679  1.99126  0.42420  1.06217
     42   2.36158  5.67378  3.18340  1.30053  5.00423  3.97795  4.16657  3.62471  2.43915  2.61708  4.71838  3.45126  2.62530  3.26783  2.72511  3.16804  2.61242  4.05655  6.11527  4.71347     47 - H
          2.68618  4.42225  2.77519  2.73123  3.46354  2.40513  3.72494  3.29354  2.67741  2.69355  4.24690  2.90347  2.73739  3.18146  2.89801  2.37887  2.77519  2.98518  4.58477  3.61503
          0.00525  5.64863  6.37098  0.61958  0.77255  0.48576  0.95510
     43   2.09482  5.70944  2.93148  1.86851  4.09524  3.01564  4.15679  4.54218  2.16693  4.01514  4.74985  3.07122  4.36331  2.28885  2.98050  2.15760  2.54681  4.10061  6.14153  4.72996     48 - H
          2.68618  4.42225  2.77519  2.73123  3.46354  2.40513  3.72494  3.29354  2.67741  2.69355  4.24690  2.90347  2.73739  3.18146  2.89801  2.37887  2.77519  2.98518  4.58477  3.61503
          0.00525  5.64863  6.37098  0.61958  0.77255  0.48576  0.95510
     44   1.37795  5.59810  2.72586  2.66246  3.54866  3.99406  3.01272  4.35411  2.76220  3.88412  3.86262  3.48136  4.38635  3.08036  2.77423  2.53766  2.67144  2.88052  6.05851  3.30217     49 - -
          2.68618  4.42225  2.77519  2.73123  3.46354  2.40513  3.72494  3.29354  2.67741  2.69355  4.24690  2.90347  2.73739  3.18146  2.89801  2.37887  2.77519  2.98518  4.58477  3.61503
          0.00525  5.64863  6.37098  0.61958  0.77255  0.48576  0.95510
     45   3.43900  5.95053  3.06829  2.62341  5.27529  0.73752  3.66539  4.76248  2.74184  3.56430  5.00693  2.97992  3.19127  3.48010  3.66405  3.38625  3.68011  4.33227  6.38687  4.96145     50 - -
          2.68618  4.42225  2.77519  2.73123  3.46354  2.40513  3.72494  3.29354  2.67741  2.69355  4.24690  2.90347  2.73739  3.18146  2.89801  2.37887  2.77519  2.98518  4.58477  3.61503
          0.00525  5.64863  6.37098  0.61958  0.77255  0.48576  0.95510
     46   3.62830  4.97273  5.60246  4.99568  3.91313  4.83895  5.17776  1.70333  4.79337  0.82878  3.48700  5.00296  3.92535  4.89214  4.79513  4.16106  3.85804  2.01387  5.60263  3.01791     51 - -
          2.68618  4.42225  2.77519  2.73123  3.46354  2.40513  3.72494  3.29354  2.67741  2.69355  4.24690  2.90347  2.73739  3.18146  2.89801  2.37887  2.77519  2.98518  4.58477  3.61503
          0.00525  5.64863  6.37098  0.61958  0.77255  0.48576  0.95510
     47   2.20363  5.70614  2.84393  2.02712  3.88221  3.57770  3.28411  3.81338  2.53473  4.01126  4.74691  3.11940  2.35105  2.65918  3.38505  2.52356  2.03209  4.09657  6.13907  4.72835     52 - E
          2.68618  4.42225  2.77519  2.73123  3.46354  2.40513  3.72494  3.29354  2.67741  2.69355  4.24690  2.90347  2.73739  3.18146  2.89801  2.37887  2.77519  2.98518  4.58477  3.61503
          0.00525  5.64863  6.37098  0.61958  0.77255  0.48576  0.95510
     48   1.53220  4.67593  5.10933  4.50286  1.72721  3.00917  3.26134  2.61191  4.31649  2.40265  3.36689  4.55098  4.79872  4.47274  4.37192  3.22166  2.86114  2.67789  5.29552  2.70776     53 - E
          2.68618  4.42225  2.77519  2.73123  3.46354  2.40513  3.72494  3.29354  2.67741  2.69355  4.24690  2.90347  2.73739  3.18146  2.89801  2.37887  2.77519  2.98518  4.58477  3.61503
          0.02654  5.64863  3.78667  0.61958  0.77255  0.48576  0.95510
     49   2.59726  3.69266  3.35513  2.14185  4.58314  4.04375  3.30169  3.08155  2.74922  3.61016  4.43182  3.58683  4.43284  3.08861  2.58365  3.24922  3.07762  1.39867  5.86897  3.22793     54 - E
          2.68618  4.42225  2.77519  2.73123  3.46354  2.40513  3.72494  3.29354  2.67741  2.69355  4.24690  2.90347  2.73739  3.18146  2.89801  2.37887  2.77519  2.98518  4.58477  3.61503
          0.00536  5.62745  6.34980  0.61958  0.77255  0.59288  0.80460
     50   2.02433  5.59387  3.19472  2.50997  3.31322  3.27205  4.17198  3.71170  2.71896  2.97911  4.64572  3.46572  1.60144  3.03703  3.04646  2.59347  2.69579  3.96193  6.05232  4.66799     55 - E
          2.68632  4.42239  2.77533  2.73137  3.46253  2.40526  3.72433  3.29368  2.67754  2.69344  4.24703  2.90360  2.73753  3.18160  2.89814  2.37864  2.77533  2.98502  4.58491  3.61444
          0.09997  2.37097  6.34980  0.68011  0.70636  0.42417  1.06222
     51   3.52305  4.87060  5.50860  4.90571  3.28941  4.73605  5.08176  1.30851  4.70206  1.70387  3.90213  4.90031  5.07667  4.82497  4.71148  4.05711  3.22394  1.78054  5.53856  1.84927     58 - -
          2.68618  4.42225  2.77519  2.73123  3.46354  2.40513  3.72494  3.29354  2.67741  2.69355  4.24690  2.90347  2.73739  3.18146  2.89801  2.37887  2.77519  2.98518  4.58477  3.61503
          0.00525  5.64863  6.37098  0.61958  0.77255  0.48576  0.95510
     52   2.52287  5.71937  2.73186  2.65862  5.06259  1.33820  4.17038  4.54809  2.77856  4.02400  4.76126  2.85203  2.43436  3.09621  3.18303  2.83662  2.52390  4.10917  6.15305  4.74172     59 - -
          2.68618  4.42225  2.77519  2.73123  3.46354  2.40513  3.72494  3.29354  2.67741  2.69355  4.24690  2.90347  2.73739  3.18146  2.89801  2.37887  2.77519  2.98518  4.58477  3.61503
          0.00525  5.64863  6.37098  0.61958  0.77255  0.48576  0.95510
     53   2.38129  3.97034  2.94555  3.39667  4.22295  2.40721  4.41226  2.69831  3.36561  2.30587  4.16490  3.84357  2.10361  3.68447  3.02463  2.27801  2.80648  2.62282  5.63439  4.37896     60 - -
          2.68618  4.42225  2.77519  2.73123  3.46354  2.40513  3.72494  3.29354  2.67741  2.69355  4.24690  2.90347  2.73739  3.18146  2.89801  2.37887  2.77519  2.98518  4.58477  3.61503
          0.00525  5.64863  6.37098  0.61958  0.77255  0.48576  0.95510
     54   2.96696  5.71030  1.72735  2.08512  5.05645  2.38575  4.15721  4.54322  2.53100  4.01604  4.75071  3.00889  3.34656  2.57570  2.42393  2.71658  3.22414  3.07544  6.14232  4.73065     61 - -
          2.68746  4.42877  2.77440  2.73159  3.45260  2.40950  3.72897  3.29357  2.68070  2.68873  4.22499  2.90492  2.73863  3.18036  2.89318  2.38258  2.77818  2.98609  4.55047  3.61741
          2.01323  0.83442  0.83859  2.91745  0.05559  0.48576  0.95510
     55   2.71559  4.63275  2.73754  3.28298  3.76598  3.92470  4.18187  2.76732  3.23370  2.07565  3.03079  3.67787  3.31885  3.53077  2.92523  2.74929  2.23309  1.90940  5.21791  3.98787     98 - S
          2.68618  4.42225  2.77519  2.73123  3.46354  2.40513  3.72494  3.29354  2.67741  2.69355  4.24690  2.90347  2.73739  3.18146  2.89801  2.37887  2.77519  2.98518  4.58477  3.61503
          0.00923  5.08545  5.80780  0.61958  0.77255  0.41001  1.08958
     56   3.11524  4.09333  3.13042  2.11992  4.96994  2.28768  4.07612  4.45567  1.91303  3.33072  4.66588  3.35666  2.82995  2.11598  2.63155  2.74853  2.73280  4.01563  6.05795  4.64722     99 - -
          2.68618  4.42225  2.77519  2.73123  3.46354  2.40513  3.72494  3.29354  2.67741  2.69355  4.24690  2.90347  2.73739  3.18146  2.89801  2.37887  2.77519  2.98518  4.58477  3.61503
          0.00607  5.50261  6.22496  0.61958  0.77255  0.68595  0.70040
     57   2.28834  3.10713  4.89876  4.30090  2.46962  2.63000  3.18895  3.08141  4.14358  1.64921  3.75884  2.77682  4.71910  4.32651  3.38156  3.27050  3.44932  2.25175  4.11093  3.03842    100 - -
          2.68618  4.42225  2.77519  2.73123  3.46354  2.40513  3.72494  3.29354  2.67741  2.69355  4.24690  2.90347  2.73739  3.18146  2.89801  2.37887  2.77519  2.98518  4.58477  3.61503
          0.00576  5.55637  6.27872  0.61958  0.77255  0.68924  0.69707
     58   2.48006  5.63553  2.99990  2.71338  4.96617  2.84013  4.12769  4.44205  2.30454  3.46989  3.58326  3.16028  2.55512  2.81658  2.11805  3.12898  3.39102  3.41817  2.08033  4.67490    101 - -
          2.68618  4.42225  2.77519  2.73123  3.46354  2.40513  3.72494  3.29354  2.67741  2.69355  4.24690  2.90347  2.73739  3.18146  2.89801  2.37887  2.77519  2.98518  4.58477  3.61503
          0.00561  5.58154  6.30389  0.61958  0.77255  0.78589  0.60828
     59   1.76074  5.64497  3.06412  2.66361  4.05670  2.70523  4.12515  4.45834  2.62401  3.57293  3.96575  2.60328  4.33022  2.90254  1.81302  2.64234  3.14605  3.08582  6.08393  4.67934    102 - -
          2.68618  4.42225  2.77519  2.73123  3.46354  2.40513  3.72494  3.29354  2.67741  2.69355  4.24690  2.90347  2.73739  3.18146  2.89801  2.37887  2.77519  2.98518  4.58477  3.61503
          0.47096  5.58154  0.98931  0.61958  0.77255  0.78589  0.60828
     60   2.92901  5.40252  3.19260  2.63642  4.73274  2.84765  3.17005  4.20790  1.70319  3.06882  4.44722  2.79566  3.46837  2.65930  2.58117  2.40018  3.16005  3.36670  5.84392  2.86540    103 - -
          2.68618  4.42225  2.77519  2.73123  3.46354  2.40513  3.72494  3.29354  2.67741  2.69355  4.24690  2.90347  2.73739  3.18146  2.89801  2.37887  2.77519  2.98518  4.58477  3.61503
          0.00892  5.11950  5.84185  0.61958  0.77255  1.65400  0.21231
     61   2.71954  4.47966  4.28092  3.05375  2.45816  2.35097  4.33004  2.64096  3.60132  1.71120  3.59268  3.29059  3.16693  3.84339  3.82738  2.85097  3.19239  2.43189  3.46820  3.88738    104 - -
          2.68618  4.42225  2.77519  2.73123  3.46354  2.40513  3.72494  3.29354  2.67741  2.69355  4.24690  2.90347  2.73739  3.18146  2.89801  2.37887  2.77519  2.98518  4.58477  3.61503
          0.59971  5.11950  0.80957  0.61958  0.77255  0.12741  2.12334
     62   2.75641  5.52008  2.43083  2.13625  3.01651  3.81258  2.73982  4.33313  2.73967  2.52151  3.44889  2.69618  3.69288  2.20468  2.56131  3.00209  3.26602  3.90502  5.95915  4.55467    105 - .
          2.68618  4.42225  2.77519  2.73123  3.46354  2.40513  3.72494  3.29354  2.67741  2.69355  4.24690  2.90347  2.73739  3.18146  2.89801  2.37887  2.77519  2.98518  4.58477  3.61503
          0.00710  5.34689  6.06923  0.61958  0.77255  0.17434  1.83265
     63   2.93156  5.39101  3.21807  2.85940  3.02655  3.60411  3.66496  2.97648  2.81288  2.79671  2.39298  3.29713  3.27144  2.97026  3.09653  2.06517  2.12913  2.99917  5.89819  4.56826    106 - -
          2.68618  4.42225  2.77519  2.73123  3.46354  2.40513  3.72494  3.29354  2.67741  2.69355  4.24690  2.90347  2.73739  3.18146  2.89801  2.37887  2.77519  2.98518  4.58477  3.61503
          0.00525  5.64863  6.37098  0.61958  0.77255  0.48576  0.95510
     64   2.85405  4.92131  4.21394  3.09028  2.73502  2.88202  4.51324  2.79873  3.12173  2.06118  3.43003  2.80232  2.48812  3.51144  3.50041  2.28401  3.48236  2.52668  3.99314  3.13413    107 - H
          2.68618  4.42225  2.77519  2.73123  3.46354  2.40513  3.72494  3.29354  2.67741  2.69355  4.24690  2.90347  2.73739  3.18146  2.89801  2.37887  2.77519  2.98518  4.58477  3.61503
          0.00525  5.64863  6.37098  0.61958  0.77255  0.48576  0.95510
     65   2.18577  5.70999  2.92312  2.43867  5.05629  2.38183  3.77229  4.54314  1.91183  4.01579  4.75033  3.13425  3.33471  2.50443  2.78465  2.40124  2.34743  4.10129  6.14192  4.73022    108 - H
          2.68618  4.42225  2.77519  2.73123  3.46354  2.40513  3.72494  3.29354  2.67741  2.69355  4.24690  2.90347  2.73739  3.18146  2.89801  2.37887  2.77519  2.98518  4.58477  3.61503
          0.00525  5.64863  6.37098  0.61958  0.77255  0.48576  0.95510
     66   2.42950  5.31553  2.94072  2.67974  2.86570  2.71143  4.28526  2.85069  2.63839  2.59373  2.73029  2.33872  4.46197  3.46067  3.56693  2.93913  2.25464  3.21841  5.83797  4.52626    109 - H
          2.68618  4.42225  2.77519  2.73123  3.46354  2.40513  3.72494  3.29354  2.67741  2.69355  4.24690  2.90347  2.73739  3.18146  2.89801  2.37887  2.77519  2.98518  4.58477  3.61503
          0.00525  5.64863  6.37098  0.61958  0.77255  0.48576  0.95510
     67   2.77454  4.65931  5.23283  4.61841  2.52057  3.55452  4.78329  2.23351  3.82360  1.23264  2.54256  4.60848  2.54131  4.53993  4.41913  3.76115  3.51469  2.37577  5.28089  3.38487    110 - C
          2.68618  4.42225  2.77519  2.73123  3.46354  2.40513  3.72494  3.29354  2.67741  2.69355  4.24690  2.90347  2.73739  3.18146  2.89801  2.37887  2.77519  2.98518  4.58477  3.61503
          0.00525  5.64863  6.37098  0.61958  0.77255  0.48576  0.95510
     68   3.04262  4.98391  4.09260  3.52583  3.63948  3.50396  4.46666  3.02695  1.81750  2.15838  3.06580  3.60942  2.99945  3.78836  2.57627  2.63501  2.30923  2.49145  4.14650  4.32539    111 - C
          2.68618  4.42225  2.77519  2.73123  3.46354  2.40513  3.72494  3.29354  2.67741  2.69355  4.24690  2.90347  2.73739  3.18146  2.89801  2.37887  2.77519  2.98518  4.58477  3.61503
          0.00525  5.64863  6.37098  0.61958  0.77255  0.48576  0.95510
     69   2.68671  5.69628  2.32394  1.92589  4.02485  3.54535  4.15988  3.77377  2.89641  3.02316  4.73817  2.96854  2.89536  3.03652  2.70378  1.92840  2.47329  3.70395  6.13179  4.72369    112 - S
          2.68618  4.42225  2.77519  2.73123  3.46354  2.40513  3.72494  3.29354  2.67741  2.69355  4.24690  2.90347  2.73739  3.18146  2.89801  2.37887  2.77519  2.98518  4.58477  3.61503
          0.00525  5.64863  6.37098  0.61958  0.77255  0.48576  0.95510
     70   2.38136  4.68585  3.85119  4.44534  2.46680  3.28060  4.74832  2.23586  4.27119  1.70165  3.80368  4.52149  2.23481  4.43846  4.34773  3.39443  2.55937  2.00994  5.30460  4.12368    113 - H
          2.68618  4.42225  2.77519  2.73123  3.46354  2.40513  3.72494  3.29354  2.67741  2.69355  4.24690  2.90347  2.73739  3.18146  2.89801  2.37887  2.77519  2.98518  4.58477  3.61503
          0.00525  5.64863  6.37098  0.61958  0.77255  0.48576  0.95510
     71   1.72806  5.13536  3.30862  3.30834  2.62686  2.93130  3.50501  3.68209  2.87051  2.08371  3.80103  3.30949  3.15147  3.11546  3.69686  2.93090  3.46258  2.99635  3.22528  3.32108    114 - H
          2.68618  4.42225  2.77519  2.73123  3.46354  2.40513  3.72494  3.29354  2.67741  2.69355  4.24690  2.90347  2.73739  3.18146  2.89801  2.37887  2.77519  2.98518  4.58477  3.61503
          0.00525  5.64863  6.37098  0.61958  0.77255  0.48576  0.95510
     72   2.20142  5.70751  2.22427  2.00944  5.05281  3.97006  3.47617  3.45608  2.10414  3.05500  4.74812  3.11891  4.36354  2.85186  2.28636  2.46014  3.42752  4.09827  6.14006  3.67366    115 - H
          2.68618  4.42225  2.77519  2.73123  3.46354  2.40513  3.72494  3.29354  2.67741  2.69355  4.24690  2.90347  2.73739  3.18146  2.89801  2.37887  2.77519  2.98518  4.58477  3.61503
          0.00525  5.64863  6.37098  0.61958  0.77255  0.48576  0.95510
     73   2.98899  5.62738  3.04307  2.40484  3.17942  1.91518  4.17821  3.25308  2.35484  2.65389  4.67695  3.12112  4.37995  2.65802  2.40309  2.90408  3.43123  2.59260  6.08055  4.69065    116 - H
          2.68618  4.42225  2.77519  2.73123  3.46354  2.40513  3.72494  3.29354  2.67741  2.69355  4.24690  2.90347  2.73739  3.18146  2.89801  2.37887  2.77519  2.98518  4.58477  3.61503
          0.48938  5.64863  0.95849  0.61958  0.77255  0.48576  0.95510
     74   2.64351  3.86966  3.15364  2.74504  3.20339  2.23793  4.15291  2.93647  3.11579  1.92930  3.88371  2.98399  4.29497  3.43261  2.71041  2.83215  3.20209  3.06839  3.34654  3.48892    117 - H
          2.68618  4.42225  2.77519  2.73123  3.46354  2.40513  3.72494  3.29354  2.67741  2.69355  4.24690  2.90347  2.73739  3.18146  2.89801  2.37887  2.77519  2.98518  4.58477  3.61503
          0.00850  5.16775  5.89010  0.61958  0.77255  1.60393  0.22453
     75   2.94982  5.40323  2.87386  2.66563  4.72503  3.38255  3.92229  3.12306  1.92087  2.79413  4.45008  2.76418  3.39974  2.32999  2.16678  2.72879  2.97179  3.35731  3.91643  4.45367    118 - H
          2.68618  4.42225  2.77519  2.73123  3.46354  2.40513  3.72494  3.29354  2.67741  2.69355  4.24690  2.90347  2.73739  3.18146  2.89801  2.37887  2.77519  2.98518  4.58477  3.61503
          0.00850  5.16775  5.89010  0.61958  0.77255  1.26752  0.33063
     76   1.81340  3.78371  3.42935  2.31059  3.38159  2.18972  3.30623  3.76844  2.86173  2.98918  4.21279  3.38324  4.22598  2.74893  3.31837  2.49701  2.74174  3.16240  5.65115  4.32885    119 - H
          2.68618  4.42225  2.77519  2.73123  3.46354  2.40513  3.72494  3.29354  2.67741  2.69355  4.24690  2.90347  2.73739  3.18146  2.89801  2.37887  2.77519  2.98518  4.58477  3.61503
          0.00791  5.23893  5.96128  0.61958  0.77255  1.37458  0.29162
     77   2.69052  4.45556  4.80081  4.19881  3.10308  4.19049  4.51247  2.09205  4.02743  1.85851  2.80123  3.28743  3.45060  3.43425  2.67982  3.49218  2.70438  1.99627  4.02885  3.04691    120 - H
          2.68618  4.42225  2.77519  2.73123  3.46354  2.40513  3.72494  3.29354  2.67741  2.69355  4.24690  2.90347  2.73739  3.18146  2.89801  2.37887  2.77519  2.98518  4.58477  3.61503
          0.00771  5.26549  5.98784  0.61958  0.77255  1.48523  0.25676
     78   2.78557  5.38999  2.93809  2.06487  3.17737  3.14727  3.28276  3.11929  2.24437  2.82631  4.44309  3.05855  4.18303  3.09706  2.00276  2.98404  3.22867  2.75343  5.85133  4.47010    121 - H
          2.68618  4.42225  2.77519  2.73123  3.46354  2.40513  3.72494  3.29354  2.67741  2.69355  4.24690  2.90347  2.73739  3.18146  2.89801  2.37887  2.77519  2.98518  4.58477  3.61503
          0.00771  5.26549  5.98784  0.61958  0.77255  1.33587  0.30507
     79   2.50593  5.50917  2.71686  2.03831  4.01322  3.78239  3.96981  4.33394  1.96062  2.78785  4.55080  3.25127  4.17578  2.12450  2.61451  2.46171  2.92227  3.40908  5.94404  4.53534    122 - H
          2.68618  4.42225  2.77519  2.73123  3.46354  2.40513  3.72494  3.29354  2.67741  2.69355  4.24690  2.90347  2.73739  3.18146  2.89801  2.37887  2.77519  2.98518  4.58477  3.61503
          0.00750  5.29208  6.01443  0.61958  0.77255  1.44807  0.26791
     80   1.66738  4.46548  4.84856  4.24476  3.00862  3.26867  4.53446  2.15265  4.06710  2.23341  3.58343  4.31279  4.57588  4.23119  4.13752  2.25837  2.39931  2.17307  3.58597  3.90416    123 - H
          2.68618  4.42225  2.77519  2.73123  3.46354  2.40513  3.72494  3.29354  2.67741  2.69355  4.24690  2.90347  2.73739  3.18146  2.89801  2.37887  2.77519  2.98518  4.58477  3.61503
          0.00750  5.29208  6.01443  0.61958  0.77255  0.98829  0.46555
     81   2.69056  5.29644  2.73558  2.48675  2.65949  3.88633  4.08802  2.91712  2.11360  2.68551  3.03458  3.04979  4.27659  3.23082  2.23675  3.08725  2.58739  3.63353  5.79235  3.78293    124 - H
          2.68618  4.42225  2.77519  2.73123  3.46354  2.40513  3.72494  3.29354  2.67741  2.69355  4.24690  2.90347  2.73739  3.18146  2.89801  2.37887  2.77519  2.98518  4.58477  3.61503
          0.00685  5.38293  6.10528  0.61958  0.77255  1.30051  0.31799
     82   2.29313  4.21160  2.97361  1.84382  3.19787  3.83391  4.02282  4.32456  1.95806  3.82052  3.47459  3.30824  4.22697  2.73981  2.32504  2.86268  2.83366  3.90397  5.96564  3.35013    125 - H
          2.68618  4.42225  2.77519  2.73123  3.46354  2.40513  3.72494  3.29354  2.67741  2.69355  4.24690  2.90347  2.73739  3.18146  2.89801  2.37887  2.77519  2.98518  4.58477  3.61503
          0.00685  5.38293  6.10528  0.61958  0.77255  1.30051  0.31799
     83   2.28796  4.63786  4.37566  3.37693  3.23701  3.27415  3.64746  1.94900  3.27839  1.95255  3.75014  4.07563  4.54351  3.95357  3.19804  2.48478  2.56295  2.18135  5.24262  3.60616    126 - H
          2.68618  4.42225  2.77519  2.73123  3.46354  2.40513  3.72494  3.29354  2.67741  2.69355  4.24690  2.90347  2.73739  3.18146  2.89801  2.37887  2.77519  2.98518  4.58477  3.61503
          0.00685  5.38293  6.10528  0.61958  0.77255  1.30051  0.31799
     84   3.40562  4.75828  5.37798  4.76440  2.56606  4.59467  4.91240  1.91343  4.55410  0.93541  2.82609  4.76052  4.91756  4.64152  4.54549  3.91332  3.63324  2.48246  3.11876  3.48243    127 - H
          2.68618  4.42225  2.77519  2.73123  3.46354  2.40513  3.72494  3.29354  2.67741  2.69355  4.24690  2.90347  2.73739  3.18146  2.89801  2.37887  2.77519  2.98518  4.58477  3.61503
          0.00685  5.38293  6.10528  0.61958  0.77255  1.30051  0.31799
     85   2.22701  5.53802  3.07557  1.99716  4.87239  3.23474  4.01906  2.86055  1.81715  2.84721  4.58150  3.30254  3.50270  2.94930  2.66047  2.51456  3.28425  3.92290  5.97715  3.75153    128 - H
          2.68618  4.42225  2.77519  2.73123  3.46354  2.40513  3.72494  3.29354  2.67741  2.69355  4.24690  2.90347  2.73739  3.18146  2.89801  2.37887  2.77519  2.98518  4.58477  3.61503
          0.00685  5.38293  6.10528  0.61958  0.77255  1.30051  0.31799
     86   2.69734  5.51614  2.62869  2.09497  4.84143  3.16832  4.02440  2.87874  2.37555  2.88014  3.02088  2.78727  2.96992  3.12744  2.58017  2.61677  3.05181  3.08716  5.96085  4.56214    129 - H
          2.68618  4.42225  2.77519  2.73123  3.46354  2.40513  3.72494  3.29354  2.67741  2.69355  4.24690  2.90347  2.73739  3.18146  2.89801  2.37887  2.77519  2.98518  4.58477  3.61503
          0.00685  5.38293  6.10528  0.61958  0.77255  1.30051  0.31799
     87   2.35444  5.32429  2.57373  2.59301  2.47508  2.88939  3.39015  3.45494  2.50035  2.72605  4.38956  2.97353  4.26968  2.41714  3.33431  3.07839  3.07107  2.96892  4.16855  3.35312    130 - H
          2.68618  4.42225  2.77519  2.73123  3.46354  2.40513  3.72494  3.29354  2.67741  2.69355  4.24690  2.90347  2.73739  3.18146  2.89801  2.37887  2.77519  2.98518  4.58477  3.61503
          0.00685  5.38293  6.10528  0.61958  0.77255  1.30051  0.31799
     88   3.05352  3.68078  3.06639  2.24322  2.98604  3.83380  4.02269  4.32537  1.83085  2.71355  4.56818  3.04450  3.50340  2.67215  2.73702  2.30143  2.57825  3.90455  5.96600  3.71417    131 - H
          2.68618  4.42225  2.77519  2.73123  3.46354  2.40513  3.72494  3.29354  2.67741  2.69355  4.24690  2.90347  2.73739  3.18146  2.89801  2.37887  2.77519  2.98518  4.58477  3.61503
          0.07812  5.38293  2.65134  0.61958  0.77255  1.30051  0.31799
     89   2.46329  3.91657  2.37629  2.44766  4.37268  3.87947  4.08881  2.71063  2.71489  2.51447  3.35155  3.43146  1.80023  3.25710  3.00486  3.08690  3.26156  3.47511  5.67236  4.35462    132 - H
          2.68618  4.42225  2.77519  2.73123  3.46354  2.40513  3.72494  3.29354  2.67741  2.69355  4.24690  2.90347  2.73739  3.18146  2.89801  2.37887  2.77519  2.98518  4.58477  3.61503
          0.00735  5.31216  6.03450  0.61958  0.77255  1.41838  0.27721
     90   2.22219  4.03917  1.83640  2.00809  4.86594  3.79207  3.10443  4.35029  2.54041  3.31840  4.56460  2.94070  4.18581  2.22697  3.20810  2.98135  2.70757  3.91263  5.95734  4.54772    133 - H
          2.68618  4.42225  2.77519  2.73123  3.46354  2.40513  3.72494  3.29354  2.67741  2.69355  4.24690  2.90347  2.73739  3.18146  2.89801  2.37887  2.77519  2.98518  4.58477  3.61503
          0.00735  5.31216  6.03450  0.61958  0.77255  1.41838  0.27721
     91   2.02374  4.65144  3.42434  3.60815  3.76957  3.24995  3.45126  2.68725  3.53571  1.91251  3.76110  3.93888  3.32345  3.80600  3.82133  3.08621  2.34801  1.86316  5.24952  3.33534    134 - H
          2.68618  4.42225  2.77519  2.73123  3.46354  2.40513  3.72494  3.29354  2.67741  2.69355  4.24690  2.90347  2.73739  3.18146  2.89801  2.37887  2.77519  2.98518  4.58477  3.61503
          0.00735  5.31216  6.03450  0.61958  0.77255  1.41838  0.27721
     92   2.80681  3.65023  2.85973  3.65591  3.75049  4.10828  4.38933  2.37964  3.57776  2.19485  3.74537  3.30947  2.79685  3.84162  3.84966  2.44139  2.87658  1.53329  5.23545  4.02741    135 - H
          2.68618  4.42225  2.77519  2.73123  3.46354  2.40513  3.72494  3.29354  2.67741  2.69355  4.24690  2.90347  2.73739  3.18146  2.89801  2.37887  2.77519  2.98518  4.58477  3.61503
          0.03735  5.31216  3.45061  0.61958  0.77255  1.19350  0.36120
     93   2.04359  4.46222  5.00082  4.38848  2.81428  4.24529  4.57650  1.91004  4.18296  2.10399  3.58088  4.39332  3.76476  3.44659  4.20655  3.17927  3.31290  1.81537  2.82267  2.82187    136 - H
          2.68618  4.42225  2.77519  2.73123  3.46354  2.40513  3.72494  3.29354  2.67741  2.69355  4.24690  2.90347  2.73739  3.18146  2.89801  2.37887  2.77519  2.98518  4.58477  3.61503
          0.00727  5.32303  6.04538  0.61958  0.77255  1.40166  0.28261
     94   2.23858  5.51465  2.83499  2.17419  4.85182  1.82003  3.98767  4.33222  2.52716  3.34533  4.55750  3.27020  3.35949  3.08662  2.64430  2.36254  2.93758  3.21992  5.95219  4.54607    137 - H
          2.68618  4.42225  2.77519  2.73123  3.46354  2.40513  3.72494  3.29354  2.67741  2.69355  4.24690  2.90347  2.73739  3.18146  2.89801  2.37887  2.77519  2.98518  4.58477  3.61503
          0.00727  5.32303  6.04538  0.61958  0.77255  1.23303  0.34448
     95   2.11523  4.51659  4.78336  4.18506  1.97658  4.22993  4.54791  2.71253  3.02755  2.41957  3.05873  3.46211  4.59655  4.20771  4.13036  2.73818  2.07674  2.18453  3.75672  3.43703    138 - C
          2.68618  4.42225  2.77519  2.73123  3.46354  2.40513  3.72494  3.29354  2.67741  2.69355  4.24690  2.90347  2.73739  3.18146  2.89801  2.37887  2.77519  2.98518  4.58477  3.61503
          0.00707  5.35164  6.07398  0.61958  0.77255  1.35539  0.29820
     96   2.31149  3.11869  3.96355  2.28109  4.11543  1.16632  4.38840  3.45160  3.38060  2.81010  4.06688  3.81528  4.45345  3.68949  3.74874  3.28851  3.35709  2.52056  5.54421  4.30291    139 - -
          2.68618  4.42225  2.77519  2.73123  3.46354  2.40513  3.72494  3.29354  2.67741  2.69355  4.24690  2.90347  2.73739  3.18146  2.89801  2.37887  2.77519  2.98518  4.58477  3.61503
          0.04845  5.35164  3.15687  0.61958  0.77255  1.35539  0.29820
     97   3.07100  5.52128  2.89054  2.46967  4.83980  1.20456  4.03809  3.16599  2.79794  3.81675  4.57448  3.02952  4.23295  2.53405  3.29052  2.63274  2.74512  3.89868  5.97254  4.57313    140 - -
          2.68618  4.42225  2.77519  2.73123  3.46354  2.40513  3.72494  3.29354  2.67741  2.69355  4.24690  2.90347  2.73739  3.18146  2.89801  2.37887  2.77519  2.98518  4.58477  3.61503
          0.00736  5.31055  6.03289  0.61958  0.77255  1.42082  0.27643
     98   3.08016  2.84137  4.01834  3.44875  2.30196  4.07050  4.31146  3.25562  3.37547  2.97050  3.86966  3.27107  4.44871  3.15666  2.14301  2.79984  3.31175  3.03619  5.30397  1.55733    141 - -
          2.68618  4.42225  2.77519  2.73123  3.46354  2.40513  3.72494  3.29354  2.67741  2.69355  4.24690  2.90347  2.73739  3.18146  2.89801  2.37887  2.77519  2.98518  4.58477  3.61503
          0.00736  5.31055  6.03289  0.61958  0.77255  1.18792  0.36364
     99   2.33853  4.67672  3.54231  3.62184  3.06781  4.11659  2.82899  2.39735  3.55038  2.87930  3.78617  3.95529  3.22793  3.11219  3.39888  2.67993  3.31206  1.61804  3.13049  3.36921    142 - -
          2.68618  4.42225  2.77519  2.73123  3.46354  2.40513  3.72494  3.29354  2.67741  2.69355  4.24690  2.90347  2.73739  3.18146  2.89801  2.37887  2.77519  2.98518  4.58477  3.61503
          0.00707  5.35164  6.07398  0.61958  0.77255  0.32806  1.27410
    100   1.30940  4.50437  2.84479  2.47662  4.99864  3.54883  4.13082  4.47970  2.57769  3.96288  4.70311  3.09263  4.33632  2.87188  3.12773  1.81169  3.39784  3.53365  6.09749  3.78537    143 - E
          2.68618  4.42225  2.77519  2.73123  3.46354  2.40513  3.72494  3.29354  2.67741  2.69355  4.24690  2.90347  2.73739  3.18146  2.89801  2.37887  2.77519  2.98518  4.58477  3.61503
          0.00554  5.59483  6.31718  0.61958  0.77255  0.73462  0.65333
    101   2.48808  5.01870  1.78644  3.38655  3.67180  2.46539  4.38927  3.18044  3.35360  2.05458  4.11686  3.82792  3.54132  3.67010  3.25706  3.12372  2.61797  2.14841  5.58789  4.33589    144 - E
          2.68618  4.42225  2.77519  2.73123  3.46354  2.40513  3.72494  3.29354  2.67741  2.69355  4.24690  2.90347  2.73739  3.18146  2.89801  2.37887  2.77519  2.98518  4.58477  3.61503
          0.00554  5.59483  6.31718  0.61958  0.77255  0.73462  0.65333
    102   2.46874  4.83896  2.61856  3.73742  3.95858  4.25741  4.53031  2.89028  3.67018  1.62486  3.38111  4.08194  1.63013  3.14513  3.96794  3.51805  3.46002  2.30467  5.43603  4.22170    145 - E
          2.68618  4.42225  2.77519  2.73123  3.46354  2.40513  3.72494  3.29354  2.67741  2.69355  4.24690  2.90347  2.73739  3.18146  2.89801  2.37887  2.77519  2.98518  4.58477  3.61503
          0.00554  5.59483  6.31718  0.61958  0.77255  0.73462  0.65333
    103   1.57140  4.68489  4.85515  4.26192  3.78696  3.01725  4.68523  2.73037  4.11726  1.78159  3.80360  4.40779  3.02692  4.31322  3.52842  3.66204  2.93372  1.58658  5.30343  4.11739    146 - E
          2.68618  4.42225  2.77519  2.73123  3.46354  2.40513  3.72494  3.29354  2.67741  2.69355  4.24690  2.90347  2.73739  3.18146  2.89801  2.37887  2.77519  2.98518  4.58477  3.61503
          0.00554  5.59483  6.31718  0.61958  0.77255  0.73462  0.65333
    104   3.24637  3.87409  5.16532  3.63897  2.57938  2.62194  4.74200  2.33848  4.34778  1.81026  2.42308  3.66347  4.77494  4.48744  4.37178  2.64026  2.76197  1.96742  5.24913  2.95826    147 - -
          2.68618  4.42225  2.77519  2.73123  3.46354  2.40513  3.72494  3.29354  2.67741  2.69355  4.24690  2.90347  2.73739  3.18146  2.89801  2.37887  2.77519  2.98518  4.58477  3.61503
          0.00554  5.59483  6.31718  0.61958  0.77255  0.53043  0.88758
    105   2.63073  4.64594  5.21679  4.60293  2.92917  2.43839  4.77104  1.79582  4.39175  1.83003  3.76461  4.59478  4.80130  4.52623  4.40597  3.74850  2.01940  1.92043  5.26937  3.15990    148 - -
          2.68618  4.42225  2.77519  2.73123  3.46354  2.40513  3.72494  3.29354  2.67741  2.69355  4.24690  2.90347  2.73739  3.18146  2.89801  2.37887  2.77519  2.98518  4.58477  3.61503
          0.02878  5.62173  3.69885  0.61958  0.77255  0.61959  0.77255
    106   1.24487  5.59728  3.18667  2.40003  4.90741  1.83643  4.16327  4.36793  2.91658  3.20933  4.65163  3.11657  4.36217  3.27388  3.01921  2.88271  3.41435  3.41542  6.05624  4.66874    149 - H
          2.68618  4.42225  2.77519  2.73123  3.46354  2.40513  3.72494  3.29354  2.67741  2.69355  4.24690  2.90347  2.73739  3.18146  2.89801  2.37887  2.77519  2.98518  4.58477  3.61503
          0.00552  5.59847  6.32081  0.61958  0.77255  0.51075  0.91641
    107   1.58687  5.52620  2.83578  2.96132  4.80552  3.11139  4.19158  3.58457  2.95942  2.44587  4.58540  3.01308  4.38723  2.18078  3.43785  2.10310  2.85800  3.25912  6.00115  4.63411    150 - H
          2.68618  4.42225  2.77519  2.73123  3.46354  2.40513  3.72494  3.29354  2.67741  2.69355  4.24690  2.90347  2.73739  3.18146  2.89801  2.37887  2.77519  2.98518  4.58477  3.61503
          0.00537  5.62600  6.34834  0.61958  0.77255  0.59975  0.79617
    108   2.36620  5.09227  3.89367  3.33080  3.67876  4.14194  3.87949  2.73621  2.55565  2.21582  4.18669  2.98842  2.48751  3.30188  2.77700  2.44752  2.50177  2.72378  3.80523  3.63027    151 - H
          2.68633  4.42240  2.77534  2.73138  3.46369  2.40494  3.72509  3.29288  2.67756  2.69370  4.24705  2.90361  2.73708  3.18161  2.89761  2.37902  2.77534  2.98474  4.58492  3.61518
          0.04516  3.16049  6.34834  1.36808  0.29383  0.59975  0.79617
    109   2.53214  5.14332  3.00676  3.26942  2.70177  3.53589  4.34683  3.69709  2.72470  2.09531  4.23424  3.74266  3.48604  3.32492  2.68870  2.22416  3.44716  2.80421  3.86058  2.20473    157 - H
          2.68618  4.42225  2.77519  2.73123  3.46354  2.40513  3.72494  3.29354  2.67741  2.69355  4.24690  2.90347  2.73739  3.18146  2.89801  2.37887  2.77519  2.98518  4.58477  3.61503
          0.00537  5.62600  6.34834  0.61958  0.77255  0.59975  0.79617
    110   1.78823  3.32950  3.50220  2.53810  4.84226  3.98855  3.18463  4.29030  2.94426  2.23038  4.04679  3.09475  3.65209  2.17120  2.49013  2.49919  3.42121  3.39118  6.02156  4.64747    158 - H
          2.68618  4.42225  2.77519  2.73123  3.46354  2.40513  3.72494  3.29354  2.67741  2.69355  4.24690  2.90347  2.73739  3.18146  2.89801  2.37887  2.77519  2.98518  4.58477  3.61503
          0.00537  5.62600  6.34834  0.61958  0.77255  0.59975  0.79617
    111   2.85861  5.63122  3.07536  2.31266  3.94483  2.13204  3.53324  3.87792  2.22249  3.30810  3.32387  3.12232  4.36330  2.74221  2.30937  3.16153  2.88834  3.12194  4.02657  3.10944    159 - H
          2.68618  4.42225  2.77519  2.73123  3.46354  2.40513  3.72494  3.29354  2.67741  2.69355  4.24690  2.90347  2.73739  3.18146  2.89801  2.37887  2.77519  2.98518  4.58477  3.61503
          0.00537  5.62600  6.34834  0.61958  0.77255  0.59975  0.79617
    112   1.94383  4.98682  3.45086  3.06025  4.12958  2.62202  4.44282  1.57989  3.10033  2.87177  4.08831  3.90679  3.16273  3.75416  3.81453  3.16648  3.46171  1.91046  5.56415  4.32298    160 - H
          2.68618  4.42225  2.77519  2.73123  3.46354  2.40513  3.72494  3.29354  2.67741  2.69355  4.24690  2.90347  2.73739  3.18146  2.89801  2.37887  2.77519  2.98518  4.58477  3.61503
          0.00537  5.62600  6.34834  0.61958  0.77255  0.59975  0.79617
    113   1.80505  5.45502  3.56473  2.78393  4.70903  2.85183  3.39037  4.13509  2.78461  3.72049  4.52152  3.53607  1.49903  2.99146  3.47439  3.22014  3.43197  2.37095  5.94661  3.65294    161 - H
          2.68618  4.42225  2.77519  2.73123  3.46354  2.40513  3.72494  3.29354  2.67741  2.69355  4.24690  2.90347  2.73739  3.18146  2.89801  2.37887  2.77519  2.98518  4.58477  3.61503
          0.00537  5.62600  6.34834  0.61958  0.77255  0.59975  0.79617
    114   1.86164  4.75922  4.61583  4.03286  3.86641  4.33821  4.63386  2.05060  3.92780  2.00118  3.87301  4.27938  2.83722  3.49440  2.57294  3.21459  2.42002  2.02453  5.36759  4.17095    162 - H
          2.68618  4.42225  2.77519  2.73123  3.46354  2.40513  3.72494  3.29354  2.67741  2.69355  4.24690  2.90347  2.73739  3.18146  2.89801  2.37887  2.77519  2.98518  4.58477  3.61503
          0.00537  5.62600  6.34834  0.61958  0.77255  0.42056  1.06909
    115   3.27370  4.72109  4.85227  4.25972  2.47444  4.39416  2.41378  1.93731  4.12076  2.43889  3.83717  1.93460  4.76215  4.32152  3.54670  2.71079  3.09955  2.01857  5.33533  3.44906    163 - H
          2.68618  4.42225  2.77519  2.73123  3.46354  2.40513  3.72494  3.29354  2.67741  2.69355  4.24690  2.90347  2.73739  3.18146  2.89801  2.37887  2.77519  2.98518  4.58477  3.61503
          0.00525  5.64863  6.37098  0.61958  0.77255  0.48576  0.95510
    116   2.75719  4.97681  5.66860  5.08503  3.46557  4.93141  5.32601  1.58426  4.90043  1.96963  3.49694  5.09638  5.26269  5.04661  4.92911  4.26413  3.05398  0.92870  5.78647  4.60685    164 - H
          2.68618  4.42225  2.77519  2.73123  3.46354  2.40513  3.72494  3.29354  2.67741  2.69355  4.24690  2.90347  2.73739  3.18146  2.89801  2.37887  2.77519  2.98518  4.58477  3.61503
          0.00525  5.64863  6.37098  0.61958  0.77255  0.48576  0.95510
    117   1.33391  5.45400  3.63990  2.84409  4.74292  3.49942  1.38510  4.16098  3.14468  3.76541  4.57956  3.14774  4.49183  3.48947  3.60588  3.30619  2.91460  2.95604  6.00865  4.67503    165 - H
          2.68618  4.42225  2.77519  2.73123  3.46354  2.40513  3.72494  3.29354  2.67741  2.69355  4.24690  2.90347  2.73739  3.18146  2.89801  2.37887  2.77519  2.98518  4.58477  3.61503
          0.00525  5.64863  6.37098  0.61958  0.77255  0.48576  0.95510
    118   3.51479  6.06225  2.63801  0.60145  5.38676  4.11647  3.44865  4.88687  3.24679  4.35956  5.12115  3.07002  4.59401  3.54389  3.77093  3.04649  3.23473  4.44480  6.49399  3.82025    166 - H
          2.68618  4.42225  2.77519  2.73123  3.46354  2.40513  3.72494  3.29354  2.67741  2.69355  4.24690  2.90347  2.73739  3.18146  2.89801  2.37887  2.77519  2.98518  4.58477  3.61503
          0.00525  5.64863  6.37098  0.61958  0.77255  0.48576  0.95510
    119   2.11711  5.69054  2.59101  2.89728  5.02832  3.97395  3.14863  4.50910  2.14841  3.99266  3.88268  3.44426  4.36724  1.73567  2.99178  2.56445  3.42863  3.53962  6.12755  2.30811    167 - H
          2.68618  4.42225  2.77519  2.73123  3.46354  2.40513  3.72494  3.29354  2.67741  2.69355  4.24690  2.90347  2.73739  3.18146  2.89801  2.37887  2.77519  2.98518  4.58477  3.61503
          0.00525  5.64863  6.37098  0.61958  0.77255  0.48576  0.95510
    120   3.21370  5.43266  2.77213  3.04450  3.63901  4.04031  3.54256  4.09583  3.03895  2.00656  4.50191  1.61411  3.68415  3.38953  2.83472  2.90545  3.44504  3.76746  5.92768  2.01479    168 - -
          2.68618  4.42225  2.77519  2.73123  3.46354  2.40513  3.72494  3.29354  2.67741  2.69355  4.24690  2.90347  2.73739  3.18146  2.89801  2.37887  2.77519  2.98518  4.58477  3.61503
          0.00525  5.64863  6.37098  0.61958  0.77255  0.48576  0.95510
    121   2.06556  5.32418  2.30900  3.12160  3.24451  1.72774  4.28193  3.23174  2.91129  2.76039  4.40249  3.62853  4.45944  2.78313  3.56197  2.30043  3.44879  2.97544  5.84504  4.53131    169 - -
          2.68618  4.42225  2.77519  2.73123  3.46354  2.40513  3.72494  3.29354  2.67741  2.69355  4.24690  2.90347  2.73739  3.18146  2.89801  2.37887  2.77519  2.98518  4.58477  3.61503
          0.00525  5.64863  6.37098  0.61958  0.77255  0.48576  0.95510
    122   3.27662  4.72281  3.86158  3.53699  3.82317  4.39796  4.70913  1.15801  4.12548  1.85898  3.83899  4.42505  4.76581  4.32677  2.84517  2.98836  3.50872  1.91766  5.33826  3.55616    170 - -
          2.68618  4.42225  2.77519  2.73123  3.46354  2.40513  3.72494  3.29354  2.67741  2.69355  4.24690  2.90347  2.73739  3.18146  2.89801  2.37887  2.77519  2.98518  4.58477  3.61503
          0.00525  5.64863  6.37098  0.61958  0.77255  0.48576  0.95510
    123   2.35686  5.35274  2.90040  3.20541  4.58170  4.11729  4.37093  3.97255  2.88506  2.99975  3.28797  3.70425  0.86109  3.55648  3.65098  3.35871  3.52560  3.68069  5.90415  4.59907    171 - -
          2.68618  4.42225  2.77519  2.73123  3.46354  2.40513  3.72494  3.29354  2.67741  2.69355  4.24690  2.90347  2.73739  3.18146  2.89801  2.37887  2.77519  2.98518  4.58477  3.61503
          0.00525  5.64863  6.37098  0.61958  0.77255  0.48576  0.95510
    124   2.87232  4.77530  2.89381  3.36250  2.54625  1.49908  4.64521  2.81375  3.93538  2.17289  3.30580  4.28821  4.72166  4.17229  4.15079  2.90281  3.49887  3.03122  3.77396  2.36967    172 - E
          2.68618  4.42225  2.77519  2.73123  3.46354  2.40513  3.72494  3.29354  2.67741  2.69355  4.24690  2.90347  2.73739  3.18146  2.89801  2.37887  2.77519  2.98518  4.58477  3.61503
          0.00525  5.64863  6.37098  0.61958  0.77255  0.48576  0.95510
    125   1.99617  4.74044  4.76157  4.17317  2.36644  3.44291  3.51408  2.49849  2.54450  1.50534  3.52086  4.36980  4.74710  4.26437  3.26823  3.18158  3.09896  2.48578  5.35249  4.16178    173 - E
          2.68618  4.42225  2.77519  2.73123  3.46354  2.40513  3.72494  3.29354  2.67741  2.69355  4.24690  2.90347  2.73739  3.18146  2.89801  2.37887  2.77519  2.98518  4.58477  3.61503
          0.00525  5.64863  6.37098  0.61958  0.77255  0.48576  0.95510
    126   1.86344  4.83743  4.42007  3.84445  3.95353  4.30555  4.58462  3.07022  3.76746  2.75580  3.33266  3.54540  3.72831  4.03279  2.73799  2.59230  1.86352  1.78972  5.43731  2.89696    174 - E
          2.68618  4.42225  2.77519  2.73123  3.46354  2.40513  3.72494  3.29354  2.67741  2.69355  4.24690  2.90347  2.73739  3.18146  2.89801  2.37887  2.77519  2.98518  4.58477  3.61503
          0.00525  5.64863  6.37098  0.61958  0.77255  0.48576  0.95510
    127   2.12691  5.31419  2.91570  3.12966  3.51348  3.19176  3.47930  3.92581  3.11824  1.89473  4.39323  1.72211  4.46245  3.18843  3.56784  3.05335  2.56281  3.26990  4.08828  4.52553    175 - E
          2.68618  4.42225  2.77519  2.73123  3.46354  2.40513  3.72494  3.29354  2.67741  2.69355  4.24690  2.90347  2.73739  3.18146  2.89801  2.37887  2.77519  2.98518  4.58477  3.61503
          0.00525  5.64863  6.37098  0.61958  0.77255  0.48576  0.95510
    128   2.72825  5.47881  3.59854  3.03805  2.01162  4.04448  1.99648  4.15967  1.78641  3.28423  4.54494  3.56186  4.43398  2.80582  2.31892  3.24643  3.12440  3.15889  5.96635  4.62218    176 - E
          2.68618  4.42225  2.77519  2.73123  3.46354  2.40513  3.72494  3.29354  2.67741  2.69355  4.24690  2.90347  2.73739  3.18146  2.89801  2.37887  2.77519  2.98518  4.58477  3.61503
          0.00525  5.64863  6.37098  0.61958  0.77255  0.48576  0.95510
    129   2.44466  4.66029  5.22001  4.60641  2.21476  4.44819  2.30709  2.23462  4.39687  2.04739  3.77911  4.60230  3.97432  4.53286  4.41399  3.25622  2.36248  2.07491  3.57567  2.83476    177 - S
          2.68618  4.42225  2.77519  2.73123  3.46354  2.40513  3.72494  3.29354  2.67741  2.69355  4.24690  2.90347  2.73739  3.18146  2.89801  2.37887  2.77519  2.98518  4.58477  3.61503
          0.00525  5.64863  6.37098  0.61958  0.77255  0.48576  0.95510
    130   2.75736  3.99746  4.81513  3.46289  2.26903  3.08555  4.69595  2.84410  4.09161  1.81518  2.46502  2.90902  4.75606  3.57331  3.07470  2.58080  3.50463  2.13580  5.34211  3.45244    178 - S
          2.68618  4.42225  2.77519  2.73123  3.46354  2.40513  3.72494  3.29354  2.67741  2.69355  4.24690  2.90347  2.73739  3.18146  2.89801  2.37887  2.77519  2.98518  4.58477  3.61503
          0.00525  5.64863  6.37098  0.61958  0.77255  0.48576  0.95510
    131   2.52404  5.56797  2.84310  2.95940  4.85746  3.27991  4.19705  4.30564  2.70415  3.84964  3.63109  3.12698  1.41543  3.31549  3.44001  1.87445  3.43558  2.96808  6.03657  3.77985    179 - G
          2.68618  4.42225  2.77519  2.73123  3.46354  2.40513  3.72494  3.29354  2.67741  2.69355  4.24690  2.90347  2.73739  3.18146  2.89801  2.37887  2.77519  2.98518  4.58477  3.61503
          0.00525  5.64863  6.37098  0.61958  0.77255  0.48576  0.95510
    132   2.84492  5.55172  3.21407  2.96699  3.90453  3.09427  4.20032  4.27961  2.19079  3.83024  2.33078  3.25373  3.62341  3.05029  1.97358  2.71696  3.43513  3.12503  2.13801  4.65303    180 - G
          2.68618  4.42225  2.77519  2.73123  3.46354  2.40513  3.72494  3.29354  2.67741  2.69355  4.24690  2.90347  2.73739  3.18146  2.89801  2.37887  2.77519  2.98518  4.58477  3.61503
          0.00525  5.64863  6.37098  0.61958  0.77255  0.48576  0.95510
    133   3.21769  5.39065  3.63618  2.76348  2.69889  4.05486  3.68756  3.40192  2.44105  3.64532  4.46359  3.59291  4.44396  2.72966  1.69563  3.25974  2.04264  3.71852  3.54186  2.41914    181 - G
          2.68618  4.42225  2.77519  2.73123  3.46354  2.40513  3.72494  3.29354  2.67741  2.69355  4.24690  2.90347  2.73739  3.18146  2.89801  2.37887  2.77519  2.98518  4.58477  3.61503
          0.00525  5.64863  6.37098  0.61958  0.77255  0.48576  0.95510
    134   1.38848  3.80710  4.75501  4.17614  3.93674  4.36496  4.73360  3.25658  4.04967  2.29495  3.94309  4.37949  1.63349  4.28365  2.83366  3.66475  3.54196  2.01188  5.44343  4.25121    182 - S
          2.68618  4.42225  2.77519  2.73123  3.46354  2.40513  3.72494  3.29354  2.67741  2.69355  4.24690  2.90347  2.73739  3.18146  2.89801  2.37887  2.77519  2.98518  4.58477  3.61503
          0.00525  5.64863  6.37098  0.61958  0.77255  0.48576  0.95510
    135   2.71168  5.70945  2.00479  2.55836  5.05472  3.97095  4.15854  4.54091  2.16977  3.36346  4.75013  1.70103  3.44870  3.25489  2.94999  2.83164  2.14152  4.10021  6.14195  4.73074    183 - C
          2.68618  4.42225  2.77519  2.73123  3.46354  2.40513  3.72494  3.29354  2.67741  2.69355  4.24690  2.90347  2.73739  3.18146  2.89801  2.37887  2.77519  2.98518  4.58477  3.61503
          0.00525  5.64863  6.37098  0.61958  0.77255  0.48576  0.95510
    136   2.59041  4.52108  3.50541  2.94883  4.88267  1.85525  4.19041  3.51527  2.08873  2.55726  4.64066  2.96886  4.38962  3.11122  2.20756  2.25740  2.84825  3.95066  6.04989  4.67089    184 - C
          2.68618  4.42225  2.77519  2.73123  3.46354  2.40513  3.72494  3.29354  2.67741  2.69355  4.24690  2.90347  2.73739  3.18146  2.89801  2.37887  2.77519  2.98518  4.58477  3.61503
          0.00525  5.64863  6.37098  0.61958  0.77255  0.48576  0.95510
    137   2.47049  5.23397  3.76291  2.45714  4.42465  4.10336  4.32223  2.21765  2.61567  3.47058  3.60725  3.69325  3.25311  2.24525  3.62093  2.99233  3.11957  1.54060  5.77199  4.47953    185 - C
          2.68618  4.42225  2.77519  2.73123  3.46354  2.40513  3.72494  3.29354  2.67741  2.69355  4.24690  2.90347  2.73739  3.18146  2.89801  2.37887  2.77519  2.98518  4.58477  3.61503
          0.00525  5.64863  6.37098  0.61958  0.77255  0.48576  0.95510
    138   2.20898  4.68384  3.68796  4.45456  2.62777  3.11797  2.79903  2.31675  4.27838  1.65444  3.45820  4.52611  4.79200  3.74118  4.35139  3.72929  3.10050  2.13820  5.30254  2.47479    186 - S
          2.68618  4.42225  2.77519  2.73123  3.46354  2.40513  3.72494  3.29354  2.67741  2.69355  4.24690  2.90347  2.73739  3.18146  2.89801  2.37887  2.77519  2.98518  4.58477  3.61503
          0.00525  5.64863  6.37098  0.61958  0.77255  0.48576  0.95510
    139   2.62355  4.66425  5.19052  4.57889  3.38125  4.44444  4.77514  2.09923  4.37569  2.12021  3.37698  4.58892  2.62399  3.57091  4.40305  2.39205  2.72992  1.83682  2.47621  3.33477    187 - C
          2.68618  4.42225  2.77519  2.73123  3.46354  2.40513  3.72494  3.29354  2.67741  2.69355  4.24690  2.90347  2.73739  3.18146  2.89801  2.37887  2.77519  2.98518  4.58477  3.61503
          0.00353  5.64692        *  0.61958  0.77255  0.00000        *
//
```
