## Supplementary material for "RNA covariation at helix-level resolution for the identification of evolutionarily conserved RNA structure": h22tbl

```
#! /usr/bin/perl

use demotic_h2;

while (&demotic_h2::parse(\*STDIN))
{
    &demotic_h2::tblout(\*STDOUT);
}
```
