## Supplementary material for "RNA covariation at helix-level resolution for the identification of evolutionarily conserved RNA structure": wu-blastp-profmark.out

```
0	897.0	sp|P55685|Y4WG_RHISN	sp|P55685|Y4WG_RHISN
1.34707	60.0	sp|Q07074|YH007_YEAST	sp|P55685|Y4WG_RHISN
5.29832	74.0	sp|Q8XVA0|Y2931_RALSO	sp|P55685|Y4WG_RHISN
5.29832	74.0	sp|P33890|TIR2_YEAST	sp|P55685|Y4WG_RHISN
5.52146	78.0	sp|A7HGP8|CH602_ANADF	sp|P55685|Y4WG_RHISN
9.21034	58.0	sp|Q608F1|Y1541_METCA	sp|P55685|Y4WG_RHISN
0	1765.0	sp|Q1XGE2|HAC1_ASPOR	sp|Q1XGE2|HAC1_ASPOR
0	1348.0	sp|Q8TFU8|HAC1_EMENI	sp|Q1XGE2|HAC1_ASPOR
0	303.0	sp|Q8TFF3|HAC1_TRIRE	sp|Q1XGE2|HAC1_ASPOR
9.30367e-14	184.0	sp|P41546|HAC1_YEAST	sp|Q1XGE2|HAC1_ASPOR
3.39995e-12	170.0	sp|O24646|HY5_ARATH	sp|Q1XGE2|HAC1_ASPOR
7e-09	140.0	sp|Q9SM50|HY5_SOLLC	sp|Q1XGE2|HAC1_ASPOR
3.2e-08	150.0	sp|Q3SZZ2|XBP1_BOVIN	sp|Q1XGE2|HAC1_ASPOR
3.2e-08	150.0	sp|P17861|XBP1_HUMAN	sp|Q1XGE2|HAC1_ASPOR
3.7e-08	156.0	sp|A1L224|CR3L2_DANRE	sp|Q1XGE2|HAC1_ASPOR
1.9e-07	127.0	sp|Q8W191|HYH_ARATH	sp|Q1XGE2|HAC1_ASPOR
9.6e-07	148.0	sp|A3LYI0|NST1_PICST	sp|Q1XGE2|HAC1_ASPOR
6.40002e-06	136.0	sp|Q70SY1|CR3L2_HUMAN	sp|Q1XGE2|HAC1_ASPOR
6.40002e-06	136.0	sp|Q5RCM9|CR3L2_PONAB	sp|Q1XGE2|HAC1_ASPOR
6.50002e-06	136.0	sp|Q8BH52|CR3L2_MOUSE	sp|Q1XGE2|HAC1_ASPOR
1.20001e-05	132.0	sp|Q61817|CREB3_MOUSE	sp|Q1XGE2|HAC1_ASPOR
1.40001e-05	133.0	sp|A2VD01|CR3L2_XENLA	sp|Q1XGE2|HAC1_ASPOR
2.30003e-05	131.0	sp|Q66HA2|CR3L1_RAT	sp|Q1XGE2|HAC1_ASPOR
2.40003e-05	132.0	sp|Q54WN7|BZPF_DICDI	sp|Q1XGE2|HAC1_ASPOR
3.00005e-05	130.0	sp|Q9Z125|CR3L1_MOUSE	sp|Q1XGE2|HAC1_ASPOR
6.00018e-05	104.0	sp|Q9NR55|BATF3_HUMAN	sp|Q1XGE2|HAC1_ASPOR
6.00018e-05	104.0	sp|Q9D275|BATF3_MOUSE	sp|Q1XGE2|HAC1_ASPOR
6.4002e-05	127.0	sp|Q96BA8|CR3L1_HUMAN	sp|Q1XGE2|HAC1_ASPOR
7.20026e-05	136.0	sp|O88778|BSN_RAT	sp|Q1XGE2|HAC1_ASPOR
0.000110006	125.0	sp|Q6QDP7|CR3L2_RAT	sp|Q1XGE2|HAC1_ASPOR
0.000120007	127.0	sp|Q9WVS8|MK07_MOUSE	sp|Q1XGE2|HAC1_ASPOR
0.000130008	123.0	sp|Q08CW8|CR3L4_XENTR	sp|Q1XGE2|HAC1_ASPOR
0.000160013	100.0	sp|Q16520|BATF_HUMAN	sp|Q1XGE2|HAC1_ASPOR
0.000170014	121.0	sp|Q9D2A5|CR3L4_MOUSE	sp|Q1XGE2|HAC1_ASPOR
0.00020002	121.0	sp|Q99090|CPRF2_PETCR	sp|Q1XGE2|HAC1_ASPOR
0.000210022	99.0	sp|P97876|BATF3_RAT	sp|Q1XGE2|HAC1_ASPOR
0.000290042	125.0	sp|Q5B3C8|NST1_EMENI	sp|Q1XGE2|HAC1_ASPOR
0.000300045	115.0	sp|Q91XE9|CR3L3_MOUSE	sp|Q1XGE2|HAC1_ASPOR
0.000320051	120.0	sp|Q3SYZ3|CR3L3_BOVIN	sp|Q1XGE2|HAC1_ASPOR
0.000320051	118.0	sp|Q6NW59|ATF4_DANRE	sp|Q1XGE2|HAC1_ASPOR
0.000320051	116.0	sp|Q9R1S4|XBP1_RAT	sp|Q1XGE2|HAC1_ASPOR
0.000340058	118.0	sp|Q06507|ATF4_MOUSE	sp|Q1XGE2|HAC1_ASPOR
0.000440097	117.0	sp|P18848|ATF4_HUMAN	sp|Q1XGE2|HAC1_ASPOR
0.000440097	96.0	sp|O35284|BATF_MOUSE	sp|Q1XGE2|HAC1_ASPOR
0.00053014	116.0	sp|P13346|FOSB_MOUSE	sp|Q1XGE2|HAC1_ASPOR
0.000590174	115.0	sp|Q90888|MAFB_CHICK	sp|Q1XGE2|HAC1_ASPOR
0.000590174	115.0	sp|Q90370|MAFB_COTJA	sp|Q1XGE2|HAC1_ASPOR
0.000710252	113.0	sp|O35426|XBP1_MOUSE	sp|Q1XGE2|HAC1_ASPOR
0.000840353	114.0	sp|P51145|FOSL2_RAT	sp|Q1XGE2|HAC1_ASPOR
0.000890396	116.0	sp|Q68CJ9|CR3L3_HUMAN	sp|Q1XGE2|HAC1_ASPOR
0.000970471	121.0	sp|A4R2R1|NST1_MAGGR	sp|Q1XGE2|HAC1_ASPOR
0.00110061	112.0	sp|O57342|MAFA_COTJA	sp|Q1XGE2|HAC1_ASPOR
0.00120072	103.0	sp|O60675|MAFK_HUMAN	sp|Q1XGE2|HAC1_ASPOR
0.00120072	111.0	sp|P15407|FOSL1_HUMAN	sp|Q1XGE2|HAC1_ASPOR
0.00140098	115.0	sp|Q5FVM5|CR3L3_RAT	sp|Q1XGE2|HAC1_ASPOR
0.00150113	117.0	sp|Q03173|ENAH_MOUSE	sp|Q1XGE2|HAC1_ASPOR
0.00150113	112.0	sp|P53539|FOSB_HUMAN	sp|Q1XGE2|HAC1_ASPOR
0.00160128	117.0	sp|Q2VZV0|IF2_MAGSA	sp|Q1XGE2|HAC1_ASPOR
0.00170145	102.0	sp|Q61827|MAFK_MOUSE	sp|Q1XGE2|HAC1_ASPOR
0.00180162	117.0	sp|P29747|CREBA_DROME	sp|Q1XGE2|HAC1_ASPOR
0.00190181	112.0	sp|O88479|FOS_MESAU	sp|Q1XGE2|HAC1_ASPOR
0.00190181	111.0	sp|Q9TUB3|FOSB_CANFA	sp|Q1XGE2|HAC1_ASPOR
0.002002	112.0	sp|Q8TEY5|CR3L4_HUMAN	sp|Q1XGE2|HAC1_ASPOR
0.002002	112.0	sp|Q5UEM8|CR3L4_MACFA	sp|Q1XGE2|HAC1_ASPOR
0.002002	111.0	sp|Q9ES19|ATF4_RAT	sp|Q1XGE2|HAC1_ASPOR
0.002002	111.0	sp|P79702|FOS_CYPCA	sp|Q1XGE2|HAC1_ASPOR
0.00210221	114.0	sp|Q8N8S7|ENAH_HUMAN	sp|Q1XGE2|HAC1_ASPOR
0.00230265	110.0	sp|P47930|FOSL2_MOUSE	sp|Q1XGE2|HAC1_ASPOR
0.00270365	112.0	sp|Q5R9C9|ATF7_PONAB	sp|Q1XGE2|HAC1_ASPOR
0.00280393	112.0	sp|P17544|ATF7_HUMAN	sp|Q1XGE2|HAC1_ASPOR
0.00300451	109.0	sp|Q9Y5Q3|MAFB_HUMAN	sp|Q1XGE2|HAC1_ASPOR
0.00320513	118.0	sp|Q9UQ88|CD11A_HUMAN	sp|Q1XGE2|HAC1_ASPOR
0.00330546	110.0	sp|O43889|CREB3_HUMAN	sp|Q1XGE2|HAC1_ASPOR
0.00340579	109.0	sp|Q3ZCH6|ATF4_BOVIN	sp|Q1XGE2|HAC1_ASPOR
0.00350614	110.0	sp|Q8R0S1|ATF7_MOUSE	sp|Q1XGE2|HAC1_ASPOR
0.00370686	108.0	sp|P42774|GBF1_ARATH	sp|Q1XGE2|HAC1_ASPOR
0.00380724	109.0	sp|Q8SQ19|CREB3_BOVIN	sp|Q1XGE2|HAC1_ASPOR
0.00380724	111.0	sp|Q5UEM7|CR3L4_RAT	sp|Q1XGE2|HAC1_ASPOR
0.00390762	108.0	sp|P54842|MAFB_RAT	sp|Q1XGE2|HAC1_ASPOR
0.00390762	113.0	sp|A5PKJ4|MK07_BOVIN	sp|Q1XGE2|HAC1_ASPOR
0.00400802	109.0	sp|P01101|FOS_MOUSE	sp|Q1XGE2|HAC1_ASPOR
0.00451016	113.0	sp|O13024|INCEA_XENLA	sp|Q1XGE2|HAC1_ASPOR
0.00501254	107.0	sp|Q2PFS4|MAFB_MACFA	sp|Q1XGE2|HAC1_ASPOR
0.00501254	113.0	sp|Q5KGK5|EIF3A_CRYNE	sp|Q1XGE2|HAC1_ASPOR
0.00511305	108.0	sp|O97930|FOS_PIG	sp|Q1XGE2|HAC1_ASPOR
0.00511305	108.0	sp|P01102|FOS_MSVFB	sp|Q1XGE2|HAC1_ASPOR
0.00571631	100.0	sp|Q09926|PCR1_SCHPO	sp|Q1XGE2|HAC1_ASPOR
0.0062193	98.0	sp|Q90596|MAFK_CHICK	sp|Q1XGE2|HAC1_ASPOR
0.0062193	106.0	sp|Q504L8|MAFB_XENTR	sp|Q1XGE2|HAC1_ASPOR
0.00652122	114.0	sp|Q1DQC1|PAN1_COCIM	sp|Q1XGE2|HAC1_ASPOR
0.00652122	106.0	sp|P54841|MAFB_MOUSE	sp|Q1XGE2|HAC1_ASPOR
0.00783058	113.0	sp|Q5A2K0|NST1_CANAL	sp|Q1XGE2|HAC1_ASPOR
0.00793137	108.0	sp|Q8VCH8|UBXN4_MOUSE	sp|Q1XGE2|HAC1_ASPOR
0.00793137	107.0	sp|Q502F0|CR3LA_DANRE	sp|Q1XGE2|HAC1_ASPOR
0.00803217	104.0	sp|P10158|FOSL1_RAT	sp|Q1XGE2|HAC1_ASPOR
0.00813298	98.0	sp|P97875|JDP2_MOUSE	sp|Q1XGE2|HAC1_ASPOR
0.00813298	98.0	sp|Q78E65|JDP2_RAT	sp|Q1XGE2|HAC1_ASPOR
0.00853633	105.0	sp|P15408|FOSL2_HUMAN	sp|Q1XGE2|HAC1_ASPOR
0.00873807	104.0	sp|O42290|MAFA_CHICK	sp|Q1XGE2|HAC1_ASPOR
0.0100503	103.0	sp|A1C9M5|KAPC_ASPCL	sp|Q1XGE2|HAC1_ASPOR
0.0110609	109.0	sp|P0C865|MK07_RAT	sp|Q1XGE2|HAC1_ASPOR
0.0130852	109.0	sp|Q15424|SAFB1_HUMAN	sp|Q1XGE2|HAC1_ASPOR
0.0140989	110.0	sp|O60841|IF2P_HUMAN	sp|Q1XGE2|HAC1_ASPOR
0.0140989	110.0	sp|Q5RDE1|IF2P_PONAB	sp|Q1XGE2|HAC1_ASPOR
0.0140989	105.0	sp|Q9M7Q3|AI5L6_ARATH	sp|Q1XGE2|HAC1_ASPOR
0.0151136	109.0	sp|A9V549|EIF3A_MONBE	sp|Q1XGE2|HAC1_ASPOR
0.0161294	110.0	sp|Q9UKV3|ACINU_HUMAN	sp|Q1XGE2|HAC1_ASPOR
0.0161294	104.0	sp|Q63ZM7|STABP_XENLA	sp|Q1XGE2|HAC1_ASPOR
0.018164	110.0	sp|Q4QRL3|CC88B_MOUSE	sp|Q1XGE2|HAC1_ASPOR
0.018164	103.0	sp|P01100|FOS_HUMAN	sp|Q1XGE2|HAC1_ASPOR
0.018164	103.0	sp|P12841|FOS_RAT	sp|Q1XGE2|HAC1_ASPOR
0.0191828	96.0	sp|P19880|YAP1_YEAST	sp|Q1XGE2|HAC1_ASPOR
0.0191828	108.0	sp|Q8CH25|SLTM_MOUSE	sp|Q1XGE2|HAC1_ASPOR
0.0191828	108.0	sp|Q9NWH9|SLTM_HUMAN	sp|Q1XGE2|HAC1_ASPOR
0.0202027	101.0	sp|Q16534|HLF_HUMAN	sp|Q1XGE2|HAC1_ASPOR
0.0202027	101.0	sp|Q8BW74|HLF_MOUSE	sp|Q1XGE2|HAC1_ASPOR
0.0212236	107.0	sp|Q6CBW0|NST1_YARLI	sp|Q1XGE2|HAC1_ASPOR
0.0222456	105.0	sp|Q498L2|SLTM_XENLA	sp|Q1XGE2|HAC1_ASPOR
0.0232686	89.0	sp|Q1E554|CGR1_COCIM	sp|Q1XGE2|HAC1_ASPOR
0.0232686	102.0	sp|Q91496|FOS_TETFL	sp|Q1XGE2|HAC1_ASPOR
0.0232686	98.0	sp|Q9ESN9|JIP3_MOUSE	sp|Q1XGE2|HAC1_ASPOR
0.0232686	102.0	sp|P53450|FOS_TAKRU	sp|Q1XGE2|HAC1_ASPOR
0.0232686	106.0	sp|Q05682|CALD1_HUMAN	sp|Q1XGE2|HAC1_ASPOR
0.0242927	102.0	sp|O77628|FOS_BOVIN	sp|Q1XGE2|HAC1_ASPOR
0.0242927	102.0	sp|Q56TT7|FOS_PHOCM	sp|Q1XGE2|HAC1_ASPOR
0.0242927	100.0	sp|Q0CEI3|KAPC_ASPTN	sp|Q1XGE2|HAC1_ASPOR
0.0242927	107.0	sp|Q6P9R4|ARHGI_MOUSE	sp|Q1XGE2|HAC1_ASPOR
0.0253178	103.0	sp|P29681|IMPE2_DROME	sp|Q1XGE2|HAC1_ASPOR
0.0253178	106.0	sp|A2AJI0|MA7D1_MOUSE	sp|Q1XGE2|HAC1_ASPOR
0.0283995	106.0	sp|Q5R452|SAFB1_PONAB	sp|Q1XGE2|HAC1_ASPOR
0.0283995	102.0	sp|Q1LYG4|CR3LB_DANRE	sp|Q1XGE2|HAC1_ASPOR
0.0283995	103.0	sp|Q9D439|CCD11_MOUSE	sp|Q1XGE2|HAC1_ASPOR
0.0294288	99.0	sp|P48755|FOSL1_MOUSE	sp|Q1XGE2|HAC1_ASPOR
0.0294288	100.0	sp|Q6DE84|MAFB_XENLA	sp|Q1XGE2|HAC1_ASPOR
0.0304592	101.0	sp|Q54RZ9|BZPG_DICDI	sp|Q1XGE2|HAC1_ASPOR
0.0304592	109.0	sp|A0JMK9|CAF1A_DANRE	sp|Q1XGE2|HAC1_ASPOR
0.0304592	100.0	sp|P18625|FOSL2_CHICK	sp|Q1XGE2|HAC1_ASPOR
0.0314907	99.0	sp|A2R346|KAPC_ASPNC	sp|Q1XGE2|HAC1_ASPOR
0.0314907	101.0	sp|Q8HZP6|FOS_FELCA	sp|Q1XGE2|HAC1_ASPOR
0.0335568	103.0	sp|P26042|MOES_PIG	sp|Q1XGE2|HAC1_ASPOR
0.0335568	103.0	sp|Q2HJ49|MOES_BOVIN	sp|Q1XGE2|HAC1_ASPOR
0.0345914	105.0	sp|A5FV21|IF2_ACICJ	sp|Q1XGE2|HAC1_ASPOR
0.0345914	103.0	sp|A6SCT6|DBP3_BOTFB	sp|Q1XGE2|HAC1_ASPOR
0.0356272	106.0	sp|Q7PGE8|EIF3A_ANOGA	sp|Q1XGE2|HAC1_ASPOR
0.036664	105.0	sp|O77788|NFM_BOVIN	sp|Q1XGE2|HAC1_ASPOR
0.0387408	105.0	sp|Q9JTB5|IF2_NEIMA	sp|Q1XGE2|HAC1_ASPOR
0.0387408	105.0	sp|Q9JYD2|IF2_NEIMB	sp|Q1XGE2|HAC1_ASPOR
0.0387408	105.0	sp|A1KV51|IF2_NEIMF	sp|Q1XGE2|HAC1_ASPOR
0.0387408	98.0	sp|P0C5H8|KAPC_EMENI	sp|Q1XGE2|HAC1_ASPOR
0.0397809	105.0	sp|Q80YR5|SAFB2_MOUSE	sp|Q1XGE2|HAC1_ASPOR
0.0397809	100.0	sp|Q56TN0|FOS_PHORO	sp|Q1XGE2|HAC1_ASPOR
0.0418642	98.0	sp|Q4U1U2|MAFA_XENTR	sp|Q1XGE2|HAC1_ASPOR
0.0429075	102.0	sp|P26038|MOES_HUMAN	sp|Q1XGE2|HAC1_ASPOR
0.0439519	98.0	sp|Q64709|HLF_RAT	sp|Q1XGE2|HAC1_ASPOR
0.0449974	104.0	sp|A0JMT0|CA1AB_XENLA	sp|Q1XGE2|HAC1_ASPOR
0.0449974	112.0	sp|Q6Y7W6|PERQ2_HUMAN	sp|Q1XGE2|HAC1_ASPOR
0.0460439	92.0	sp|Q8WYK2|JDP2_HUMAN	sp|Q1XGE2|HAC1_ASPOR
0.0470916	99.0	sp|Q8K1L0|CREB5_MOUSE	sp|Q1XGE2|HAC1_ASPOR
0.0470916	106.0	sp|Q9C0A6|SETD5_HUMAN	sp|Q1XGE2|HAC1_ASPOR
0.0470916	101.0	sp|Q92575|UBXN4_HUMAN	sp|Q1XGE2|HAC1_ASPOR
0.0470916	101.0	sp|Q5R4I3|UBXN4_PONAB	sp|Q1XGE2|HAC1_ASPOR
0.0491902	96.0	sp|P14233|TGA1B_TOBAC	sp|Q1XGE2|HAC1_ASPOR
0.0491902	104.0	sp|A9M1D5|IF2_NEIM0	sp|Q1XGE2|HAC1_ASPOR
0.0502412	103.0	sp|Q554P0|BZPJ_DICDI	sp|Q1XGE2|HAC1_ASPOR
0.0502412	102.0	sp|Q8N9W4|GG6L2_HUMAN	sp|Q1XGE2|HAC1_ASPOR
0.0512933	77.0	sp|Q8N300|CCD23_HUMAN	sp|Q1XGE2|HAC1_ASPOR
0.0534008	100.0	sp|O81025|P2A03_ARATH	sp|Q1XGE2|HAC1_ASPOR
0.0565704	101.0	sp|O35763|MOES_RAT	sp|Q1XGE2|HAC1_ASPOR
0.0565704	102.0	sp|Q9Z220|TSG10_RAT	sp|Q1XGE2|HAC1_ASPOR
0.0576291	103.0	sp|Q32N93|INCEB_XENLA	sp|Q1XGE2|HAC1_ASPOR
0.0576291	107.0	sp|Q95XZ5|NPBL_CAEEL	sp|Q1XGE2|HAC1_ASPOR
0.0608121	103.0	sp|Q6CT90|EIF3A_KLULA	sp|Q1XGE2|HAC1_ASPOR
0.0608121	103.0	sp|Q5F489|TAF3_CHICK	sp|Q1XGE2|HAC1_ASPOR
0.0618754	98.0	sp|P42775|GBF2_ARATH	sp|Q1XGE2|HAC1_ASPOR
0.0618754	103.0	sp|Q55EQ3|Y9086_DICDI	sp|Q1XGE2|HAC1_ASPOR
0.0618754	98.0	sp|Q54LU8|Y8646_DICDI	sp|Q1XGE2|HAC1_ASPOR
0.0682788	94.0	sp|P94517|YSCB_BACSU	sp|Q1XGE2|HAC1_ASPOR
0.0693501	103.0	sp|Q2UKG6|EIF3A_ASPOR	sp|Q1XGE2|HAC1_ASPOR
0.071496	101.0	sp|Q9Y592|CCD41_HUMAN	sp|Q1XGE2|HAC1_ASPOR
0.071496	111.0	sp|Q6Y7W8|PERQ2_MOUSE	sp|Q1XGE2|HAC1_ASPOR
0.071496	98.0	sp|Q8X229|FCR3_CANAL	sp|Q1XGE2|HAC1_ASPOR
0.0725707	100.0	sp|P26041|MOES_MOUSE	sp|Q1XGE2|HAC1_ASPOR
0.0747235	105.0	sp|Q9TW28|MYOM_DICDI	sp|Q1XGE2|HAC1_ASPOR
0.076881	100.0	sp|Q9NZ53|PDXL2_HUMAN	sp|Q1XGE2|HAC1_ASPOR
0.0779615	99.0	sp|Q02930|CREB5_HUMAN	sp|Q1XGE2|HAC1_ASPOR
0.0790432	102.0	sp|Q5HZG4|TAF3_MOUSE	sp|Q1XGE2|HAC1_ASPOR
0.080126	102.0	sp|A0LE19|IF2_MAGSM	sp|Q1XGE2|HAC1_ASPOR
0.0812101	103.0	sp|Q869E1|DNLI1_DICDI	sp|Q1XGE2|HAC1_ASPOR
0.0844692	104.0	sp|P22793|TRHY_SHEEP	sp|Q1XGE2|HAC1_ASPOR
0.0888312	95.0	sp|O70191|ATF5_MOUSE	sp|Q1XGE2|HAC1_ASPOR
0.0888312	96.0	sp|Q39140|TGA6_ARATH	sp|Q1XGE2|HAC1_ASPOR
0.0888312	98.0	sp|Q68EL6|NFIL3_DANRE	sp|Q1XGE2|HAC1_ASPOR
0.0899247	101.0	sp|Q55FW7|GLE1_DICDI	sp|Q1XGE2|HAC1_ASPOR
0.0965109	89.0	sp|Q3TLH4|BA2L2_MOUSE	sp|Q1XGE2|HAC1_ASPOR
0.0965109	95.0	sp|Q04323|UBXN1_HUMAN	sp|Q1XGE2|HAC1_ASPOR
0.0965109	96.0	sp|P23922|HBP1A_WHEAT	sp|Q1XGE2|HAC1_ASPOR
0.098716	94.0	sp|Q9C5Q2|AI5L3_ARATH	sp|Q1XGE2|HAC1_ASPOR
0.102033	101.0	sp|Q54TD7|DDX24_DICDI	sp|Q1XGE2|HAC1_ASPOR
0.103141	101.0	sp|Q5F797|IF2_NEIG1	sp|Q1XGE2|HAC1_ASPOR
0.103141	101.0	sp|B4RMZ3|IF2_NEIG2	sp|Q1XGE2|HAC1_ASPOR
0.10425	99.0	sp|Q86AH4|Y8592_DICDI	sp|Q1XGE2|HAC1_ASPOR
0.105361	101.0	sp|Q8IIG7|YPF05_PLAF7	sp|Q1XGE2|HAC1_ASPOR
0.116534	103.0	sp|B2KI97|THOC2_RHIFE	sp|Q1XGE2|HAC1_ASPOR
0.116534	102.0	sp|Q9UM54|MYO6_HUMAN	sp|Q1XGE2|HAC1_ASPOR
0.116534	100.0	sp|Q3KQU3|MA7D1_HUMAN	sp|Q1XGE2|HAC1_ASPOR
0.116534	98.0	sp|Q14244|MAP7_HUMAN	sp|Q1XGE2|HAC1_ASPOR
0.116534	90.0	sp|P29596|ATF3_RAT	sp|Q1XGE2|HAC1_ASPOR
0.116534	104.0	sp|Q5TM26|BAT2_MACMU	sp|Q1XGE2|HAC1_ASPOR
0.127833	100.0	sp|Q0IHP2|INCE_XENTR	sp|Q1XGE2|HAC1_ASPOR
0.127833	100.0	sp|Q9NQS7|INCE_HUMAN	sp|Q1XGE2|HAC1_ASPOR
0.127833	97.0	sp|Q5HZY0|UBXN4_RAT	sp|Q1XGE2|HAC1_ASPOR
0.127833	87.0	sp|Q90595|MAFF_CHICK	sp|Q1XGE2|HAC1_ASPOR
0.127833	101.0	sp|Q6ZSZ5|ARHGI_HUMAN	sp|Q1XGE2|HAC1_ASPOR
0.127833	98.0	sp|Q7PS12|MOEH_ANOGA	sp|Q1XGE2|HAC1_ASPOR
0.139262	99.0	sp|P12957|CALD1_CHICK	sp|Q1XGE2|HAC1_ASPOR
0.139262	93.0	sp|Q08DA8|ATF1_BOVIN	sp|Q1XGE2|HAC1_ASPOR
0.139262	91.0	sp|Q94126|CES2_CAEEL	sp|Q1XGE2|HAC1_ASPOR
0.139262	88.0	sp|O66547|Y157_AQUAE	sp|Q1XGE2|HAC1_ASPOR
0.139262	101.0	sp|A6ZRZ0|NST1_YEAS7	sp|Q1XGE2|HAC1_ASPOR
0.139262	101.0	sp|P53935|NST1_YEAST	sp|Q1XGE2|HAC1_ASPOR
0.139262	94.0	sp|A3BYC1|HOX25_ORYSJ	sp|Q1XGE2|HAC1_ASPOR
0.139262	102.0	sp|B1AZI6|THOC2_MOUSE	sp|Q1XGE2|HAC1_ASPOR
0.150823	104.0	sp|Q9H254|SPTN4_HUMAN	sp|Q1XGE2|HAC1_ASPOR
0.150823	93.0	sp|Q2UNX4|KAPC_ASPOR	sp|Q1XGE2|HAC1_ASPOR
0.150823	94.0	sp|Q9JJ50|HGS_RAT	sp|Q1XGE2|HAC1_ASPOR
0.150823	89.0	sp|Q2KII1|ATF3_BOVIN	sp|Q1XGE2|HAC1_ASPOR
0.150823	98.0	sp|Q99941|ATF6B_HUMAN	sp|Q1XGE2|HAC1_ASPOR
0.150823	103.0	sp|Q7TSC1|BAT2_MOUSE	sp|Q1XGE2|HAC1_ASPOR
0.150823	97.0	sp|Q4I877|NDE1_GIBZE	sp|Q1XGE2|HAC1_ASPOR
0.162519	98.0	sp|Q84WU4|GOGC3_ARATH	sp|Q1XGE2|HAC1_ASPOR
0.162519	93.0	sp|Q499N6|UBXN1_RAT	sp|Q1XGE2|HAC1_ASPOR
0.162519	81.0	sp|B4PPK2|FOSL_DROYA	sp|Q1XGE2|HAC1_ASPOR
0.162519	101.0	sp|A4R8N4|PAN1_MAGGR	sp|Q1XGE2|HAC1_ASPOR
0.162519	101.0	sp|B2AWS3|PAN1_PODAN	sp|Q1XGE2|HAC1_ASPOR
0.162519	102.0	sp|Q92545|TM131_HUMAN	sp|Q1XGE2|HAC1_ASPOR
0.174353	99.0	sp|Q38W81|IF2_LACSS	sp|Q1XGE2|HAC1_ASPOR
0.174353	94.0	sp|Q789F3|MAF_CHICK	sp|Q1XGE2|HAC1_ASPOR
0.174353	92.0	sp|P49716|CEBPD_HUMAN	sp|Q1XGE2|HAC1_ASPOR
0.174353	92.0	sp|P81269|ATF1_MOUSE	sp|Q1XGE2|HAC1_ASPOR
0.174353	94.0	sp|P23091|MAF_AVIS4	sp|Q1XGE2|HAC1_ASPOR
0.174353	92.0	sp|P18846|ATF1_HUMAN	sp|Q1XGE2|HAC1_ASPOR
0.174353	102.0	sp|Q07283|TRHY_HUMAN	sp|Q1XGE2|HAC1_ASPOR
0.18633	95.0	sp|Q4X1V0|NDE1_ASPFU	sp|Q1XGE2|HAC1_ASPOR
0.18633	79.0	sp|Q8R1H8|BATF2_MOUSE	sp|Q1XGE2|HAC1_ASPOR
0.18633	95.0	sp|Q66J36|NFIL3_XENLA	sp|Q1XGE2|HAC1_ASPOR
0.18633	97.0	sp|P13816|GARP_PLAFF	sp|Q1XGE2|HAC1_ASPOR
0.18633	93.0	sp|P38749|YAP3_YEAST	sp|Q1XGE2|HAC1_ASPOR
0.198451	99.0	sp|Q3UIW5|RNF10_MOUSE	sp|Q1XGE2|HAC1_ASPOR
0.198451	93.0	sp|P23923|HBP1B_WHEAT	sp|Q1XGE2|HAC1_ASPOR
0.198451	97.0	sp|Q9D5R3|CCD41_MOUSE	sp|Q1XGE2|HAC1_ASPOR
0.198451	101.0	sp|Q9QXL2|KI21A_MOUSE	sp|Q1XGE2|HAC1_ASPOR
0.198451	95.0	sp|Q9UPT6|JIP3_HUMAN	sp|Q1XGE2|HAC1_ASPOR
0.198451	99.0	sp|P16884|NFH_RAT	sp|Q1XGE2|HAC1_ASPOR
0.198451	88.0	sp|Q60765|ATF3_MOUSE	sp|Q1XGE2|HAC1_ASPOR
0.198451	91.0	sp|Q9N0J3|CEBPD_SHEEP	sp|Q1XGE2|HAC1_ASPOR
0.198451	99.0	sp|A5DLJ8|NST1_PICGU	sp|Q1XGE2|HAC1_ASPOR
0.210721	98.0	sp|A5DHL9|EIF3A_PICGU	sp|Q1XGE2|HAC1_ASPOR
0.210721	92.0	sp|Q6NXA9|UBXN1_DANRE	sp|Q1XGE2|HAC1_ASPOR
0.210721	91.0	sp|O02756|CEBPD_BOVIN	sp|Q1XGE2|HAC1_ASPOR
0.210721	97.0	sp|O88735|MAP7_MOUSE	sp|Q1XGE2|HAC1_ASPOR
0.210721	95.0	sp|Q99105|MYSU_RABIT	sp|Q1XGE2|HAC1_ASPOR
0.223144	94.0	sp|Q9M7Q2|AI5L7_ARATH	sp|Q1XGE2|HAC1_ASPOR
0.223144	95.0	sp|Q9HCM9|TRI39_HUMAN	sp|Q1XGE2|HAC1_ASPOR
0.223144	95.0	sp|Q1XHU0|TRI39_PANTR	sp|Q1XGE2|HAC1_ASPOR
0.223144	93.0	sp|Q7SHT5|PXR1_NEUCR	sp|Q1XGE2|HAC1_ASPOR
0.235722	71.0	sp|Q32LJ0|CCD23_BOVIN	sp|Q1XGE2|HAC1_ASPOR
0.235722	71.0	sp|Q99LQ4|CCD23_MOUSE	sp|Q1XGE2|HAC1_ASPOR
0.235722	71.0	sp|Q4KLG3|CCD23_RAT	sp|Q1XGE2|HAC1_ASPOR
0.235722	99.0	sp|Q54XG7|DIMA_DICDI	sp|Q1XGE2|HAC1_ASPOR
0.235722	86.0	sp|Q54CY3|Y4489_DICDI	sp|Q1XGE2|HAC1_ASPOR
0.235722	100.0	sp|B0KWH8|THOC2_CALJA	sp|Q1XGE2|HAC1_ASPOR
0.235722	96.0	sp|Q7Z4V5|HDGR2_HUMAN	sp|Q1XGE2|HAC1_ASPOR
0.248461	102.0	sp|P15205|MAP1B_RAT	sp|Q1XGE2|HAC1_ASPOR
0.248461	92.0	sp|Q98UK4|MAF_DANRE	sp|Q1XGE2|HAC1_ASPOR
0.248461	108.0	sp|O75037|KI21B_HUMAN	sp|Q1XGE2|HAC1_ASPOR
0.248461	96.0	sp|Q02040|SF17A_HUMAN	sp|Q1XGE2|HAC1_ASPOR
0.248461	96.0	sp|P82179|TRDN_CANFA	sp|Q1XGE2|HAC1_ASPOR
0.248461	95.0	sp|B0WYY2|MOEH_CULQU	sp|Q1XGE2|HAC1_ASPOR
0.261365	99.0	sp|Q556Q3|IRLF_DICDI	sp|Q1XGE2|HAC1_ASPOR
0.261365	87.0	sp|P18847|ATF3_HUMAN	sp|Q1XGE2|HAC1_ASPOR
0.274437	95.0	sp|Q5RCJ1|CIP4_PONAB	sp|Q1XGE2|HAC1_ASPOR
0.274437	92.0	sp|Q1RM35|CC104_DANRE	sp|Q1XGE2|HAC1_ASPOR
0.274437	90.0	sp|A2Z0Q0|HOX25_ORYSI	sp|Q1XGE2|HAC1_ASPOR
0.274437	94.0	sp|P15336|ATF2_HUMAN	sp|Q1XGE2|HAC1_ASPOR
0.274437	97.0	sp|O88453|SAFB1_RAT	sp|Q1XGE2|HAC1_ASPOR
0.274437	99.0	sp|B0YC95|PAN1_ASPFC	sp|Q1XGE2|HAC1_ASPOR
0.274437	99.0	sp|Q4WG58|PAN1_ASPFU	sp|Q1XGE2|HAC1_ASPOR
0.287682	99.0	sp|A6NC98|CC88B_HUMAN	sp|Q1XGE2|HAC1_ASPOR
0.287682	99.0	sp|A6R7X5|PAN1_AJECN	sp|Q1XGE2|HAC1_ASPOR
0.287682	98.0	sp|Q05D44|IF2P_MOUSE	sp|Q1XGE2|HAC1_ASPOR
0.301105	92.0	sp|P54843|MAF_MOUSE	sp|Q1XGE2|HAC1_ASPOR
0.301105	92.0	sp|O75444|MAF_HUMAN	sp|Q1XGE2|HAC1_ASPOR
0.301105	92.0	sp|A7Z017|MAF_BOVIN	sp|Q1XGE2|HAC1_ASPOR
0.314711	89.0	sp|A5PJN1|TAP26_BOVIN	sp|Q1XGE2|HAC1_ASPOR
0.314711	93.0	sp|O24160|TGA21_TOBAC	sp|Q1XGE2|HAC1_ASPOR
0.314711	96.0	sp|Q54Y73|BZPD_DICDI	sp|Q1XGE2|HAC1_ASPOR
0.314711	93.0	sp|Q5FW38|NFIL3_XENTR	sp|Q1XGE2|HAC1_ASPOR
0.314711	91.0	sp|Q39163|TGA5_ARATH	sp|Q1XGE2|HAC1_ASPOR
0.314711	85.0	sp|Q90889|MAFG_CHICK	sp|Q1XGE2|HAC1_ASPOR
0.328504	95.0	sp|O35451|ATF6B_MOUSE	sp|Q1XGE2|HAC1_ASPOR
0.328504	107.0	sp|Q9QXL1|KI21B_MOUSE	sp|Q1XGE2|HAC1_ASPOR
0.328504	97.0	sp|Q5RG44|K1211_DANRE	sp|Q1XGE2|HAC1_ASPOR
0.328504	100.0	sp|P48634|BAT2_HUMAN	sp|Q1XGE2|HAC1_ASPOR
0.328504	96.0	sp|C0QTL9|IF2_PERMH	sp|Q1XGE2|HAC1_ASPOR
0.328504	96.0	sp|P53352|INCE_CHICK	sp|Q1XGE2|HAC1_ASPOR
0.34249	92.0	sp|Q8BKJ9|SIRT7_MOUSE	sp|Q1XGE2|HAC1_ASPOR
0.34249	91.0	sp|Q5XIB5|CCD86_RAT	sp|Q1XGE2|HAC1_ASPOR
0.34249	93.0	sp|O93602|ATF2_CHICK	sp|Q1XGE2|HAC1_ASPOR
0.34249	93.0	sp|P16951|ATF2_MOUSE	sp|Q1XGE2|HAC1_ASPOR
0.34249	96.0	sp|Q5QTY8|IF2_IDILO	sp|Q1XGE2|HAC1_ASPOR
0.34249	84.0	sp|Q6FUQ5|FYV7_CANGA	sp|Q1XGE2|HAC1_ASPOR
0.34249	97.0	sp|P37934|MAAY3_SCHCO	sp|Q1XGE2|HAC1_ASPOR
0.34249	92.0	sp|Q99089|CPRF1_PETCR	sp|Q1XGE2|HAC1_ASPOR
0.356675	93.0	sp|Q3ZBU9|UBXN4_BOVIN	sp|Q1XGE2|HAC1_ASPOR
0.356675	94.0	sp|P34511|YMX3_CAEEL	sp|Q1XGE2|HAC1_ASPOR
0.371064	96.0	sp|Q8C0Q2|ZHX3_MOUSE	sp|Q1XGE2|HAC1_ASPOR
0.371064	98.0	sp|Q5B5B0|PAN1_EMENI	sp|Q1XGE2|HAC1_ASPOR
0.371064	95.0	sp|A2AG50|MA7D2_MOUSE	sp|Q1XGE2|HAC1_ASPOR
0.371064	98.0	sp|Q4PBP6|NST1_USTMA	sp|Q1XGE2|HAC1_ASPOR
0.371064	95.0	sp|Q7KZI7|MARK2_HUMAN	sp|Q1XGE2|HAC1_ASPOR
0.371064	89.0	sp|Q03484|CEBPD_RAT	sp|Q1XGE2|HAC1_ASPOR
0.385662	96.0	sp|Q80VM7|ANR24_MOUSE	sp|Q1XGE2|HAC1_ASPOR
0.385662	91.0	sp|P54844|MAF_RAT	sp|Q1XGE2|HAC1_ASPOR
0.385662	96.0	sp|B1ZDQ8|IF2_METPB	sp|Q1XGE2|HAC1_ASPOR
0.385662	94.0	sp|Q99LI8|HGS_MOUSE	sp|Q1XGE2|HAC1_ASPOR
0.385662	90.0	sp|Q6BUE3|PXR1_DEBHA	sp|Q1XGE2|HAC1_ASPOR
0.385662	96.0	sp|Q7RWT1|EIF3A_NEUCR	sp|Q1XGE2|HAC1_ASPOR
0.385662	90.0	sp|Q6ZDF3|TRAB1_ORYSJ	sp|Q1XGE2|HAC1_ASPOR
0.400478	98.0	sp|Q8NI27|THOC2_HUMAN	sp|Q1XGE2|HAC1_ASPOR
0.400478	98.0	sp|B1MTK1|THOC2_CALMO	sp|Q1XGE2|HAC1_ASPOR
0.400478	93.0	sp|Q8N4C8|MINK1_HUMAN	sp|Q1XGE2|HAC1_ASPOR
0.400478	91.0	sp|P42776|GBF3_ARATH	sp|Q1XGE2|HAC1_ASPOR
0.415515	89.0	sp|A1D9Z7|KAPC_NEOFI	sp|Q1XGE2|HAC1_ASPOR
0.415515	94.0	sp|Q4G091|MICLK_RAT	sp|Q1XGE2|HAC1_ASPOR
0.415515	89.0	sp|Q6P788|ATF5_RAT	sp|Q1XGE2|HAC1_ASPOR
0.415515	89.0	sp|Q9Y2D1|ATF5_HUMAN	sp|Q1XGE2|HAC1_ASPOR
0.415515	90.0	sp|P43273|TGA2_ARATH	sp|Q1XGE2|HAC1_ASPOR
0.415515	88.0	sp|Q795Q5|YTTA_BACSU	sp|Q1XGE2|HAC1_ASPOR
0.430783	93.0	sp|Q32LP2|RADI_BOVIN	sp|Q1XGE2|HAC1_ASPOR
0.430783	93.0	sp|Q9PU45|RADI_CHICK	sp|Q1XGE2|HAC1_ASPOR
0.430783	93.0	sp|P35241|RADI_HUMAN	sp|Q1XGE2|HAC1_ASPOR
0.430783	93.0	sp|P26044|RADI_PIG	sp|Q1XGE2|HAC1_ASPOR
0.430783	98.0	sp|Q2KHR3|QSER1_HUMAN	sp|Q1XGE2|HAC1_ASPOR
0.446287	91.0	sp|Q54NF3|Y6434_DICDI	sp|Q1XGE2|HAC1_ASPOR
0.446287	89.0	sp|Q99091|CPRF3_PETCR	sp|Q1XGE2|HAC1_ASPOR
0.446287	102.0	sp|P30427|PLEC1_RAT	sp|Q1XGE2|HAC1_ASPOR
0.446287	96.0	sp|Q553B1|DDX46_DICDI	sp|Q1XGE2|HAC1_ASPOR
0.462035	96.0	sp|Q5AXH3|TOF1_EMENI	sp|Q1XGE2|HAC1_ASPOR
0.462035	90.0	sp|Q0V9K1|MAF_XENTR	sp|Q1XGE2|HAC1_ASPOR
0.462035	96.0	sp|A6RW62|NST1_BOTFB	sp|Q1XGE2|HAC1_ASPOR
0.462035	96.0	sp|A7EMM3|NST1_SCLS1	sp|Q1XGE2|HAC1_ASPOR
0.462035	92.0	sp|Q869T2|Y7634_DICDI	sp|Q1XGE2|HAC1_ASPOR
0.462035	97.0	sp|A1DC51|PAN1_NEOFI	sp|Q1XGE2|HAC1_ASPOR
0.462035	94.0	sp|Q960X8|HRS_DROME	sp|Q1XGE2|HAC1_ASPOR
0.462035	91.0	sp|Q5BJY9|K1C18_RAT	sp|Q1XGE2|HAC1_ASPOR
0.462035	96.0	sp|Q6BUT3|NST1_DEBHA	sp|Q1XGE2|HAC1_ASPOR
0.462035	97.0	sp|A1CD74|PAN1_ASPCL	sp|Q1XGE2|HAC1_ASPOR
0.478036	87.0	sp|Q09202|YP23_CAEEL	sp|Q1XGE2|HAC1_ASPOR
0.478036	96.0	sp|B2GUV7|IF2P_RAT	sp|Q1XGE2|HAC1_ASPOR
0.478036	68.0	sp|A5F4W4|ZAPB_VIBC3	sp|Q1XGE2|HAC1_ASPOR
0.478036	68.0	sp|Q9KNP5|ZAPB_VIBCH	sp|Q1XGE2|HAC1_ASPOR
0.478036	68.0	sp|C3LSB5|ZAPB_VIBCM	sp|Q1XGE2|HAC1_ASPOR
0.494296	96.0	sp|P97820|M4K4_MOUSE	sp|Q1XGE2|HAC1_ASPOR
0.494296	93.0	sp|P34099|KAPC_DICDI	sp|Q1XGE2|HAC1_ASPOR
0.494296	96.0	sp|O95819|M4K4_HUMAN	sp|Q1XGE2|HAC1_ASPOR
0.494296	88.0	sp|P11115|CPC1_NEUCR	sp|Q1XGE2|HAC1_ASPOR
0.494296	88.0	sp|P42777|GBF4_ARATH	sp|Q1XGE2|HAC1_ASPOR
0.494296	89.0	sp|A3KMR8|MAFA_DANRE	sp|Q1XGE2|HAC1_ASPOR
0.494296	94.0	sp|O60132|TEA4_SCHPO	sp|Q1XGE2|HAC1_ASPOR
0.494296	97.0	sp|Q7KQM6|PERQ1_DROME	sp|Q1XGE2|HAC1_ASPOR
0.510826	91.0	sp|Q9ZLW8|PGBA_HELPJ	sp|Q1XGE2|HAC1_ASPOR
0.510826	91.0	sp|O25249|PGBA_HELPY	sp|Q1XGE2|HAC1_ASPOR
0.510826	83.0	sp|Q13164|MK07_HUMAN	sp|Q1XGE2|HAC1_ASPOR
0.510826	95.0	sp|Q1DXU0|EIF3A_COCIM	sp|Q1XGE2|HAC1_ASPOR
0.527633	90.0	sp|O14964|HGS_HUMAN	sp|Q1XGE2|HAC1_ASPOR
0.527633	95.0	sp|Q0CUP6|EIF3A_ASPTN	sp|Q1XGE2|HAC1_ASPOR
0.527633	97.0	sp|A5DXA0|NST1_LODEL	sp|Q1XGE2|HAC1_ASPOR
0.527633	88.0	sp|Q4WA21|KAPC_ASPFU	sp|Q1XGE2|HAC1_ASPOR
0.527633	96.0	sp|Q54GQ1|MTMR_DICDI	sp|Q1XGE2|HAC1_ASPOR
0.527633	87.0	sp|P23614|BASP1_CHICK	sp|Q1XGE2|HAC1_ASPOR
0.527633	93.0	sp|Q8SSQ0|GEFR_DICDI	sp|Q1XGE2|HAC1_ASPOR
0.527633	97.0	sp|Q7Z4S6|KI21A_HUMAN	sp|Q1XGE2|HAC1_ASPOR
0.527633	80.0	sp|Q2KI00|F107B_BOVIN	sp|Q1XGE2|HAC1_ASPOR
0.527633	94.0	sp|Q08014|MEDB_GIALA	sp|Q1XGE2|HAC1_ASPOR
0.544727	90.0	sp|Q9M7Q5|AI5L4_ARATH	sp|Q1XGE2|HAC1_ASPOR
0.544727	90.0	sp|Q09458|YQ37_CAEEL	sp|Q1XGE2|HAC1_ASPOR
0.544727	98.0	sp|Q6MG48|BAT2_RAT	sp|Q1XGE2|HAC1_ASPOR
0.544727	94.0	sp|Q9WU62|INCE_MOUSE	sp|Q1XGE2|HAC1_ASPOR
0.562119	92.0	sp|P26043|RADI_MOUSE	sp|Q1XGE2|HAC1_ASPOR
0.562119	91.0	sp|Q12234|RUD3_YEAST	sp|Q1XGE2|HAC1_ASPOR
0.562119	94.0	sp|Q98TA5|CA1AA_XENLA	sp|Q1XGE2|HAC1_ASPOR
0.579818	76.0	sp|Q07E15|CTTB2_MUSPF	sp|Q1XGE2|HAC1_ASPOR
0.579818	90.0	sp|Q1MTN9|RLF2_SCHPO	sp|Q1XGE2|HAC1_ASPOR
0.579818	94.0	sp|P07197|NFM_HUMAN	sp|Q1XGE2|HAC1_ASPOR
0.579818	88.0	sp|Q6IP50|UBX1A_XENLA	sp|Q1XGE2|HAC1_ASPOR
0.579818	88.0	sp|Q922Y1|UBXN1_MOUSE	sp|Q1XGE2|HAC1_ASPOR
0.597837	84.0	sp|Q5JR59|MTUS2_HUMAN	sp|Q1XGE2|HAC1_ASPOR
0.597837	73.0	sp|P14918|EXTN_MAIZE	sp|Q1XGE2|HAC1_ASPOR
0.616186	94.0	sp|C1D8X2|IF2_LARHH	sp|Q1XGE2|HAC1_ASPOR
0.616186	93.0	sp|Q7SAF6|CEF1_NEUCR	sp|Q1XGE2|HAC1_ASPOR
0.616186	67.0	sp|A6VLC4|ZAPB_ACTSZ	sp|Q1XGE2|HAC1_ASPOR
0.634878	86.0	sp|P72929|Y1021_SYNY3	sp|Q1XGE2|HAC1_ASPOR
0.634878	92.0	sp|O14273|YET4_SCHPO	sp|Q1XGE2|HAC1_ASPOR
0.653926	82.0	sp|Q6DGM8|JDP2_DANRE	sp|Q1XGE2|HAC1_ASPOR
0.653926	91.0	sp|Q8GT73|BH119_ARATH	sp|Q1XGE2|HAC1_ASPOR
0.653926	96.0	sp|C1FXW9|THOC2_DASNO	sp|Q1XGE2|HAC1_ASPOR
0.673345	88.0	sp|P12270|TPR_HUMAN	sp|Q1XGE2|HAC1_ASPOR
0.693147	86.0	sp|P29176|FOSX_MSVFR	sp|Q1XGE2|HAC1_ASPOR
0.693147	94.0	sp|Q9UPN4|AZI1_HUMAN	sp|Q1XGE2|HAC1_ASPOR
0.71335	75.0	sp|P78559|MAP1A_HUMAN	sp|Q1XGE2|HAC1_ASPOR
0.71335	86.0	sp|Q5AVK6|NOP16_EMENI	sp|Q1XGE2|HAC1_ASPOR
0.71335	79.0	sp|Q9H098|F107B_HUMAN	sp|Q1XGE2|HAC1_ASPOR
0.71335	88.0	sp|P20226|TBP_HUMAN	sp|Q1XGE2|HAC1_ASPOR
0.733969	89.0	sp|Q08E13|RNF10_BOVIN	sp|Q1XGE2|HAC1_ASPOR
0.733969	87.0	sp|Q9VL63|U430_DROME	sp|Q1XGE2|HAC1_ASPOR
0.733969	92.0	sp|Q13061|TRDN_HUMAN	sp|Q1XGE2|HAC1_ASPOR
0.733969	93.0	sp|Q9ES64|USH1C_MOUSE	sp|Q1XGE2|HAC1_ASPOR
0.733969	92.0	sp|Q86AF3|BZPH_DICDI	sp|Q1XGE2|HAC1_ASPOR
0.755023	98.0	sp|Q9Y520|BA2L2_HUMAN	sp|Q1XGE2|HAC1_ASPOR
0.755023	87.0	sp|Q9LES3|AI5L2_ARATH	sp|Q1XGE2|HAC1_ASPOR
0.755023	89.0	sp|Q55E93|BZPE_DICDI	sp|Q1XGE2|HAC1_ASPOR
0.776529	94.0	sp|Q15147|PLCB4_HUMAN	sp|Q1XGE2|HAC1_ASPOR
0.776529	94.0	sp|Q9QW07|PLCB4_RAT	sp|Q1XGE2|HAC1_ASPOR
0.776529	88.0	sp|Q9QWW1|HOME2_MOUSE	sp|Q1XGE2|HAC1_ASPOR
0.776529	88.0	sp|Q98UK5|MAFB_DANRE	sp|Q1XGE2|HAC1_ASPOR
0.776529	89.0	sp|Q9JJ89|CCD86_MOUSE	sp|Q1XGE2|HAC1_ASPOR
0.798508	92.0	sp|Q499E4|DZI1L_MOUSE	sp|Q1XGE2|HAC1_ASPOR
0.798508	87.0	sp|P34618|CEC1_CAEEL	sp|Q1XGE2|HAC1_ASPOR
0.798508	95.0	sp|Q75JP5|Y2471_DICDI	sp|Q1XGE2|HAC1_ASPOR
0.798508	94.0	sp|Q1E1H4|NST1_COCIM	sp|Q1XGE2|HAC1_ASPOR
0.820981	96.0	sp|P05661|MYSA_DROME	sp|Q1XGE2|HAC1_ASPOR
0.820981	98.0	sp|Q9UPA5|BSN_HUMAN	sp|Q1XGE2|HAC1_ASPOR
0.84397	88.0	sp|Q55D99|PAKA_DICDI	sp|Q1XGE2|HAC1_ASPOR
0.84397	91.0	sp|A5PKL7|LZTS2_BOVIN	sp|Q1XGE2|HAC1_ASPOR
0.84397	88.0	sp|Q7RWR8|CWC26_NEUCR	sp|Q1XGE2|HAC1_ASPOR
0.84397	84.0	sp|P35710|SOX5_MOUSE	sp|Q1XGE2|HAC1_ASPOR
0.867501	75.0	sp|P24152|EXTN_SORBI	sp|Q1XGE2|HAC1_ASPOR
0.867501	88.0	sp|Q9Z2Q8|FOS_CRIGR	sp|Q1XGE2|HAC1_ASPOR
0.867501	85.0	sp|B4GIF2|EIF3J_DROPE	sp|Q1XGE2|HAC1_ASPOR
0.867501	85.0	sp|Q8I1E5|EIF3J_DROPS	sp|Q1XGE2|HAC1_ASPOR
0.891598	93.0	sp|Q9R269|PEPL_MOUSE	sp|Q1XGE2|HAC1_ASPOR
0.891598	82.0	sp|P35711|SOX5_HUMAN	sp|Q1XGE2|HAC1_ASPOR
0.891598	86.0	sp|Q9ZJP4|TONB_HELPJ	sp|Q1XGE2|HAC1_ASPOR
0.891598	91.0	sp|Q6NY15|TSG10_MOUSE	sp|Q1XGE2|HAC1_ASPOR
0.891598	93.0	sp|Q9Y4D1|DAAM1_HUMAN	sp|Q1XGE2|HAC1_ASPOR
0.891598	91.0	sp|P28741|KIF3A_MOUSE	sp|Q1XGE2|HAC1_ASPOR
0.916291	94.0	sp|Q9PTD7|CING_XENLA	sp|Q1XGE2|HAC1_ASPOR
0.916291	92.0	sp|O94685|UCP8_SCHPO	sp|Q1XGE2|HAC1_ASPOR
0.916291	94.0	sp|P20482|CNC_DROME	sp|Q1XGE2|HAC1_ASPOR
0.916291	90.0	sp|P56095|AP1_KLULA	sp|Q1XGE2|HAC1_ASPOR
0.916291	85.0	sp|P51984|CREB_CHLVR	sp|Q1XGE2|HAC1_ASPOR
0.941609	89.0	sp|Q00969|ATF2_RAT	sp|Q1XGE2|HAC1_ASPOR
0.941609	90.0	sp|Q29GR8|MOEH_DROPS	sp|Q1XGE2|HAC1_ASPOR
0.967584	88.0	sp|Q10PR4|HSFA9_ORYSJ	sp|Q1XGE2|HAC1_ASPOR
0.967584	90.0	sp|Q15642|CIP4_HUMAN	sp|Q1XGE2|HAC1_ASPOR
0.967584	93.0	sp|Q1LUE5|ZCH18_DANRE	sp|Q1XGE2|HAC1_ASPOR
0.967584	93.0	sp|B0W6N3|EIF3A_CULQU	sp|Q1XGE2|HAC1_ASPOR
0.967584	94.0	sp|Q5XJV7|SETD5_MOUSE	sp|Q1XGE2|HAC1_ASPOR
0.967584	93.0	sp|B3EX63|CING_SORAR	sp|Q1XGE2|HAC1_ASPOR
0.994252	94.0	sp|Q2UDY8|PAN1_ASPOR	sp|Q1XGE2|HAC1_ASPOR
0.994252	91.0	sp|Q5R7F9|MA7D2_PONAB	sp|Q1XGE2|HAC1_ASPOR
0.994252	87.0	sp|O88801|HOME2_RAT	sp|Q1XGE2|HAC1_ASPOR
0.994252	88.0	sp|Q8R424|STABP_RAT	sp|Q1XGE2|HAC1_ASPOR
1.02165	91.0	sp|Q6NS15|MED15_XENLA	sp|Q1XGE2|HAC1_ASPOR
1.02165	89.0	sp|Q6RFY2|PHAR3_RAT	sp|Q1XGE2|HAC1_ASPOR
1.02165	71.0	sp|Q8C2B3|HDAC7_MOUSE	sp|Q1XGE2|HAC1_ASPOR
1.02165	65.0	sp|Q54DE2|Y4323_DICDI	sp|Q1XGE2|HAC1_ASPOR
1.02165	65.0	sp|P41425|Y020_NPVAC	sp|Q1XGE2|HAC1_ASPOR
1.02165	65.0	sp|A3MZY9|ZAPB_ACTP2	sp|Q1XGE2|HAC1_ASPOR
1.02165	65.0	sp|B3H152|ZAPB_ACTP7	sp|Q1XGE2|HAC1_ASPOR
1.02165	98.0	sp|O88737|BSN_MOUSE	sp|Q1XGE2|HAC1_ASPOR
1.04982	83.0	sp|B7GKC7|GRPE_ANOFW	sp|Q1XGE2|HAC1_ASPOR
1.04982	93.0	sp|Q9CXK9|RBM33_MOUSE	sp|Q1XGE2|HAC1_ASPOR
1.04982	84.0	sp|Q6CJZ6|MED2_KLULA	sp|Q1XGE2|HAC1_ASPOR
1.04982	95.0	sp|P14105|MYH9_CHICK	sp|Q1XGE2|HAC1_ASPOR
1.04982	92.0	sp|A1WLI3|IF2_VEREI	sp|Q1XGE2|HAC1_ASPOR
1.04982	89.0	sp|Q62736|CALD1_RAT	sp|Q1XGE2|HAC1_ASPOR
1.07881	95.0	sp|Q5F3P8|SET1B_CHICK	sp|Q1XGE2|HAC1_ASPOR
1.07881	96.0	sp|Q96JK9|MAML3_HUMAN	sp|Q1XGE2|HAC1_ASPOR
1.07881	89.0	sp|Q5NVN6|CEP63_PONAB	sp|Q1XGE2|HAC1_ASPOR
1.07881	89.0	sp|Q9ZKY5|PGBB_HELPJ	sp|Q1XGE2|HAC1_ASPOR
1.10866	90.0	sp|P18850|ATF6A_HUMAN	sp|Q1XGE2|HAC1_ASPOR
1.10866	85.0	sp|Q8N1L9|BATF2_HUMAN	sp|Q1XGE2|HAC1_ASPOR
1.10866	95.0	sp|Q9HD67|MYO10_HUMAN	sp|Q1XGE2|HAC1_ASPOR
1.10866	89.0	sp|Q0VF49|K2012_HUMAN	sp|Q1XGE2|HAC1_ASPOR
1.10866	93.0	sp|Q9JM52|MINK1_MOUSE	sp|Q1XGE2|HAC1_ASPOR
1.10866	88.0	sp|Q90Z72|NFIL3_CHICK	sp|Q1XGE2|HAC1_ASPOR
1.10866	86.0	sp|P23050|FOS_AVINK	sp|Q1XGE2|HAC1_ASPOR
1.13943	86.0	sp|Q32PF6|DBP_BOVIN	sp|Q1XGE2|HAC1_ASPOR
1.13943	86.0	sp|Q10586|DBP_HUMAN	sp|Q1XGE2|HAC1_ASPOR
1.13943	86.0	sp|Q60925|DBP_MOUSE	sp|Q1XGE2|HAC1_ASPOR
1.13943	86.0	sp|P16443|DBP_RAT	sp|Q1XGE2|HAC1_ASPOR
1.13943	90.0	sp|Q66H89|CCD41_RAT	sp|Q1XGE2|HAC1_ASPOR
1.13943	93.0	sp|Q54IE8|IRLE_DICDI	sp|Q1XGE2|HAC1_ASPOR
1.17118	91.0	sp|B4RXT8|IF2_ALTMD	sp|Q1XGE2|HAC1_ASPOR
1.17118	90.0	sp|Q4R628|KIF3A_MACFA	sp|Q1XGE2|HAC1_ASPOR
1.17118	89.0	sp|P46150|MOEH_DROME	sp|Q1XGE2|HAC1_ASPOR
1.17118	88.0	sp|A2QUR1|SFH5_ASPNC	sp|Q1XGE2|HAC1_ASPOR
1.20397	85.0	sp|P05411|JUN_AVIS1	sp|Q1XGE2|HAC1_ASPOR
1.20397	90.0	sp|Q5ZIA2|MAP7_CHICK	sp|Q1XGE2|HAC1_ASPOR
1.20397	78.0	sp|Q09YM8|CTTB2_RABIT	sp|Q1XGE2|HAC1_ASPOR
1.20397	92.0	sp|Q0CP15|NST1_ASPTN	sp|Q1XGE2|HAC1_ASPOR
1.23787	83.0	sp|A8MPH9|FOSLD_DROME	sp|Q1XGE2|HAC1_ASPOR
1.23787	98.0	sp|Q9QXS1|PLEC1_MOUSE	sp|Q1XGE2|HAC1_ASPOR
1.23787	97.0	sp|Q9WVE9|ITSN1_RAT	sp|Q1XGE2|HAC1_ASPOR
1.23787	82.0	sp|A2QC41|MED21_ASPNC	sp|Q1XGE2|HAC1_ASPOR
```
