## Supplementary material for "RNA covariation at helix-level resolution for the identification of evolutionarily conserved RNA structure": rmanprocess.pl

```
#! /usr/bin/perl

# rmanprocess.pl <rman LaTeX2e output>
# 
# Example:
#    rman -f LaTeX2e foo.man | rmanprocess.pl > foo.tex
#
# Converts a man page to a HMMER User's Guide section.
# Written to operate with PolyglotMan v3.0.5, by Thomas Phelps
# Obtain from ftp.cs.berkeley.edu:/ucb/people/phelps/tcltk/rman.tar.Z
#
# - removes document declarations
# - removes See Also and Author sections, if present
# - converts sections to subsections
# - adds a subsection declaration for program name
# 
# 
# SRE, Mon May 25 11:06:58 1998
# SVN $Id: rmanprocess.pl 1531 2005-12-13 20:53:46Z eddy $

while (<>)
{
    if (/--/) { s/--/{-}{-}/g; }

    if (/^\\documentclass/) { 
	print "\\setlength{\\sresavei}{\\parindent}\n";
	print "\\setlength{\\sresaves}{\\parskip}\n";
	next;
    }
    if (/^\\begin\{document\}/) { next; }
  
    if (/^\s*\\section\{See/ || /^\\end\{document\}/) {
	print "\\setlength{\\parindent}{\\sresavei}\n";
	print "\\setlength{\\parskip}{\\sresaves}\n";
	print "\\newpage";
	last;
    }

    if (/\\begin\{itemize\}/ || /\\end\{itemize\}/) {
	s/itemize/wideitem/;
	print;
	next;
    }

    if (/^\\section\{Name/) {
	while (<>) {			# get one-line "foo - a program to do bar"
	    if    (/^(\S+)\s+-\s+(.+)$/) { print "\\subsection{\\texttt{$1} - $2}\n"; }
	    elsif (/^\\section/)         { last; }
	}
    }

# 	while ($line = <>) { 
# 	    if ($line =~ /\\begin\{itemize\}/) { last; }
# 	}
# 	while ($line = <>) {			# get item
# 	    
# 		
# 		last;
# 	    } elsif ($line =~ /^\\item\s*\[(\S+)\s*-\s*(.+)/) {
# 		print "\\subsection{\\texttt{$1} - $2}\n";
# 		last;
# 	    }
# 	}
# 	while (<>) { 
# 	    if (/\\end\{itemize\}/) { last; }
# 	}
# 	next;

    if (/^\\section/) {
	s/section/subsubsection/;
	print;
	next;
    }

    print;

}
```
