## Supplementary material for "RNA covariation at helix-level resolution for the identification of evolutionarily conserved RNA structure": sedition

```
#! /usr/bin/perl

# sedition <keyword> <replacement> [<key2> <replace2>]... <file>
#
# A wrapper for "sed", allowing editing a file in place
# instead of in a stream. 
#
# Replace all instances of @keyword@ with <replacement>,
# @key2@ with <replace2>, etc.
#
# Note that all keywords to be replaced are enclosed by @@ in
# the text where they are to be replaced, but the @@ delimiters
# are not in the sedition command line. This allows you to run
# sedition on scripts and Makefiles that themselves contain sedition
# command lines, without inadvertently clobbering those command lines.
#
# Replacement strings should generally be one-liners.
# See sedition-pp for a paragraph-wise replacement script.
#
# Note the restricted command line use: sedition, unlike
# sed, must be run on a single specified file.
#
# Example: 
#   sedition FOO "foo replacement" BAR "bar replacement" myfile
# converts all instances of
#     @FOO@
# to
#     foo replacement
#
# Moved to ssdk, SRE, Mon Mar 31 19:24:19 2003
# SVN $Id: sedition 1531 2005-12-13 20:53:46Z eddy $

sub choke {
    my ($mesg) = @_;
    
    if (-e "$filename.sed.tmp") { system "mv $filename.sed.tmp $filename"; }
    die ($mesg, ", stopped");
}


$filename = pop;
if (! -e $filename)           { die   "$filename doesn't exist"; }
if (  -e "$filename.sed.tmp") { die "already have a tmp file $filename.sed.tmp"; }

$sedargs = "";
while (@ARGV) {
    $key      = shift;
    $replace  = shift;
    $sedargs .= " -e 's!\@$key\@!$replace!g'";
}

if (-w $filename)   { $writable = 1; }

system("cp $filename $filename.sed.tmp");
if ($? != 0) {die "failed to make tmp copy"; }
if (! $writable) {
    system("chmod +w $filename"); 
    if ($? != 0) { choke "failed to make $filename temporarily writable"; }
}
system("sed $sedargs $filename.sed.tmp > $filename");
if ($? != 0) {choke "sed failed"; }
if (! $writable) {
    system("chmod -w $filename"); 
    if ($? != 0) { choke "failed to make $filename temporarily writable"; }
}
unlink "$filename.sed.tmp";
```
