## Supplementary material for "RNA covariation at helix-level resolution for the identification of evolutionarily conserved RNA structure": format_stockholm.tex

```
Stockholm format was developed by the Pfam Consortium to support
extensible markup and annotation of multiple sequence alignments.

Why yet another alignment file format?  Most importantly, the existing
formats of popular multiple alignment software (e.g. CLUSTAL, GCG MSF,
PHYLIP) do not support rich documentation and markup of the
alignment. And since there is not yet a standard accepted format for
multiple sequence alignment files, we don't feel too guilty about
inventing a new one.

\subsection{A minimal Stockholm file}
\begin{cchunk}
# STOCKHOLM 1.0

seq1  ACDEF...GHIKL
seq2  ACDEF...GHIKL
seq3  ...EFMNRGHIKL

seq1  MNPQTVWY
seq2  MNPQTVWY
seq3  MNPQT...
//
\end{cchunk}

The first line in the file must be \ccode{\# STOCKHOLM x.y}, where
\ccode{x.y} is a major/minor version number for the format
specification. This line allows a parser to instantly identify the
file format. There is currently only one version of Stockholm format,
\ccode{1.0}.

In the alignment, each line contains a name followed by the aligned
sequence. Neither the name nor the aligned sequence may contain
whitespace characters. Stockholm does not enforce any other character
conventions on the name or the aligned sequence. Typically, gaps
(indels) are indicated in an aligned sequence by a dash or period, but
Stockholm format does not require this.

If the alignment is too long to fit on one line, the alignment may be
split into multiple blocks, with blocks separated by blank lines. The
number of sequences, their order, and their names must be the same in
every block. Within a given block, each (sub)sequence (and any
associated \ccode{\#=GR} and \ccode{\#=GC} markup, see below) is of
equal length, called the \emph{block length}. Block lengths may differ
from block to block; the block length must be at least one residue,
and there is no maximum.

Any line starting with a \ccode{\#} is considered to be a comment, and
is ignored.

Other blank lines in the file are ignored. 

All other annotation is added using a tag/value comment style. The
tag/value format is inherently extensible, and readily made
backwards-compatible; unrecognized tags will simply be ignored. Extra
annotation includes consensus and individual RNA or protein secondary
structure, sequence weights, a reference coordinate system for the
columns, and database source information including name, accession
number, and coordinates (for subsequences extracted from a longer
source sequence) See below for details.

It is usually easy to convert other alignment formats into a least
common denominator Stockholm format. For instance, SELEX, GCG's MSF
format, and the output of the CLUSTALW multiple alignment program are
all closely related interleaved formats.


\subsection{Syntax of Stockholm markup}

There are four types of Stockholm markup annotation, for per-file,
per-sequence, per-column, and per-residue annotation:

\begin{sreitems}{\emcode{\#=GR <seqname> <tag> <.....s.....>}}
\item [\emcode{\#=GF <tag> <s>}]
	Per-file annotation. \ccode{<s>} is a free format text line
	of annotation type \ccode{<tag>}. For example, \ccode{\#=GF DATE
	April 1, 2000}. Can occur anywhere in the file, but usually
	all the \ccode{\#=GF} markups occur in a header.

\item [\emcode{\#=GS <seqname> <tag> <s>}]
	Per-sequence annotation. \ccode{<s>} is a free format text line
	of annotation type \ccode{<tag>} associated with the sequence
	named \ccode{<seqname>}. For example, \ccode{\#=GS seq1
	SPECIES\_SOURCE Caenorhabditis elegans}. Can occur anywhere
	in the file, but in single-block formats (e.g. the Pfam
	distribution) will typically follow on the line after the
	sequence itself, and in multi-block formats (e.g. HMMER
	output), will typically occur in the header preceding the
	alignment but following the \ccode{\#=GF} annotation.

\item [\emcode{\#=GC <tag> <..s..>}]
	Per-column annotation. \ccode{<..s..>} is an aligned text line
	of annotation type \ccode{<tag>}.
        \ccode{\#=GC} lines are
	associated with a sequence alignment block; \ccode{<..s..>}
	is aligned to the residues in the alignment block, and has
	the same length as the rest of the block.
	Typically \ccode{\#=GC} lines are placed at the end of each block.

\item [\emcode{\#=GR <seqname> <tag> <..s..>}]
	Per-residue annotation. \ccode{<..s..>} is an aligned text line
	of annotation type \ccode{<tag>}, associated with the sequence
	named \ccode{<seqname>}. 
	\ccode{\#=GR} lines are 
	associated with one sequence in a sequence alignment block; 
	\ccode{<..s..>}
	is aligned to the residues in that sequence, and has
	the same length as the rest of the block.
	Typically
        \ccode{\#=GR} lines are placed immediately following the
	aligned	sequence they annotate.
\end{sreitems}

\subsection{Semantics of Stockholm markup}

Any Stockholm parser will accept syntactically correct files, but is
not obligated to do anything with the markup lines. It is up to the
application whether it will attempt to interpret the meaning (the
semantics) of the markup in a useful way. At the two extremes are the
Belvu alignment viewer and the HMMER profile hidden Markov model
software package.

Belvu simply reads Stockholm markup and displays it, without trying to
interpret it at all. The tag types (\ccode{\#=GF}, etc.) are sufficient
to tell Belvu how to display the markup: whether it is attached to the
whole file, sequences, columns, or residues.

HMMER uses Stockholm markup to pick up a variety of information from
the Pfam multiple alignment database. The Pfam consortium therefore
agrees on additional syntax for certain tag types, so HMMER can parse
some markups for useful information. This additional syntax is imposed
by Pfam, HMMER, and other software of mine, not by Stockholm format
per se. You can think of Stockholm as akin to XML, and what my
software reads as akin to an XML DTD, if you're into that sort of
structured data format lingo.

The Stockholm markup tags that are parsed semantically by my software
are as follows:

\subsubsection{Recognized \#=GF annotations}
\begin{sreitems}{\emcode{TC  <f> <f>}}
\item [\emcode{ID  <s>}] 
	Identifier. \ccode{<s>} is a name for the alignment;
	e.g. ``rrm''. One word. Unique in file.

\item [\emcode{AC  <s>}]
	Accession. \ccode{<s>} is a unique accession number for the
	alignment; e.g. 
	``PF00001''. Used by the Pfam database, for instance. 
	Often a alphabetical prefix indicating the database
	(e.g. ``PF'') followed by a unique numerical accession.
	One word. Unique in file. 
	
\item [\emcode{DE  <s>}]
	Description. \ccode{<s>} is a free format line giving
	a description of the alignment; e.g.
	``RNA recognition motif proteins''. One line. Unique in file.

\item [\emcode{AU  <s>}]
	Author. \emcode{<s>} is a free format line listing the 
	authors responsible for an alignment; e.g. 
	``Bateman A''. One line. Unique in file.

\item [\emcode{GA  <f> <f>}]
	Gathering thresholds. Two real numbers giving HMMER bit score
	per-sequence and per-domain cutoffs used in gathering the
	members of Pfam full alignments. See Pfam and HMMER
	documentation for more detail.
	
\item [\emcode{NC  <f> <f>}]
	Noise cutoffs. Two real numbers giving HMMER bit score
	per-sequence and per-domain cutoffs, set according to the
	highest scores seen for unrelated sequences when gathering
	members of Pfam full alignments. See Pfam and HMMER
	documentation for more detail.

\item [\emcode{TC  <f> <f>}]
	Trusted cutoffs. Two real numbers giving HMMER bit score
	per-sequence and per-domain cutoffs, set according to the
	lowest scores seen for true homologous sequences that
	were above the GA gathering thresholds, when gathering
	members of Pfam full alignments. See Pfam and HMMER
	documentation for more detail.
\end{sreitems}

\subsection{Recognized \#=GS annotations}

\begin{sreitems}{\emcode{WT  <f>}}
\item [\emcode{WT  <f>}]
	Weight. \ccode{<f>} is a nonnegative real number giving the
	relative weight for a sequence, usually used to compensate
	for biased representation by downweighting similar sequences.	
	Usually the weights average 1.0 (e.g. the weights sum to
	the number of sequences in the alignment) but this is not
	required. Either every sequence must have a weight annotated, 
	or none	of them can.  

\item [\emcode{AC  <s>}]
	Accession. \ccode{<s>} is a database accession number for 
	this sequence. (Contrast to \ccode{\#=GF AC} markup, which gives
	an accession for the whole alignment.) One word. 
	
\item [\emcode{DE  <s>}]
	Description. \ccode{<s>} is one line giving a description for
	this sequence. (Contrast to \ccode{\#=GF DE} markup, which gives
	a description for the whole alignment.)
\end{sreitems}


\subsection{Recognized \#=GC annotations}

\begin{sreitems}{\emcode{SA\_cons}}
\item [\emcode{RF}]
	Reference line. Any character is accepted as a markup for a
	column. The intent is to allow labeling the columns with some
	sort of mark.
	
\item [\emcode{SS\_cons}] 
        Secondary structure consensus. For protein
	alignments, DSSP codes or gaps are accepted as markup:
	\ccode{[HGIEBTSCX.-\_]}, where H is alpha helix, G is
	3/10-helix, I is p-helix, E is extended strand, B is a residue
	in an isolated b-bridge, T is a turn, S is a bend, C is a
	random coil or loop, and X is unknown (for instance, a residue
	that was not resolved in a crystal structure). For RNA
	alignments, the annotation is in WUSS format. Minimally, the
	symbols \ccode{<} and \ccode{>} indicate a base pair,
	\ccode{.} indicate single-stranded positions, and RNA
	pseudoknots are represented by alphabetic characters, with
	upper case letters representing the 5' side of the helix and
	lower case letters representing the 3' side. Note that this
	limits the annotation to a maximum of 26 pseudoknots per
	sequence.

\item [\emcode{SA\_cons}]
	Surface accessibility consensus. 0-9, gap symbols, or X are
	accepted as markup. 0 means $<$10\% accessible residue surface
	area, 1 means $<$20\%, 9 means $<$100\%, etc. X means unknown
	structure.
\end{sreitems}

\subsection{Recognized \#=GR annotations}

\begin{sreitems}{\emcode{SA}}
\item [\emcode{SS}]
	Secondary structure consensus. See \ccode{\#=GC SS\_cons} above.
\item [\emcode{SA}]
	Surface accessibility consensus. See \ccode{\#=GC SA\_cons} above.
\end{sreitems}
```
