## Supplementary material for "RNA covariation at helix-level resolution for the identification of evolutionarily conserved RNA structure": esl_avx.c

```
#include <stdio.h>
#ifdef HAVE_AVX2
// This file is just a dummy target to make sure that the functions defined in esl_avx.h get included in the library version of hmmer
#include <immintrin.h>		/* AVX2 */
#include "esl_avx.h"

#else /* ! HAVE_AVX2 */

/* If we don't have AVX compiled in, provide some nothingness to:
 *   a. prevent Mac OS/X ranlib from bitching about .o file that "has no symbols" 
 *   b. prevent compiler from bitching about "empty compilation unit"
 *   c. automatically pass the automated tests.
 */
#include "easel.h"

void esl_avx_DoAbsolutelyNothing(void) { return; }
#if defined eslAVX_TESTDRIVE || eslAVX_EXAMPLE || eslAVX_BENCHMARK
int main(void) { return 0; }
#endif

#endif /* HAVE_AVX or not*/
```
