## Supplementary material for "RNA covariation at helix-level resolution for the identification of evolutionarily conserved RNA structure": esl_buffer.tex

```
The \eslmod{buffer} module provides an abstract layer for building
input parsers. Different types of input -- including files, standard
input, piped output from executed commands, C strings, and raw memory
-- can be handled efficiently in a single API and a single object, an
\ccode{ESL\_BUFFER}. 
%The API is summarized in Table~\ref{tbl:buffer_api}.

The main rationale for \eslmod{buffer} is to enable multipass parsing
of any input, even a nonrewindable stream or pipe. A canonical problem
in sequence file parsing is that we need to know both the format (
FASTA or Genbank, for instance) and the alphabet (protein or nucleic
acid, for instance) in order to parse Easel-digitized sequence data
records. To write ``smart'' parsers that automagically determine the
file format and alphabet, so programs work transparently on lots of
different file types without users needing to specify them, we need
three-pass parsing: one pass to read raw data and determine the
format, a second pass to parse the format for sequence data and
determine its alphabet, and finally the actual parsing of digitized
sequences. Multiple pass parsing of a nonrewindable stream, such as
standard input or the output of a \ccode{gunzip} call, isn't possible
without extra support. The \eslmod{buffer} module standardizes that
support for all Easel input.

\subsection{Examples of using the buffer API}

Here's an example of using \eslmod{buffer} to read a file line by
line:

\input{cexcerpts/buffer_example}

This shows how to open an input, get each line sequentially, do
something to each line (here, count the number of x's), and close the
input.  To compile this example, then run it on a file (any file would
do, but here, \ccode{esl\_buffer.c} itself):

\user{gcc -I. -o esl\_buffer\_example -DeslBUFFER\_EXAMPLE esl\_buffer.c easel.c -lm}
\user{./esl\_buffer\_example esl\_buffer.c}
\response{Counted 181 x's in 3080 lines.}

The most important thing to notice here is that
\ccode{esl\_buffer\_Open()} function implements a standard Easel idiom
for finding input sources. If the \ccode{filename} argument is a
single dash '-', it will read from \ccode{stdin}. If the
\ccode{filename} argument ends in \ccode{.gz}, it will assume the file
is a \ccode{gzip}-compressed input, and it will decompress it on the
fly with \ccode{gzip -dc} before reading it. If it does not find the
\ccode{filename} relative to the current directory, and if the second
argument (here \ccode{"TESTDIR"}) is non-\ccode{NULL}, it looks at the
setting of an environment variable \ccode{envvar}, which should
contain a colon-delimited list of directories to search to try to find
\ccode{filename}. Therefore all of the following commands will work
and give the same result:

\begin{userchunk}
% ./esl_buffer_example esl_buffer.c
\end{userchunk}

\begin{userchunk}
  % cat esl_buffer.c | ./esl_buffer_example -
\end{userchunk}

\begin{userchunk}
  % cp esl_buffer.c foo
  % gzip foo
  % ./esl_buffer_example foo.gz
\end{userchunk}

\begin{userchunk}
  % cp esl_buffer.c ${HOME}/mydir2/baz
  % export TESTDIR=${HOME}/mydir1:${HOME}/mydir2
  % ./esl_buffer_example baz
\end{userchunk}

This idiomatic flexibility comes in handy when using biological data.
Data are are often kept in standard directories on systems (for
example, we maintain a symlink \ccode{/misc/data0/databases/Uniprot}
on ours), so having applications look for directory path listings in
standardized environment variables can help users save a lot of typing
of long paths. Data files can be big, so it's convenient to be able to
compress them and not have to decompress them to use them. It's
convenient to have applications support the power of using UNIX
command invocations in pipes, chaining the output of one command into
the input of another, so it's nice to automatically have any
Easel-based application read from standard input.

A couple of other things to notice about this example:

\begin{enumerate}
\item If the \ccode{esl\_buffer\_Open()} fails, it still returns a
  valid \ccode{ESL\_BUFFER} structure, which contains nothing except a
  user-directed error message \ccode{bf->errmsg}. If you were going to
  continue past this error, you'd want to \ccode{esl\_buffer\_Close()}
  the buffer.

\item \ccode{esl\_buffer\_GetLine()} returns a pointer to the start of
  the next line \ccode{p}, and its length in chars \ccode{n}
  (exclusive of any newline character). It does \emph{not} return a
  string - \ccode{p[n]} is \emph{not} a \ccode{NUL} byte
  \verb+\0+. Standard C string functions, which expect
  \ccode{NUL}-terminated strings, can't be used on \ccode{p}. The
  reason is efficiency: the \ccode{ESL\_BUFFER} is potentially looking
  at a read-only exact image of the input, and
  \ccode{esl\_buffer\_GetLine()} is not wasting any time making a copy
  of it. If you need a string, with an appended \verb+\0+ in the
  right place, see \ccode{esl\_buffer\_FetchLineAsStr()}.
\end{enumerate}
  
\subsubsection{Reading tokens}

Because \ccode{ESL\_BUFFER} prefers to give you pointers into a
read-only image of the input, the standard C \ccode{strtok()} function
can't be used to define tokens (whitespace-delimited fields, for
example), because \ccode{strtok()} tries to write a \verb+\0+ byte
after each token it defines. Therefore \ccode{ESL\_BUFFER} provides
its own token parsing mechanism. Depending on whether or not you
include newline characters (\verb+\r\n+) in the list of separator
(delimiter) characters, it either ignores newlines altogether, or it
detects newlines separately and expects to find a known number of
tokens per line.

For example, our x counting program could be implemented to parse
every token instead of every line:

\input{cexcerpts/buffer_example2}

\user{gcc -I. -o esl\_buffer\_example2 -DeslBUFFER\_EXAMPLE2 esl\_buffer.c easel.c -lm}
\user{./esl\_buffer\_example2 esl\_buffer.c}
\response{Counted 181 x's in 14141 words.}

In the \ccode{esl\_buffer\_GetToken()} call, including \verb+\r\n+
with \verb+" \t"+ in the separators causes newlines to be treated like
delimiters like any space or tab character. If you omit \verb+\r\n+
newline characters from the separators, then the parser detects them
specially anyway; when it sees a newline instead of a token, it
returns \ccode{eslEOL} and sets the point to the next character
following the newline. For example, we can count both lines and
tokens:

\input{cexcerpts/buffer_example3}

\user{gcc -I. -o esl\_buffer\_example3 -DeslBUFFER\_EXAMPLE3 esl\_buffer.c easel.c -lm}
\user{./esl\_buffer\_example3 esl\_buffer.c}
\response{Counted 181 x's in 14141 words on 3080 lines.}

What happens if the last line in a text file is missing its terminal
newline? In the example above, the number of lines would be one fewer;
the nonterminated last line wouldn't be
counted. \ccode{esl\_buffer\_GetToken()} would return \ccode{eslEOF}
on the last line of the file, rather than \ccode{eslEOL} followed by
\ccode{eslEOF} at its next call as it'd do if the newline were there.


\subsubsection{Reading fixed-width binary input}

You can also read fixed-width binary input directly into storage,
including scalar variables, using the \ccode{esl\_buffer\_Read()}
call. This is similar to C's \ccode{fread()}:

\input{cexcerpts/buffer_example4}

The \ccode{Read()} call needs to know exactly how many bytes \ccode{n}
it will read. For variable-width binary input, see the
\ccode{esl\_buffer\_Get()}/\ccode{esl\_buffer\_Set()} calls.

In fact all inputs are treated by \ccode{ESL\_BUFFER} as binary
input. That is, platform-dependent newlines are not converted
automatically to C \verb+\n+ characters, as would happen when using
the C \ccode{stdio.h} library to read an input stream in ``text
mode''. You can freely mix different types of \ccode{esl\_buffer\_*}
parsing calls as you see appropriate.


\subsubsection{A more complicated example, a FASTA parser}

An example of a simple FASTA parsing function:

\input{cexcerpts/buffer_example5a}

and an example of using that function in a program:

\input{cexcerpts/buffer_example5b}

One thing to note here is the use of \ccode{esl\_buffer\_Set()} to
push characters back into the parser. For example, when we look for
the starting '>', we do a raw \ccode{esl\_buffer\_Get()}, look at the
first character, then call \ccode{esl\_buffer\_Set()} with
\ccode{nused=1} to tell the parser we used 1 character of what it gave
us. This is an idiomatic usage of the
\ccode{esl\_buffer\_Get()}/\ccode{esl\_buffer\_Set()} pair.  The
\ccode{esl\_buffer\_Get()} call doesn't even move the point until the
companion \ccode{esl\_buffer\_Set()} tells it where to move to.

The other idiomatic use of \ccode{esl\_buffer\_Set()} is to implement
a ``peek'' at a next line or a next token, using a
\ccode{esl\_buffer\_GetLine()}/\ccode{esl\_buffer\_Set()} or
\ccode{esl\_buffer\_GetToken()}/\ccode{esl\_buffer\_Set()}
combination. You see this when we're in the sequence reading loop, we
get a line, and we want to peek at its first character. If it's a '>'
we're seeing the start of the next sequence, so we want to return
while leaving the point on the '>'. To do this, we use
\ccode{esl\_buffer\_GetLine()} to get the line, and if the first char
is a '>' we use \ccode{esl\_buffer\_Set()} to push the line pointer
(with 0 used characters) back to the parser.

You can also see examples here of using
\ccode{esl\_buffer\_FetchTokenAsStr()}
\ccode{esl\_buffer\_FetchLineAsStr()} to copy the name and description
directly to allocated, \verb+\0+-terminated C strings. Note how they
interact: because \ccode{esl\_buffer\_FetchTokenAsStr()} moves the
point past any trailing separator characters to the start of the next
token, and because \ccode{esl\_buffer\_FetchLineAsStr()} doesn't need
the point to be at the start of a line, the
\ccode{esl\_buffer\_FetchLineAsStr()} call finds the description
without leading spaces or trailing newline (but with any trailing
spaces).


      


\subsection{Using anchors: caller-defined limits on random access}

The naive way to enable random access on a sequential stream is to
slurp the whole stream into memory. If the stream is large, this may
be very memory inefficient. Many parsers do not need full random
access, but instead need a limited form of it -- for instance, the
three-pass case of determining format and alphabet from the start of a
sequence file. \ccode{ESL\_BUFFER} allows the caller to define an
\emph{anchor} to define a start point in the input that is not allowed
to go away until the caller says so. 

Setting an anchor declares that \ccode{mem[anchor..n-1]} is not be
overwritten by new input reads. A new input read may first relocate
(``reoffset'') \ccode{mem[anchor..n-1]} to \ccode{mem[0..n-anchor-1]}
in order to use its current allocation efficiently. Setting an anchor
may therefore cause \ccode{mem} to be reoffset and/or reallocated, and
\ccode{balloc} may grow, if the buffer is not large enough to hold
everything starting from the \ccode{anchor} position. When no anchors
are set, \ccode{mem} will not be reoffset or reallocated.

If we set an anchor at offset 0 in the input, then the entire input
will be progressively slurped into a larger and larger allocation of
memory as we read sequentially. We are guaranteed to be able to
reposition the buffer anywhere from the anchor to n-1, even in a
normally nonrewindable, nonpositionable stream. If we've read enough
to determine what we need (format, alphabet...), we can release the
anchor, and the buffer's memory usage will stop growing.

The functions that get a defined chunk of memory --
\ccode{esl\_buffer\_GetLine()}, \ccode{esl\_buffer\_GetToken()}, and
\ccode{esl\_buffer\_CopyBytes()} -- set an anchor at the start of the
line, token, or chunk of bytes before they go looking for its end.
This takes advantage of the anchor mechanism to make sure that the
buffer will contain the entire line, token, or chunk of bytes, not just a
truncated part.


\subsection{Token-based parsing}

A \esldef{token} is a substring consisting of characters not in a set
of caller-defined \esldef{separator} characters. Typically, separator
chararacters might be whitespace (\ccode{" \t"}).

Additionally, newlines are always considered to be separators. Tokens
cannot include newlines. 

In token-based parsing, we can handle newlines in two ways. Sometimes
we might know exactly how many tokens we expect on the line. Sometimes
we don't care. 

If the caller knows exactly how many tokens are expected on each line
of the input, it should not include newline characters in its
separator string. Now, if the caller asks for a token but no token
remains on the line, it will see a special \ccode{eslEOL} return code
(and the parser will be positioned at the next character after that
newline). A caller can check for this deliberately with one last call
to \ccode{esl\_buffer\_GetToken()} per line, to be sure that it sees
\ccode{eslEOL} rather than an unexpected token.

If the caller doesn't care how many tokens occur on each line, it
should include newline characters (\verb+"\r\n"+) in the separator
string. Then newlines are treated (and skipped) like any other
separator.

Starting from the current buffer position, the procedure for defining
a token is:

\begin{itemize}
\item Skip characters in the separator string. (If end-of-file is
      reached, return \ccode{eslEOF}.)
\item If parser is on a newline, skip past it, and return
      \ccode{eslEOL}. (Note that if the caller had newline characters
      in the separator string, the first step already skipped any
      newline, and no \ccode{eslEOL} return is possible.)
\item Anchor at the current buffer position, \ccode{p}.
\item From the current point, count characters \emph{not} in the
      separator, \ccode{n}. (Expand/refill the buffer as needed.)
\item Define the token: \ccode{p[0..n]}.
\item Move the current point to the character following the token.
\end{itemize}

\subsection{Newline handling.}

Easel assumes that newlines are encoded as \verb+\n+ (UNIX, Mac OS/X)
or \verb+\r\n+ (MS Windows).

All streams are opened as binary data. This is necessary to guarantee
a one:one correspondence between data offsets in memory and data
offsets on the filesystem, which we need for file positioning
purposes. It is also necessary to guarantee that we can read text
files that have been produced on a system other than the system we're
reading them on (that we can read Windows text files on a Linux
system, for example).\footnote{That is, the usual ANSI C convention of
  reading/writing in ``text mode'' does not suffice, because it
  assumes the newlines of the system we're on, not necessarily the
  system that produced the file.}  However, it makes us responsible
for handling system-specific definition of ``newline'' character(s) in
ASCII text files.


 


\subsection{Implementation notes (for developers)}

\paragraph{The state guarantee.} An \ccode{ESL\_BUFFER} is exchangeable
and sharable even amongst entirely different types of parsers because
it is virtually always guaranteed to be in a well-defined
state. Specifically:

\begin{itemize}
\item \ccode{bf->mem[bf->pos]} is ALWAYS positioned at the next byte
      that a parser needs to parse, unless the buffer is at EOF. 

\item There are ALWAYS at least \ccode{pagesize} bytes available to
      parse, provided the input stream has not reached EOF.
\end{itemize}


\paragraph{State in different input type modes}

There are six types (``modes'') of inputs:

\begin{tabular}{ll}
    Mode                    &   Description                                   \\ \hline
\ccode{eslBUFFER\_STDIN}    &  Standard input.                                \\
\ccode{eslBUFFER\_CMDPIPE}  &  Output piped from a command.                   \\
\ccode{eslBUFFER\_FILE}     &  A \ccode{FILE} being streamed.                 \\
\ccode{eslBUFFER\_ALLFILE}  &  A file entirely slurped into RAM.              \\
\ccode{eslBUFFER\_MMAP}     &  A file that's memory mapped (\ccode{mmap()}).  \\
\ccode{eslBUFFER\_STRING}   &  A string or memory.                            \\ \hline
\end{tabular}

The main difference between modes is whether the input is being read
into the buffer's memory in chunks, or whether the buffer's memory 
effectively contains the entire input:

\begin{tabular}{lll}
               &   \ccode{STDIN, CMDPIPE, FILE}                                                   & \ccode{ALLFILE, MMAP, STRING}        \\ 
\ccode{mem}    &   input chunk: \ccode{mem[0..n-1]} is \ccode{input[baseoffset..baseoffset+n-1]}  & entire input: \ccode{mem[0..n-1]} is \ccode{input[0..n-1]}     \\
\ccode{n}      &   current chunk size                                                             & entire input size (exclusive of \verb+\0+ on a \ccode{STRING}) \\
\ccode{balloc} &   $>0$; \ccode{mem} is reallocatable                                             & 0; \ccode{mem} is not reallocated  \\
\ccode{fp}     &   open; \ccode{feof(fp) = TRUE} near EOF                                         & \ccode{NULL}                        \\
\ccode{baseoffset} &  offset of byte \ccode{mem[0]} in input                                      & 0                                  \\
\end{tabular}


\paragraph{Behavior at end-of-input (``end-of-file'', EOF).}

The buffer can three kinds of states with respect to how near to EOF
it is, as follows.

During normal parsing, \ccode{bf->n - bf->pos >= bf->pagesize}:

\begin{cchunk}
  mem->  {[. . . . . . . . . . . . . . . .] x x x x}
           ^ baseoffset    ^ pos            ^ n   ^ balloc
                          [~ ~ ~ ~ ~ ~ ~ ~]
                          n-pos >= pagesize
\end{cchunk}

As input is nearing EOF, and we are within last <pagesize> bytes,
\ccode{bf->n - bf->pos < bf->pagesize}:

\begin{cchunk}
 mem->  {[. . . . . . . . . . . . . . . .] x x x x}
          ^ baseoffset              ^ pos  ^ n   ^ balloc
\end{cchunk}

In modes where we might be reading input in streamed chunks
(\ccode{eslBUFFER\_STDIN}, \ccode{eslBUFFER\_CMDPIPE}
\ccode{eslBUFFER\_FILE}), \ccode{feof(bf->fp)} becomes \ccode{TRUE}
when the buffer nears EOF.

When the input is entirely EOF, then \ccode{bf->pos == bf->n}:

\begin{cchunk}
  mem->  {[. . . . . . . . . . . . . . . .] x x x x}
           ^ baseoffset                     ^ n   ^ balloc
                                            ^ pos
\end{cchunk}


\paragraph{ The use of \ccode{esl\_pos\_t}. }

All integer variables for a position or length in memory or in a file
are of type \ccode{esl\_pos\_t}. In POSIX, memory positions are an
unsigned integer type \ccode{size\_t}, and file positions are a signed
integer type \ccode{off\_t}. Easel wants to assure an integer type
that we can safely cast to either \ccode{size\_t} or \ccode{off\_t},
and in which we can safely store a negative number as a status flag
(such as -1 for ``currently unset''). \ccode{esl\_pos\_t} is defined
as the largest signed integer type that can be safely cast to
\ccode{size\_t} or \ccode{off\_t}.
```
