## Supplementary material for "RNA covariation at helix-level resolution for the identification of evolutionarily conserved RNA structure": esl_cluster.h

```
/* Generalized single linkage clustering.
 * 
 * SRE, Mon Jan  7 09:40:06 2008 [Janelia]
 * SVN $Id$
 * SVN $URL$
 */
#ifndef eslCLUSTER_INCLUDED
#define eslCLUSTER_INCLUDED

extern int esl_cluster_SingleLinkage(void *base, size_t n, size_t size, 
				     int (*linkfunc)(const void *, const void *, const void *, int *), void *param,
				     int *workspace, int *assignments, int *ret_C);
#endif /*eslCLUSTER_INCLUDED*/
/*****************************************************************
 * Easel - a library of C functions for biological sequence analysis
 * Version 0.43; July 2016
 * Copyright (C) 2016 Howard Hughes Medical Institute
 * Other copyrights also apply. See the LICENSE file for a full list.
 * 
 * Easel is open source software, distributed under the BSD license. See
 * the LICENSE file for more details.
 *****************************************************************/
```
