## Supplementary material for "RNA covariation at helix-level resolution for the identification of evolutionarily conserved RNA structure": esl_dirichlet.c

```
/* Functions relevant to Beta, Gamma, and Dirichlet densities,
 * including simple and mixture Dirichlet priors.
 * 
 * Contents:
 *   1. The <ESL_MIXDCHLET> object for mixture Dirichlet priors
 *   2. Dirichlet likelihood functions
 *   3. Sampling from Dirichlets              [with <random>]
 *   4. Reading mixture Dirichlets from files [with <fileparser>]
 *   5. Unit tests
 *   6. Test driver
 *   7. Example
 *   8. Copyright and license information
 *   
 * To-do:
 *   -  Fit*() functions should return eslEINVAL on n=0, eslENORESULT
 *      on failure due to small n. Compare esl_gumbel. xref J12/93.
 *      SRE, Wed Nov 27 11:18:12 2013
 */
#include <esl_config.h>

#include <assert.h>
#include <stdlib.h>
#include <stdio.h>
#include <math.h>

#include "easel.h"
#ifdef eslAUGMENT_RANDOM
#include "esl_random.h"
#endif
#ifdef eslAUGMENT_MINIMIZER
#include "esl_minimizer.h"
#endif
#ifdef eslAUGMENT_FILEPARSER
#include "esl_fileparser.h"
#endif
#include "esl_vectorops.h"
#include "esl_stats.h"
#include "esl_dirichlet.h"


/*****************************************************************
 *# 1. The <ESL_MIXDCHLET> object for mixture Dirichlet priors
 *****************************************************************/

/* Function:  esl_mixdchlet_Create()
 *
 * Purpose:   Create a new mixture Dirichlet prior with <N> components,
 *            each with <K> parameters.
 *
 * Returns:   initialized <ESL_MIXDCHLET *> on success.
 *
 * Throws:    NULL on allocation failure.
 */
ESL_MIXDCHLET *
esl_mixdchlet_Create(int N, int K)
{
  int status;
  ESL_MIXDCHLET *pri = NULL;
  int q;

  ESL_DASSERT1( (N > 0) );
  ESL_DASSERT1( (K > 0) );

  ESL_ALLOC(pri, sizeof(ESL_MIXDCHLET));
  pri->pq = NULL; 
  pri->alpha = NULL;

  ESL_ALLOC(pri->pq,    sizeof(double)   * N);
  ESL_ALLOC(pri->alpha, sizeof(double *) * N);
  pri->alpha[0] = NULL;

  ESL_ALLOC(pri->alpha[0], sizeof(double) * N * K);
  if (pri->alpha[0] == NULL) goto ERROR;               // to silence clang static analysis, which gets overzealous about N=0/K=0 -> NULL result
  for (q = 1; q < N; q++)
    pri->alpha[q] = pri->alpha[0] + q*K;

  pri->N = N;
  pri->K = K;
  return pri;

 ERROR:
  esl_mixdchlet_Destroy(pri);
  return NULL;
}

/* Function:  esl_mixdchlet_PerfectBipartiteMatchExists()
 * Synopsis:  Given a 2D table representing presence of edges between vertices represented by
 * 			the rows and columns, test whether a perfect matching exists.
 * 			Note 1: this doesn't find a perfect matching, just checks if one exists.
 * 			Note 2: written as a private function for use by esl_mixdchlet_Compare
 * Incept:    TW, Fri Nov  6 14:23:23 EST 2009 [janelia]
 *
 * Args:      A      - 2-dimensional square table representing presence of edges between vertices
 *            N      - size of that table
 *
 * Returns:   <eslOK> if a perfect matching exists; <eslFAIL> otherwise.
 */
int
esl_mixdchlet_PerfectBipartiteMatchExists(int **A, int N ) 
{
  /*
    Basic idea:
    -Scan through the rows, and create a matching edge any time a row has only
    one matching column (i.e. a single column with eslOK value)
    * This is conservative: if the row isn't matched with this column, no perfect matching is possible.
    -Repeat, this time scanning columns.
    -Repeat  rows then columns - until no rows or columns are found with a single eslOK value.

    -If a row or column is found with no possible matches, then no complete matching is possible.
    -If a point is reached where all rows and all columns have more than one match, I'm pretty sure a
    perfect matching is guaranteed.
    - This is unproven; the intuition is that for any imperfect matching an augmenting path
    should (I think) exist: it will contain an edge from one unmatched element to a matched
    element, followed by the existing edge from that element to it's mate, followed by a 2nd
    edge from that mate to another, and so on.

    It's a O(n^3) algorithm, though it'll typically run fast in practice
  */
  int matched_row[N], matched_col[N];
  esl_vec_ISet(matched_row, N, 0);
  esl_vec_ISet(matched_col, N, 0);

  int i,j;
  int unassigned = N;
  int do_row = 1; // otherwise, do_column
  while (unassigned > 0) {
    int changed = 0;

    for (i=0; i<N; i++) {
      int match_cnt = 0;
      int match = -1;

      if ( 1 == (do_row == 1 ? matched_row[i] : matched_col[i]) ) continue;

      for (j=0; j<N; j++) {
	if ( eslOK == (do_row == 1 ? A[i][j] : A[j][i] ) ) {
	  match_cnt++;
	  match = j;
	}
      }

      if (match_cnt == 0) return eslFAIL;  // mixtures can't possibly match
      if (match_cnt == 1) { // found a pair s.t. only this col can match this row within tol.
	changed++;
	if (do_row == 1  ) {
	  matched_row[i] = matched_col[match] = 1;
	  for (j=0; j<N; j++)
	    A[j][match] = eslFAIL; // don't allow the matched col to match other rows, too.
	} else {
	  matched_col[i] = matched_row[match] = 1;
	  for (j=0; j<N; j++)
	    A[match][j] = eslFAIL; // don't allow the matched rwo to match other cols, too.
	}
      }
      //if (match_cnt > 1), leave it for a later pass
    }
    unassigned -= changed;

    if (changed == 0) { // All had multiple hits, so (I think) we are guaranteed of being able to pick some mapping that will be legal
      return eslOK;
    }
    do_row = 1 - do_row; // flip value

  }
  //got here, all mapping must've been done
  return eslOK;
}

/* Function:  esl_mixdchlet_Compare()
 * Synopsis:  Compare two mixture Dirichlets for equality.
 *
 * Purpose:   Compare mixture Dirichlet objects <d1> and <d2>
 *            for equality. For real numbered values, equality
 *            is defined by <esl_DCompare()> with a fractional
 *            tolerance <tol>.
 *
 * Returns:   <eslOK> on equality; <eslFAIL> otherwise.
 */
int
esl_mixdchlet_Compare(ESL_MIXDCHLET *d1, ESL_MIXDCHLET *d2, double tol)
{
  int   i,j;
  int **A = NULL;
  int   status;

  if (d1->N != d2->N) return eslFAIL;
  if (d1->K != d2->K) return eslFAIL;

  //set up a 2-D matrix, to store the pairs of components that meet tolerance requirements
  ESL_ALLOC(A, d1->N * sizeof(int*));
  for (i = 0; i < d1->N; i++) A[i] = NULL;
  for (i = 0; i < d1->N; i++) ESL_ALLOC(A[i], d1->N * sizeof(int) );

  // Fill in matrix - OK if component i from d1 is a viable match with component q from d2
  for (i=0; i<d1->N; i++)
    {
      for (j=0; j<d1->N; j++)
	{
	  A[i][j] = esl_DCompare( d1->pq[i], d2->pq[j], tol);
	  if (A[i][j] == eslOK)
	    A[i][j] = esl_vec_DCompare(d1->alpha[i], d2->alpha[j], d1->K, tol) ;
	}
    }

  /* In most cases, there should be only a one-to-one mapping (if
   * any), which is easy to test.  But in the unlikely case of a
   * many-to-one mapping, we need to do a little more.  The problem
   * amounts to asking whether there exists a perfect bipartite
   * matching (aka the marriage problem)
   */
  status = esl_mixdchlet_PerfectBipartiteMatchExists( A, d1->N);
  
  /* fallthrough */
 ERROR:
  if (A) {
    for (i = 0; i < d1->N; i++)
      if (A[i]) free (A[i]);
    free (A);
  }
  return status;
}


/* Function:  esl_mixdchlet_Copy()
 * Synopsis:  Copy a mixture Dirichlet object.
 *
 * Purpose:   Copies mixture dirichlet object <d> to <d_dst>.
 *            Both objects are of size <N> and <K>.  
 *            <d> is unchanged.                    
 *
 * Returns:   <eslOK> on equality; <eslFAIL> otherwise.
 */
int
esl_mixdchlet_Copy(ESL_MIXDCHLET *d, ESL_MIXDCHLET *d_dst)
{
  int q;

  if (d->N != d_dst->N) return eslFAIL;
  if (d->K != d_dst->K) return eslFAIL;

  esl_vec_DCopy(d->pq, d->N, d_dst->pq);
  
  for (q = 0; q < d->N; q++)
    esl_vec_DCopy(d->alpha[q], d->K, d_dst->alpha[q]);

  return eslOK;
}


/* Function:  esl_mixdchlet_Destroy()
 *
 * Purpose:   Free's the mixture Dirichlet <pri>.
 */
void
esl_mixdchlet_Destroy(ESL_MIXDCHLET *pri)
{
  if (pri     == NULL)  return;
  if (pri->pq != NULL)  free(pri->pq);
  if (pri->alpha != NULL) {
    if (pri->alpha[0] != NULL) free(pri->alpha[0]); 
    free(pri->alpha);
  }
  free(pri);
}


/* Function:  esl_mixdchlet_Dump()
 *
 * Purpose:   Dump the mixture Dirichlet <d>.
 */
int
esl_mixdchlet_Dump(FILE *fp, ESL_MIXDCHLET *d)
{
  int  q;  /* counter over mixture components */
  int  i;  /* counter over params */

  fprintf(fp, "Mixture Dirichlet: N=%d K=%d\n", d->N, d->K);
  for (q = 0; q < d->N; q++) {
    fprintf(fp, "q[%d] %f\n", q, d->pq[q]);
    for (i = 0; i < d->K; i++)
      fprintf(fp, "alpha[%d][%d] %f\n", q, i, d->alpha[q][i]);
  }
  
  return eslOK;
}

/* esl_dirichlet_MixturePosterior()
 *
 * Purpose:   For a count vector <c> of cardinality <K>, and a
 *            mixture Dirichlet prior <pri>. Calculate mix[],
 *            the posterior probability P(q | c) of mixture
 *            component q given the count vector c. Caller must
 *            provide allocated space for <mix>, of length <K>.
 *
 * Returns:   <eslOK> on success, <mix> contains posterior probabilities of
 *            the Dirichlet components.
 */
static int
esl_dirichlet_MixturePosterior(double *c, int K, ESL_MIXDCHLET *pri, double *mix)
{
  int q;      /* counter over mixture components */
  double val;

  for (q = 0; q < pri->N; q++) {
    if (pri->pq[q] > 0.0) {
      esl_dirichlet_LogProbData(c, pri->alpha[q], K, &val);
      mix[q] =  val + log(pri->pq[q]);
    }
    else
    {
      mix[q] = -HUGE_VAL;
    }
  }

  esl_vec_DLogNorm(mix, pri->N); /* mix[q] is now P(q|c) */

  return eslOK;
}

/* Function:  esl_mixdchlet_MPParameters()
 *
 * Purpose:   Parameter estimation for a count vector <c> of cardinality
 *            <K>, and a mixture Dirichlet prior <pri>. Calculates
 *            mean posterior estimates for probability parameters, and
 *            returns them in <p>. Also returns the posterior probabilities
 *            of each Dirichlet mixture component, $P(q \mid c)$, in <mix>.
 *            Caller must provide allocated space for <mix> and <p>, both
 *            of length <K>.
 *
 * Returns:   <eslOK> on success; <mix> contains posterior probabilities of
 *            the Dirichlet components, and <p> contains mean posterior
 *            probability parameter estimates.
 *
 * Throws:    <esl_EINCOMPAT> if <pri> has different cardinality than <c>.
 */
int
esl_mixdchlet_MPParameters(double *c, int K, ESL_MIXDCHLET *pri, double *mix, double *p)
{
  int q;			/* counter over mixture components */
  int x;
  double totc;
  double tota;
  
  if (K != pri->K) ESL_EXCEPTION(eslEINCOMPAT, "cvec's K != mixture Dirichlet's K");

  /* Calculate mix[], the posterior probability
   * P(q | c) of mixture component q given the count vector c.
   */
  esl_dirichlet_MixturePosterior(c, K, pri, mix);


  /* Compute mean posterior estimates for probability parameters
   */
  totc = esl_vec_DSum(c, K);
  esl_vec_DSet(p, K, 0.);
  for (x = 0; x < K; x++)
    for (q = 0; q < pri->N; q++)
      {
	tota = esl_vec_DSum(pri->alpha[q], K);
	p[x] += mix[q] * (c[x] + pri->alpha[q][x]) / (totc + tota);
      }
  /* should be normalized already, but for good measure: */
  esl_vec_DNorm(p, K);
  return eslOK;
}


/* Function:  esl_mixdchlet_BILD_score()
 *
 * Purpose:   Compute the BILD score (sensu Altschul et al PLos Compbio 2010)
 *            for a given count vector <c> of cardinality (alphabet size) <K>,
 *            under a mixture Dirichlet prior <pri>, and a background
 *            character distribution <bg>, also cardinality K. The score is
 *            in bits. Also computes posterior values for (1) Dirichlet mixture
 *            coefficients ($P(q \mid c)$, performed and returned in a previously
 *            allocated array, <mix>).
 *
 *            Caller must provide allocated space for <mix> (length K), and
 *            <q> (length 1).
 *
 * Returns:   <eslOK> on success; <mix> contains posterior probabilities of
 *            the Dirichlet components, and <sc> contains the BILD score of
 *            observation under the prior and bg.
 *
 * Throws:    <esl_EINCOMPAT> if <pri> has different cardinality than <c>.
 */
int
esl_mixdchlet_BILD_score(double *c, int K, int N, ESL_MIXDCHLET *pri,
                   double *mix, double *bg, double *sc)
{
  int i;      /* counter over mixture components */
  int j;
  double tmp;
  double val;
  double totc;
  double tota;

  if (K != pri->K) ESL_EXCEPTION(eslEINCOMPAT, "cvec's K != mixture Dirichlet's K");
  if (N != pri->N) ESL_EXCEPTION(eslEINCOMPAT, "cvec's N != mixture Dirichlet's N");

  /* Calculate mix[], the posterior probability
   * P(q | c) of mixture component q given the count vector c.
   */
  esl_dirichlet_MixturePosterior(c, K, pri, mix);


  /* Compute probability of observing the given count vector
   * under the mixture Dirichlet prior, which depends on the
   * posterior.
   */
  *sc = 0.0;
  totc = esl_vec_DSum(c, K);
  for (i = 0; i < N; i++) {
    if (mix[i] > 0) {
      tota = esl_vec_DSum(pri->alpha[i], K);
      esl_stats_LogGamma(tota, &tmp);
      val = tmp;

      esl_stats_LogGamma(tota + totc, &tmp);
      val -= tmp;

      for (j = 0; j < K; j++) {
        esl_stats_LogGamma(pri->alpha[i][j] + c[j], &tmp);
        val += tmp;
        esl_stats_LogGamma(pri->alpha[i][j], &tmp);
        val -= tmp;
      }

      *sc += mix[i] * exp(val);
    }
  }

  /* At this point, sc holds the Q value from the Altschul paper.
   * Get the odds ratio by dividing by the product of background
   * probabilities for observed counts, (accounting for sequence
   * weighting).
   */
  for (j = 0; j < K; j++) {
    *sc /= pow(bg[j], c[j]);
  }
  *sc = log(*sc)*eslCONST_LOG2R;

  return eslOK;
}
/*---------------- end, ESL_MIXDCHLET ---------------------------*/


/*****************************************************************
 *# 2. Dirichlet likelihood functions
 *****************************************************************/

/* Function:  esl_dirichlet_LogProbData()
 *
 * Purpose:   Given an observed count vector $c[0..K-1]$, 
 *            and a simple Dirichlet density parameterized by
 *            $\alpha[0..K-1]$;
 *            calculate $\log P(c \mid \alpha)$.
 *            
 *            This is $\int P(c \mid p) P(p \mid \alpha) dp$,
 *            an integral that can be solved analytically.
 *
 * Args:      c          - count vector, [0..K-1]
 *            alpha      - Dirichlet parameters, [0..K-1]
 *            K          - size of c, alpha vectors
 *            ret_answer - RETURN: log P(c | \alpha)
 *
 * Returns:   <eslOK> on success, and puts result $\log P(c \mid \alpha)$
 *            in <ret_answer>.
 */
int
esl_dirichlet_LogProbData(double *c, double *alpha, int K, double *ret_answer)
{
  double lnp;      
  double sum1, sum2, sum3;
  double a1, a2, a3;
  int    x;

  sum1 = sum2 = sum3 = lnp = 0.0;
  for (x = 0; x < K; x++)
    {
      sum1 += c[x] + alpha[x];
      sum2 += alpha[x];
      sum3 += c[x];
      esl_stats_LogGamma(alpha[x] + c[x], &a1); 
      esl_stats_LogGamma(c[x] + 1.,       &a2);
      esl_stats_LogGamma(alpha[x],        &a3);
      lnp  += a1 - a2 - a3;
    }
  esl_stats_LogGamma(sum1,      &a1);
  esl_stats_LogGamma(sum2,      &a2);
  esl_stats_LogGamma(sum3 + 1., &a3);
  lnp += a2 + a3 - a1;

  *ret_answer = lnp;
  return eslOK;
}

/* Function:  esl_dirichlet_LogProbData_Mixture()
 *
 * Purpose:   Given an observed count vector $c[0..K-1]$, 
 *            and a mixture Dirichlet density parameterized by
 *		$\alpha_1[0..K-1]$ ... $\alpha_N[0..K-1]$,
 *            calculate $\log \sum_i pq_i * P(c \mid \alpha_i)$.
 *            
 *
 * Args:      c          - count vector, [0..K-1]
 *            d          - Dirichlet parameters, [0..K-1]
 *            ret_answer - RETURN: log P(c | \alpha)
 *
 * Returns:   <eslOK> on success, and puts result $\log P(c \mid \alpha)$
 *            in <ret_answer>.
 *            
 * Throws:    <eslEMEM> on allocation error. Now <*ret_answer> is 
 *            <-eslINFINITY>.           
 */
int
esl_dirichlet_LogProbData_Mixture(double *c, ESL_MIXDCHLET *d, double *ret_answer)
{
  double *mixq = NULL;
  double  lnp;
  double  val;
  int     q;             /* counter over mixture components */
  int     status;

  ESL_ALLOC(mixq, sizeof(double)*d->N);

  for (q = 0; q < d->N; q++) {
    esl_dirichlet_LogProbData(c, d->alpha[q], d->K, &val);
    mixq[q] = val + log(d->pq[q]);
  }
  lnp = esl_vec_DLogSum(mixq, d->N);

  free(mixq);

  *ret_answer = lnp;
  return eslOK;

 ERROR:
  free(mixq);
  *ret_answer = -eslINFINITY;
  return status;
}


/* esl_dirichlet_LogProbDataSet_Mixture()
 *
 * Purpose:   Given an observed set of count vectors $c[0..N-1][0..K-1]$, 
 *            and a mixture Dirichlet density parameterized by
 *			  $\alpha_1[0..K-1]$ ... $\alpha_N[0..K-1]$,
 *            calculate $ \sum_n \log \sum_i pq_i * P(c[n] \mid \alpha_i)$.
 *            This is a convenience function, which simply wraps
 *            esl_dirichlet_LogProbData_Mixture
 *
 * Args:      ntrials      - number of count vectors (aka N)
 *            counts       - count vector set, [0..N-1][0..K-1]
 *            md           - Dirichlet parameters
 *            ret_answer   - RETURN: log P(c | \alpha)
 *
 * Returns:   <eslOK> on success, and puts result $\log P(c \mid \alpha)$
 *            in <ret_answer>.
 *            
 * Throws:    <eslEMEM> on allocation error. Now <*ret_answer> is            
 *            <-eslINFINITY>.
 */
static int 
esl_dirichlet_LogProbDataSet_Mixture(int ntrials, double** counts, ESL_MIXDCHLET* md, double *ret_answer) 
{
  double val;
  int    i;
  int    status;

  *ret_answer = 0;
  for (i = 0; i < ntrials; i++) 
    {
      if (( status = esl_dirichlet_LogProbData_Mixture(counts[i], md, &val)) != eslOK) goto ERROR;
      *ret_answer += val;
    }
  return eslOK;

 ERROR:
  *ret_answer = -eslINFINITY;
  return status;
}

/* Function:  esl_dirichlet_LogProbProbs()
 *
 * Purpose:   Given Dirichlet parameter vector <alpha> and a probability
 *            vector <p>, both of cardinality <K>; return
 *            $\log P(p \mid alpha)$.
 *            
 * Returns:   <eslOK> on success, and the result is in <ret_answer>.           
 *            
 * Xref:      Sjolander (1996) appendix, lemma 2.
 */
int
esl_dirichlet_LogProbProbs(double *p, double *alpha, int K, double *ret_answer)
{
  double sum;		        /* for Gammln(|alpha|) in Z     */
  double logp;			/* RETURN: log P(p|alpha)       */
  double val;
  int x;

  sum = logp = 0.0;
  for (x = 0; x < K; x++)
    if (p[x] > 0.0)		/* any param that is == 0.0 doesn't exist */
      {
	esl_stats_LogGamma(alpha[x], &val);
	logp -= val;
	logp += (alpha[x]-1.0) * log(p[x]);
	sum  += alpha[x];
      }
  esl_stats_LogGamma(sum, &val);
  logp += val;
  *ret_answer = logp;
  return eslOK;
}
/*----------- end, Dirichlet likelihood functions ---------------*/

/*****************************************************************
 * Dirichlet Maximum likelihood fit from counts
 *****************************************************************/

#ifdef eslAUGMENT_MINIMIZER
/* This structure is used to sneak the data into minimizer's generic
 * (void *) API for all aux data
 */
struct mixdchlet_data {
  ESL_MIXDCHLET  *d;      /* the dirichlet mixture parameters */
  double        **c;      /* count vector array [0..nc-1][0..alphabet_size(d->K)] */
  int             nc;     /* number of count samples */
};

/*****************************************************************
 * Parameter vector packing/unpacking
 *
 * The conjugate gradient code takes a single parameter vector <p>,
 * where the values are unconstrained real numbers.
 *
 * We have a mixture Dirichlet with two kinds of parameters.
 * pq_i are mixture coefficients, constrained to be >= 0 and
 * \sum_i pq_i = 1.  alpha^i_x are the Dirichlet parameters
 * for component i, constrained to be > 0.
 *
 * Our p's are therefore not only packed into a single vector;
 * they're reparameterized to implement the constraints:
 *   for a Dirichlet parameter:
 *      alpha = exp(p)   p = log(alpha)
 *      (thus, alpha > 0 for all real p)
 *
 *   for a mixture coefficient:
 *      pq = exp(-exp(p)) / \sum_a exp(-exp(p_a))
 *      (thus, 0 < pq < 1 and \sum_a pq_a = 1, for all real p)
 *
 *   In my hands (ER), this parametrization works better that
 *      pq = exp(p) / \sum_a exp(p_a)
 *
 * Conjugate gradients optimizes the <p> parameter vector,
 * but we can convert that back out into a Dirichlet answer.
 *
 * The packing order is: the first N terms of a parameter vector are
 * the mixture coefficients pq_i. N different alpha_i vectors follow.
 *
 * [0 ... N-1] [0 ... K-1] [0 ... K-1]  ... 
 *     q's      alpha_0     alpha_1     ...
 *
 * In both functions below, p, pq, and alpha are all allocated
 * and free'd by the caller.
 *      p : length N + N*K = N*(K+1)  [0.. N*(K+1)-1]
 *     pq : length N,   [0..N-1]
 *  alpha : length NxK, [0..N-1][0..K-1].
 *
 * Special cases:
 *
 * - For (N >= 1 && K == 1) there is nothing to optimize.
 *  
 * - For (N == 1 && K >  1) the only variables to optimize are the K alphas
 *
 *              [0 ... K-1] 
 *                 alpha    
 *
 *      p : length N*K = N*K  [0.. N*K-1]
 *  alpha : length NxK, [0][0..K-1].
 *
 */
static void
mixdchlet_pack_paramvector(double *p, int np, ESL_MIXDCHLET *d)
{
  int nq;        /* number the mixture components to optimize */
  int q;	 /* counter over mixture components */
  int x;         /* counter in alphabet size */

  nq = (d->N > 1)? d->N : 0;

  /* the mixture coeficients */
  for (q = 0; q < nq; q++)
	  p[q] = log(d->pq[q]);
    //p[q] = log(-log(d->pq[q]));  TW changed to the above; this was causing fit to fail

  /* the dirichlet parameters */
  for (q = 0; q < d->N; q++)
    for (x = 0; x < d->K; x++)
      p[nq + q*d->K + x] = log(d->alpha[q][x]);
 
}

/* Same as above but in reverse: given parameter vector <p>,
 * do appropriate c.o.v. back to desired parameter space, and
 * update the mixdchlet <d>.
 */
static void
mixdchlet_unpack_paramvector(double *p, int np, ESL_MIXDCHLET *d)
{
  int nq;        /* number the mixture components to optimize */
  int q;	 /* counter over mixture components */
  int x;         /* counter in alphabet size */

  nq = (d->N > 1)? d->N : 0;

  /* the mixture coeficients */
  for (q = 0; q < nq; q++) 
	d->pq[q] = exp(p[q]);
	//d->pq[q] = exp(-exp(p[q])); TW changed to the above; this was causing fit to fail
  esl_vec_DNorm(d->pq, d->N);

  /* the dirichlet parameters */
  for (q = 0; q < d->N; q++)
    for (x = 0; x < d->K; x++) 
      d->alpha[q][x] = exp(p[nq + q*d->K + x]);      
 
  /*esl_mixdchlet_Dump(stdout, d);*/

}

/* The log likelihood function to be optimized by ML fitting:
 *   This needs to be careful of a case where a lambda = inf.
 */
static double
mixdchlet_complete_func(double *p, int np, void *dptr)
{
  struct mixdchlet_data *data = (struct mixdchlet_data *) dptr;
  ESL_MIXDCHLET         *d    = data->d;
  double  logPsample;
  double  logP = 0.;
  int     m;             /* counter over count samples */
 
  mixdchlet_unpack_paramvector(p, np, d);

  for (m = 0; m < data->nc; m++) {
    esl_dirichlet_LogProbData_Mixture(data->c[m], d, &logPsample);
    logP += logPsample;
  }

  if (isnan(logP)) esl_fatal("logP is NaN");
  return -logP;
}

/* The gradient of the NLL w.r.t. each free parameter in p.
 * Modified by ER 11/03/09 to compute derivative of log(alpha) instead of alpha
 * (committed by TW)
 */
static void
mixdchlet_complete_gradient(double *p, int np, void *dptr, double *dp)
{
  struct mixdchlet_data *data = (struct mixdchlet_data *) dptr;
  ESL_MIXDCHLET         *d    = data->d;
  double  sum_alpha;             /* \sum_x alpha[q][x]                        */
  double  sum_c;                 /* \sum_x c[m][x]                            */
  double  val;                   /* val    is         p_q * P(c_m | alpha_q)  */
  double *valsum;                /* valsum is  sum_q [p_q * P(c_m | alpha_q)] */
  double  term;                  /* term   is  q * P(alpha_q | c_m)           */
  double  psi1;                  /* Psi(sum_alpha[q])                         */
  double  psi2;                  /* Psi(sum_alpha[q] + sum_c[m])              */
  double  psi3;                  /* Psi(sum_alpha[q][x]+ c[m][x])             */
  double  psi4;                  /* Psi(sum_alpha[q][x])                      */
  int     nq;                    /* number the mixture components to optimize */
  int     m;                     /* counter over count samples                */
  int     q;                     /* counter over mixture components           */
  int     x;                     /* counter in alphabet size                  */

  nq = (d->N > 1)? d->N : 0;

  mixdchlet_unpack_paramvector(p, np, d);

  /* initialize */
  valsum = malloc(sizeof(double) * data->nc);
  esl_vec_DSet(dp, np, 0.0);

  /* Some precalculation of sums for efficiency.
   * valsum is  sum_q [p_q * P(c_m | alpha_q)]
   */
   for (m = 0; m < data->nc; m++)
    esl_dirichlet_LogProbData_Mixture(data->c[m], d, &(valsum[m]));

   for (q = 0; q < d->N; q++) {

     sum_alpha = esl_vec_DSum(d->alpha[q], d->K);
     esl_stats_Psi(sum_alpha, &psi1);  /* psi1 = Psi(sum_alpha[q]) */

     for (m = 0; m < data->nc; m++) {
       sum_c = esl_vec_DSum(data->c[m], d->K);
       esl_stats_Psi(sum_alpha+sum_c, &psi2); /* psi2 = Psi(sum_alpha[q] + sum_c[m]) */

      /* val is pq * P(c_m | alpha_q)    */
       esl_dirichlet_LogProbData(data->c[m], d->alpha[q], d->K, &val);


       /* derivative respect to the mixture coeficients */
       /* term is  pq * P(alpha_q | c_m) */
       term = exp(val - valsum[m] + log(d->pq[q]));
       if (nq > 0) dp[q] += term - d->pq[q];


       /* derivative respect to the dirichlet parameters */
       for (x = 0; x < d->K; x++) {
         esl_stats_Psi(d->alpha[q][x]+data->c[m][x], &psi3); /* psi3 = Psi(sum_alpha[q][x]+ c[m][x]) */
         esl_stats_Psi(d->alpha[q][x],               &psi4); /* psi4 = Psi(sum_alpha[q][x]+ c[m][x]) */

         dp[nq + q*d->K + x] += term * d->alpha[q][x] * (psi1 - psi2 + psi3 - psi4);


      }
     }
   }


   /* Return the negative, because we're minimizing the NLP, not maximizing.
    */
   for (q = 0; q < nq; q++) {
     if (isnan(dp[q])) esl_fatal("dp for pq[%d] is NaN", q);
     dp[q] *= -1.;
   }
   for (q = 0; q < d->N; q++)
     for (x = 0; x < d->K; x++) {
       if(isnan(dp[nq + q*d->K + x])) esl_fatal("dp for alpha[%d][%d] is NaN", q, x);
       dp[nq + q*d->K + x] *= -1.0;
     }

   free(valsum);
 }

/* Function:  esl_mixdchlet_Fit()
 *
 * Purpose:   Given a count vector <c>, and an initial guess <d> for
 *            a mixdchlet, find maximum likelihood parameters
 *            by conjugate gradient descent optimization, starting
 *            from <d> and leaving the final optimized solution in
 *            <d>.
 *            
 * Returns:   <eslOK> on success, and <d> contains the fitted 
 *            mixdchlet parameters.
 *            
 * Throws:    <eslEMEM> on allocation error, and <d> is left in
 *            in its initial state.           
 */
int
esl_mixdchlet_Fit(double **c, int nc, ESL_MIXDCHLET *d, int be_verbose)
{
  struct mixdchlet_data data;
  double *p   = NULL;
  double *u   = NULL;
  double *wrk = NULL;
  double  tol;
  double  fx;
  int     np;      /* number of parameters to optimize */
  int     nq;      /* number the mixture components to optimize */
  int     i;
  int     status;

  /* nothing to optimize for a dirichlet of K = 1 (alphabet size = 1)*/
  if (d->K == 1) return eslOK;

  tol = 1e-6;

  /* Allocate parameters
   */
  nq = (d->N > 1)? d->N : 0;
  np = nq + d->N*d->K;
  ESL_ALLOC(p,   sizeof(double) * np);
  ESL_ALLOC(u,   sizeof(double) * np);
  ESL_ALLOC(wrk, sizeof(double) * np * 4);

  /* Copy shared info into the "data" structure
   */
  data.d  = d;
  data.c  = c;
  data.nc = nc;

  /* From d, create the parameter vector.
   */
  mixdchlet_pack_paramvector(p, np, d);

  /* Define the step size vector u.
   */
  for (i = 0; i < np; i++) u[i] = 0.1;

  /* Feed it all to the mighty optimizer.
   */
  status = esl_min_ConjugateGradientDescent(p, u, np, 
					    &mixdchlet_complete_func, 
					    &mixdchlet_complete_gradient,
					    (void *) (&data), tol, wrk, &fx);
  if (status != eslOK && status != eslENOHALT) // eslENOHALT? Then take what we've got - it's probably pretty good
    goto ERROR;

  /* Convert the final parameter vector back to a mixdchlet
   */
  mixdchlet_unpack_paramvector(p, np, d);

  free(p);
  free(u);
  free(wrk);
  return eslOK;

 ERROR:
  if (p   != NULL) free(p);
  if (u   != NULL) free(u);
  if (wrk != NULL) free(wrk);
  return status;
}


#ifdef eslAUGMENT_RANDOM
/* Function:  esl_mixdchlet_Fit_Multipass()
 *
 * Purpose:   Given a set of count vectors <c>, find maximum
 *            likelihood mixdchlet parameters. A number <reps>
 *            of initial guesses <d> for a mixdchlet are used,
 *            with conjugate gradient descent performed for
 *            each guess. The mixdchlet returned is the one
 *            among these multiple local searches with
 *            best likelihood.  This is a convenience
 *            function, which simply wraps <esl_mixdchlet_Fit()>
 *            for multiple start points.
 *
 * Args:      r  - pointer to random generator
 * 	      c  - set of count vectors, [0..M-1][0..N-1]
 * 	      nc - number of count samples
 *            reps - number of random starting points
 *            best_md  - an initialized mixdchlet, which will
 *            		contain the correct q and alpha values
 *            		at completion
 *            verbose - if >0, output is verbose
 *
 * Returns:   <eslOK> on success, and <best_md> contains the fitted
 *            mixdchlet parameters with best likelihood.
 *
 * Throws:    <eslEMEM> on allocation error, and the state of <best_md> 
 *            is undefined.
 */
int
esl_mixdchlet_Fit_Multipass(ESL_RANDOMNESS *rng, double **c, int nc, int reps, ESL_MIXDCHLET *best_md, int verbose)
{
  ESL_MIXDCHLET *md      = esl_mixdchlet_Create(best_md->N, best_md->K);
  double         best_lk = -eslINFINITY;
  int            err_cnt = 0;
  int            i, q, k;
  double         lk;
  int            status;
  
  for (i = 0; i < reps; i++) 
    {
      /* for each pass, establish a new random starting point */
      if (( status = esl_dirichlet_DSampleUniform(rng, md->N, md->pq)) != eslOK) goto ERROR;
      for (q = 0; q < md->N; q++) 
	for (k = 0; k < md->K; k++)
	  md->alpha[q][k] = 10.0 * esl_rnd_UniformPositive(rng);

      /* then use Fit to do local search */
      status = esl_mixdchlet_Fit(c, nc, md, 0);
      if (status != eslOK) {
	err_cnt++;
	if (err_cnt==2*reps) {
	  goto ERROR;
	} else {
	  i--; /* try another starting point */
	  continue;
	}
      }
      esl_dirichlet_LogProbDataSet_Mixture (nc, c, md, &lk);

      if (verbose)
	{
	  fprintf(stderr, "Repetition # %d\n------------\n", i);
	  esl_mixdchlet_Dump(stderr, md);
	  fprintf(stderr, "llk = %.3f  (vs best = %.3f)\n", lk, best_lk);
	}

      if (lk > best_lk) 
	{
	  if (verbose) fprintf(stderr, "... so copy md -> best_md\n");
	  best_lk = lk;
	  esl_mixdchlet_Copy(md, best_md);
	}
    }

  if (verbose) 
    {
      fprintf(stdout, "\n\n----------------\nbest mixture:\n");
      esl_mixdchlet_Dump(stdout, best_md);
      fprintf(stdout, "llk = %.3f", best_lk);
    }

  esl_mixdchlet_Destroy(md);
  return eslOK;

 ERROR:
  esl_mixdchlet_Destroy(md);
  return status;
}
#endif /*eslAUGMENT_RANDOM*/

#endif /*eslAUGMENT_MINIMIZER*/
/*----------- end, Dirichlet Maximum likelihood fit from counts ---------------*/


/*****************************************************************
 *# 3. Sampling from Dirichlets: requires <esl_random>
 *****************************************************************/
#ifdef eslAUGMENT_RANDOM

/* Function:  esl_dirichlet_DSample()
 *
 * Purpose:   Given a Dirichlet density parameterized by $\alpha[0..K-1]$,
 *            sample a probability vector $p[0..K-1]$ from
 *            $P(p \mid \alpha)$.
 *
 * Args:      r      - random number generation object
 *            alpha  - parameters of Dirichlet density [0..K-1]
 *            K      - vector size
 *            p      - RETURN: sampled probability vector
 *                     (caller allocates 0..K-1).         
 *
 * Returns:   <eslOK>, and <p> will contain the sampled vector.
 */
int
esl_dirichlet_DSample(ESL_RANDOMNESS *r, double *alpha, int K, double *p)
{
  int x;

  for (x = 0; x < K; x++) 
    p[x] = esl_rnd_Gamma(r, alpha[x]);
  esl_vec_DNorm(p, K);
  return eslOK;
}

/* Function:  esl_dirichlet_FSample()
 *
 * Purpose:   Same as <esl_dirichlet_DSample()>, except it
 *            works in single-precision floats, not doubles.
 */
int
esl_dirichlet_FSample(ESL_RANDOMNESS *r, float *alpha, int K, float *p)
{
  int x;

  for (x = 0; x < K; x++) 
    p[x] = (float) esl_rnd_Gamma(r, (double) alpha[x]);
  esl_vec_FNorm(p, K);
  return eslOK;
}

/* Function:  esl_dirichlet_DSampleUniform()
 *
 * Purpose:   Sample a probability vector $p[0..K-1]$ uniformly, by
 *            sampling from a Dirichlet of $\alpha_i = 1.0 \forall i$.
 *
 * Args:      r  - source of random numbers
 *            K  - vector size
 *            p  - RETURN: sampled prob vector, caller alloc'ed 0..K-1
 *
 * Returns:   <eslOK>, and <p> will contain the sampled vector.
 *
 * Throws:    (no abnormal error conditions)
 */
int
esl_dirichlet_DSampleUniform(ESL_RANDOMNESS *r, int K, double *p)
{
  int x;
  for (x = 0; x < K; x++) 
    p[x] = esl_rnd_Gamma(r, 1.0);
  esl_vec_DNorm(p, K);
  return eslOK;
}

/* Function:  esl_dirichlet_FSampleUniform()
 *
 * Purpose:   Same as <esl_dirichlet_DSampleUniform()>, except it
 *            works in single-precision floats, not doubles.
 */
int
esl_dirichlet_FSampleUniform(ESL_RANDOMNESS *r, int K, float *p)
{
  int x;
  for (x = 0; x < K; x++) 
    p[x] = (float) esl_rnd_Gamma(r, 1.0);
  esl_vec_FNorm(p, K);
  return eslOK;
}


/* Function:  esl_dirichlet_SampleBeta()
 *
 * Purpose:   Samples from a Beta(theta1, theta2) density, leaves answer
 *            in <ret_answer>. (Special case of sampling Dirichlet.)
 *            
 * Returns:   <eslOK>.           
 */
int
esl_dirichlet_SampleBeta(ESL_RANDOMNESS *r, double theta1, double theta2, double *ret_answer)
{
  double p, q;

  p = esl_rnd_Gamma(r, theta1);
  q = esl_rnd_Gamma(r, theta2);
  *ret_answer = p / (p+q);
  return eslOK;
}
#endif /*eslAUGMENT_RANDOM*/
/*---------------- end, Dirichlet sampling ----------------------*/


/*****************************************************************
 *# 4. Reading mixture Dirichlets from files [requires esl_fileparser]
 *****************************************************************/
#ifdef eslAUGMENT_FILEPARSER 

/* Function:  esl_mixdchlet_Read()
 *
 * Purpose:   Reads a mixture Dirichlet from an open stream <efp>, using the 
 *            <ESL_FILEPARSER> token-based parser. 
 *            
 *            The first two tokens are <K>, the length of the Dirichlet parameter
 *            vector(s), and <N>, the number of mixture components. Then for
 *            each of the <N> mixture components <i>, it reads a mixture coefficient
 *            <pq[i]> followed by <K> Dirichlet parameters <alpha[i][0..K-1]>.
 *            
 *            This function may be called more than once on the same open file,
 *            to read multiple different mixture Dirichlets from it (transitions,
 *            match emissions, insert emissions, for example).
 *            
 * Note:      One reason this function takes an ESL_FILEPARSER instead of 
 *            a filename or an open FILE pointer is that file format errors
 *            in Easel are non-fatal "normal" errors, and we want to record
 *            an informative error message. The ESL_FILEPARSER has an error
 *            buffer for this purpose. 
 *
 * Returns:   <eslOK> on success, and <ret_pri> contains a new <ESL_MIXDCHLET> object 
 *            that the caller is responsible for free'ing.
 *
 *            <eslEFORMAT> on 'normal' parse failure, in which case <efp->errbuf>
 *            contains an informative diagnostic message, and <efp->linenumber>
 *            contains the linenumber at which the parse failed.
 */
int
esl_mixdchlet_Read(ESL_FILEPARSER *efp,  ESL_MIXDCHLET **ret_pri)
{
  ESL_MIXDCHLET *pri;
  int   K;			/* Dirichlet param vector size */
  int   N;			/* number of mixture components */
  char *tok;			/* ptr to a whitespace-delim, noncomment token */
  int   toklen;			/* length of a parsed token */
  int   status;			/* return status of an Easel call */
  int   q;			/* counter over mixture components (0..N-1) */
  int   i;			/* counter over params (0..K-1) */
  
  *ret_pri = pri = NULL;

  if ((status = esl_fileparser_GetToken(efp, &tok, &toklen)) != eslOK) goto ERROR;
  K = atoi(tok);
  if (K < 1) { sprintf(efp->errbuf, "Bad vector size %.32s", tok); goto ERROR; }
  
  if ((status = esl_fileparser_GetToken(efp, &tok, &toklen)) != eslOK) goto ERROR;
  N = atoi(tok);
  if (N < 1) { sprintf(efp->errbuf, "Bad mixture number %.32s", tok); goto ERROR; }

  pri = esl_mixdchlet_Create(N, K);
  if (pri == NULL) { sprintf(efp->errbuf, "mxdchlet alloc failed"); goto ERROR; }
 
  for (q = 0; q < N; q++)
    {
      if ((status = esl_fileparser_GetToken(efp, &tok, &toklen)) != eslOK) goto ERROR;
      pri->pq[q] = atof(tok);
      if (pri->pq[q] < 0.0 || pri->pq[q] > 1.0) 
	{ sprintf(efp->errbuf, "bad mixture coefficient %.32s", tok); goto ERROR; }      

      for (i = 0; i < K; i++)
	{
	  if ((status = esl_fileparser_GetToken(efp, &tok, &toklen)) != eslOK) goto ERROR;
	  pri->alpha[q][i] = atof(tok);
	  if (pri->alpha[q][i] <= 0.0)
	    { sprintf(efp->errbuf, "Dirichlet params must be positive, got %.32s", tok); goto ERROR; } 
	}
    }
  esl_vec_DNorm(pri->pq, N);
  *ret_pri = pri;
  return eslOK;

 ERROR:
  esl_mixdchlet_Destroy(pri);
  return eslEFORMAT;
}

/* Function:  esl_mixdchlet_Write()
 * Synopsis:  Write a mixture Dirichlet to an open output stream.
 *
 * Purpose:   Write mixture Dirichlet <d> to open output stream <d>.
 *
 * Args:      fp   - open output stream
 *            d    - mixture Dirichlet to write
 * 
 * Returns:   <eslOK> on success.
 * 
 * Throws:    <eslEWRITE> on any write error, such as filled disk.
 */
int
esl_mixdchlet_Write(FILE *fp, ESL_MIXDCHLET *d)
{
  int q,i;

  if (fprintf(fp, "%d %d\n", d->K, d->N)         < 0) ESL_EXCEPTION_SYS(eslEWRITE, "mixture dirichlet write failed");
  for (q = 0; q < d->N; q++)
    {
      if (fprintf(fp, "%.3f ", d->pq[q])         < 0) ESL_EXCEPTION_SYS(eslEWRITE, "mixture dirichlet write failed");
      for (i = 0; i < d->K; i++)
	if (fprintf(fp, "%.3f ", d->alpha[q][i]) < 0) ESL_EXCEPTION_SYS(eslEWRITE, "mixture dirichlet write failed");
      if (fprintf(fp, "\n")                      < 0) ESL_EXCEPTION_SYS(eslEWRITE, "mixture dirichlet write failed");
    }
  return eslOK;
}


#endif /* eslAUGMENT_FILEPARSER */
/*-------------- end, reading mixture Dirichlets ----------------*/


/*****************************************************************
 * 5. Unit tests
 *****************************************************************/
#ifdef eslDIRICHLET_TESTDRIVE

static void
utest_io(ESL_MIXDCHLET *d, double tol)
{
  char           *msg         = "esl_dirichlet: io unit test failed";
  ESL_MIXDCHLET  *d2          = NULL;
  ESL_FILEPARSER *efp         = NULL;
  FILE           *fp          = NULL;
  char            tmpfile[16] = "esltmpXXXXXX";

  /* Create a mixture Dirichlet file, as a named tmpfile.  */
  if (esl_tmpfile_named(tmpfile, &fp) != eslOK) esl_fatal(msg);
  if (esl_mixdchlet_Write(fp, d)      != eslOK) esl_fatal(msg);
  fclose(fp);

  /* Read it back in */
  if ((fp = fopen(tmpfile, "r")) == NULL)        esl_fatal(msg);
  if ((efp = esl_fileparser_Create(fp)) == NULL) esl_fatal(msg);
  if (esl_mixdchlet_Read(efp, &d2) != eslOK)     esl_fatal(msg);
  esl_fileparser_Destroy(efp);
  fclose(fp);

  if (esl_mixdchlet_Compare(d, d2, tol) != eslOK) esl_fatal(msg);

  esl_mixdchlet_Destroy(d2);
  remove(tmpfile);
  return;
}

static void
utest_bild()
{
  char           *msg         = "esl_dirichlet: BILD unit test failed";
  ESL_MIXDCHLET  *d           = NULL;
  int             K           = 4;
  int             N           = 2;
  double         *counts;
  double         *mix;
  double         *bg;
  double          sc;


  /* Create a mixture Dirichlet */
  if ((d = esl_mixdchlet_Create(N, K)) == NULL) esl_fatal(msg);
  //esl_vec_DSet(d->pq,       N, 1.0/N);
  d->pq[0]       = 0.4;
  d->pq[1]       = 0.6;

  d->alpha[0][0] = 0.1;
  d->alpha[0][1] = 0.2;
  d->alpha[0][2] = 0.3;
  d->alpha[0][3] = 0.4;
  esl_vec_DSet(d->alpha[1], K, 1.0);


  //simulate count vector
  counts = malloc(K*sizeof(double));
  counts[0] = 3.0; //2.2;
  counts[1] = 1.0; //0.9;
  counts[2] = 0.0; //4.5;
  counts[3] = 0.0; //3.0;

  //simulate background probabilities
  bg = malloc(K*sizeof(double));
  esl_vec_DSet(bg, K, 1.0/K);

  //allocate working space
  mix = malloc(K*sizeof(double));

  esl_mixdchlet_BILD_score(counts, K, N, d, mix, bg, &sc);

  if (esl_DCompare(sc, 0.701, 0.001) != eslOK)
    esl_fatal(msg);

//  fprintf(stderr, "Score is %.3f\n", sc);

  esl_mixdchlet_Destroy(d);
  free(bg);
  free(counts);
  free(mix);

  return;
}


/*
 * For any given sampling effort, there is always a possibility that the resulting
 * count vector will have a higher likelihood under the wrong component than under the
 * correct component. This unit test runs multiple inferences and only fail if
 * more of the inferences fail than is expected
 */
static void
utest_inference(ESL_RANDOMNESS *r, ESL_MIXDCHLET *d, int ntrials, int ncounts, int be_verbose)
{
  char   *msg    = "esl_dirichlet: inference unit test failed";
  double *counts = malloc(sizeof(double) * d->K);
  double *probs  = malloc(sizeof(double) * d->K);
  double *iq     = malloc(sizeof(double) * d->N);
  double *ip     = malloc(sizeof(double) * d->K);
  int     qused, qguess;
  int     c, i, q, j;
  double  maxdeviation;

  int fail_cnt_1 = 0;
  int fail_cnt_2 = 0;
  int fail_cnt_3 = 0;

  for (j=0; j<ntrials; j++) {
	  /* Sample component, p vector, c vector from mixture Dirichlet */
	  qused = esl_rnd_DChoose(r, d->pq, d->N);
	  //printf("qused=%1d\n", qused);
	  esl_dirichlet_DSample(r, d->alpha[qused], d->K, probs);
	  esl_vec_DSet(counts, d->K, 0.);
	  for (c = 0; c < ncounts; c++)
		{
		  i = esl_rnd_DChoose(r, probs, d->K);
		  counts[i] += 1.;
		}

	  /* First inference test:
	   * classify by posterior inference on the sampled probability vector.
	   */
	  for (q = 0; q < d->N; q++)
		{
		  esl_dirichlet_LogProbProbs(probs, d->alpha[q], d->K, &(iq[q]));
		  iq[q] += log(d->pq[q]);
		}
	  qguess = esl_vec_DArgMax(iq, d->N); /* the MP guess from the probs */
	  //printf("qguess: %1d\n", qguess);
	  if (qused != qguess) {
		  fail_cnt_1++;
	  }

	  /* Second inference test:
	   * classify by posterior inference on the sampled count vector;
	   * then attempt to estimate the probability vector.
	   */
	  esl_mixdchlet_MPParameters(counts, d->K, d, iq, ip);
	  qguess = esl_vec_DArgMax(iq, d->N); /* the MP guess from the counts */
	  //printf("%1d\n", qguess);
	  if (qused != qguess) {
		  fail_cnt_2++;
	  }

	  for (i = 0; i < d->K; i++)
		ip[i] = fabs(ip[i] - probs[i]); /* ip[] is now the differences rel to probs */

	  maxdeviation = esl_vec_DMax(ip, d->K);
	  //  printf("maxdev=%.3f\n", maxdeviation);
	  if (maxdeviation > 0.05) {
		  fail_cnt_3++;
	  }

  }

  if (fail_cnt_1 > 2 || fail_cnt_2 > 2 || fail_cnt_3 > 0) { 
    char m1[100], m2[100], m3[100], m4[100], final_msg[500];
    sprintf(m1, "Out of %d total trials:", ntrials);
    sprintf(m2, "* classification sampled probability vector, failed %d times", fail_cnt_1);
    sprintf(m3, "* classification sampled count vector, failed %d times", fail_cnt_2);
    sprintf(m4, "* gross error in posterior probs estimated from counts, %d times", fail_cnt_3);

    sprintf(final_msg, "%s\n%s\n%s\n%s\n%s\n", m1, m2, m3, m4, msg );
    
    esl_fatal(final_msg);
  }

  free(counts);
  free(probs);
  free(iq);
  free(ip);
  return;
}


/*
 * Performs two tests:
 * (1) Check to see if the inferred mixdchlt is similar to true one;
 * (2) Check if the likelihood under the inferred mixdchlt is at least as good as under the true mixdchlt.
 *
 * Also, now calls the Fit routine multiple times (via esl_mixdchlet_Fit_Multipass),
 * since any single random starting point might lead to a terrible locally optimal mixdchlet
 */
static void
utest_fit(ESL_RANDOMNESS *r, ESL_MIXDCHLET *d, int ntrials, int ncounts, double tol, int reps, int be_verbose)
{
  char           *msg ; //   = "esl_dirichlet: fit unit test failed";
  ESL_MIXDCHLET  *id = NULL;
  double        **counts;
  double         *probs = malloc(sizeof(double) * d->K);
  int             qused;
  int             m;
  int             c;
  int             i;			/* counter over params (0..K-1) */

  counts = malloc(sizeof(double *) * ntrials);
  for (m = 0; m < ntrials; m ++)
    counts[m] = malloc(sizeof(double) * d->K);

  for (m = 0; m < ntrials; m ++) {
    /* Sample component, p vector, c vector from mixture Dirichlet */
    qused = esl_rnd_DChoose(r, d->pq, d->N); 
    esl_dirichlet_DSample(r, d->alpha[qused], d->K, probs);
    esl_vec_DSet(counts[m], d->K, 0.);

    for (c = 0; c < ncounts; c++)
      {
    	i = esl_rnd_DChoose(r, probs, d->K);
    	counts[m][i] += 1.;
      }


#ifdef eslDIRICHLET_TESTDRIVE_PRINTCOUNTS
    printf ("%d  ", m);
    for (i=0; i<d->K; i++)
    	printf ("%.2f  ", counts[m][i]);
    printf("\n");
#endif /*eslDIRICHLET_TESTDRIVE_PRINTCOUNTS*/

  }
  
  /* Start with a random id, use the counts to infer d by 
   * maximum likelihood gradient descent.
   * Generate a random starting point, alphas range from 0..10. 
   */
  id = esl_mixdchlet_Create(d->N, d->K);

  /* optimize id */
//  esl_mixdchlet_Fit(counts, ntrials, id, be_verbose);
  esl_mixdchlet_Fit_Multipass(r, counts, ntrials, reps, id, 0);

  double lp_true;
  esl_dirichlet_LogProbDataSet_Mixture (ntrials, counts, d, &lp_true);

  double lp_inf;
  esl_dirichlet_LogProbDataSet_Mixture (ntrials, counts, id, &lp_inf);

  //Test if the likelihood under the inferred model is at least as good as the
  //likelihood under the true model
  int lk_ok = eslOK;
  if (lp_true > lp_inf +.00001)
	  lk_ok = eslFAIL;

  //Test if the inferred q and alpha values are close
  // (note: "close" is relative - under the default conditions, they're all
  //   within 35% of the true value)
  int alphas_ok =  esl_mixdchlet_Compare(d, id, tol);


  if (lk_ok== eslFAIL || alphas_ok==eslFAIL) {
	  fprintf(stderr, "\nGiven dirichlet\n");
	  esl_mixdchlet_Dump(stderr, d);
	  fprintf (stderr, "logP = %.5f\n\n", lp_true);

	  fprintf(stderr, "\nInferred dirichlet\n");
	  esl_mixdchlet_Dump(stderr, id);
	  fprintf (stderr, "logP = %.5f\n\n", lp_inf);


	  if (lk_ok==eslFAIL)
		  msg    = "esl_dirichlet: fit unit test failed (likelihood)";
	  else
		  msg    = "esl_dirichlet: fit unit test failed (similarity tolerance exceeded)";

	  esl_fatal(msg);
  }
  
  for (m = 0; m < ntrials; m ++)
    free(counts[m]);
  free(counts);
  free(probs);
  esl_mixdchlet_Destroy(id);

  return;
}

#endif /*eslDIRICHLET_TESTDRIVE*/
/*--------------------- end, unit tests -------------------------*/


/*****************************************************************
 * 6. Test driver
 *****************************************************************/
#ifdef eslDIRICHLET_TESTDRIVE
/*
 * gcc -g -Wall -I. -L. -o esl_dirichlet_utest -DeslDIRICHLET_TESTDRIVE esl_dirichlet.c -leasel -lm
 * ./esl_dirichlet_utest
 */
#include "easel.h"
#include "esl_fileparser.h"
#include "esl_getopts.h"
#include "esl_random.h"
#include "esl_dirichlet.h"
/* Note that the RNG seed of 10 is carefully chosen to make the stochastic 
 * tests work reproducibly. Other choices will tend to fail.
 */
static ESL_OPTIONS options[] = {
  /* name           type      default  env  range toggles reqs incomp  help                                       docgroup*/
  { "-h",        eslARG_NONE,   FALSE,  NULL, NULL,  NULL,  NULL, NULL, "show brief help on version and usage",             0 },
  { "-s",        eslARG_INT,     "10",  NULL, NULL,  NULL,  NULL, NULL, "set random number seed to <n>",                    0 },
  { "-t",        eslARG_REAL,   ".35",  NULL, NULL,  NULL,  NULL, NULL, "tolerance for real-value equality comparisons",    0 },
  { "-C",        eslARG_INT,      "2",  NULL, NULL,  NULL,  NULL, NULL, "number of components in test mixture D'chlets",    0 },
  { "-K",        eslARG_INT,      "6",  NULL, NULL,  NULL,  NULL, NULL, "alphabet size in test mixture D'chlets",           0 },
  { "-N",        eslARG_INT,   "1000",  NULL, NULL,  NULL,  NULL, NULL, "number of sample counts in mixture D'chlet tests", 0 },
  { "-T",        eslARG_INT,    "100",  NULL, NULL,  NULL,  NULL, NULL, "number of trials of mixture D'chlet tests",        0 },
  { "-R",        eslARG_INT,    "5",    NULL, NULL,  NULL,  NULL, NULL, "number of repetitions of the D'chlet fitting procedure",        0 },
  { "-v",        eslARG_NONE,    NULL,  NULL, NULL,  NULL,  NULL, NULL, "show verbose output",                              0 },
  {  0, 0, 0, 0, 0, 0, 0, 0, 0, 0 },
};
static char usage[]  = "[-options]";
static char banner[] = "test driver for dirichlet module";

int
main(int argc, char **argv)
{
  char           *msg          = "esl_dirichlet unit test failed";
  ESL_GETOPTS    *go           = esl_getopts_CreateDefaultApp(options, 0, argc, argv, banner, usage);
  ESL_RANDOMNESS *r            = esl_randomness_Create(esl_opt_GetInteger(go, "-s"));
  ESL_MIXDCHLET  *d            = NULL;
  int             K            = esl_opt_GetInteger(go, "-K");
  int             ncounts      = esl_opt_GetInteger(go, "-N");
  int             ntrials      = esl_opt_GetInteger(go, "-T");
  int             nfit_reps    = esl_opt_GetInteger(go, "-R");
  double          tol          = esl_opt_GetReal   (go, "-t");
  int             be_verbose   = esl_opt_GetBoolean(go, "-v");

  if (be_verbose) printf("rng seed = %" PRIu32 "\n", esl_randomness_GetSeed(r));

  /* Create a two-component mixture Dirichlet for testing */
  if ((d = esl_mixdchlet_Create(2, K)) == NULL) esl_fatal(msg);
  esl_vec_DSet(d->pq,       2, 0.5);
  esl_vec_DSet(d->alpha[0], K, 1.0);
  esl_vec_DSet(d->alpha[1], K, 0.1);

  utest_io(d, tol);
  utest_fit(r, d, ntrials, ncounts, tol, nfit_reps, be_verbose);
  utest_inference(r, d, ntrials, ncounts, be_verbose);
  utest_bild();


  esl_randomness_Destroy(r);
  esl_mixdchlet_Destroy(d);
  esl_getopts_Destroy(go);
  return 0;
}
#endif /*eslDIRICHLET_TESTDRIVE*/
/*--------------------- end, test driver ------------------------*/


/*****************************************************************
 * 7. Example 
 *****************************************************************/
#ifdef eslDIRICHLET_EXAMPLE
/*::cexcerpt::dirichlet_example::begin::*/
/* compile: 
    gcc -g -Wall -I. -o example -DeslDIRICHLET_EXAMPLE\
      -DeslAUGMENT_RANDOM -DeslAUGMENT_FILEPARSER esl_random.c esl_fileparser.c\
      esl_vectorops.c esl_dirichlet.c easel.c -lm
 * run:     ./example <mixture Dirichlet file>
 */
#include <stdlib.h>
#include <stdio.h>
#include "easel.h"
#include "esl_random.h"
#include "esl_fileparser.h"
#include "esl_vectorops.h"
#include "esl_dirichlet.h"

int
main(int argc, char **argv)
{
  FILE           *fp;
  ESL_FILEPARSER *efp;
  ESL_RANDOMNESS *r;
  ESL_MIXDCHLET  *pri;
  int             c,i,q,qused;
  double         *counts, *probs, *iq, *ip;

  /* Read in a mixture Dirichlet from a file. */
  fp  = fopen(argv[1], "r");
  efp = esl_fileparser_Create(fp);
  if (esl_mixdchlet_Read(efp, &pri) != eslOK) {
    fprintf(stderr, "%s;\ndirichlet file %s parse failed at line %d\n",
	    efp->errbuf, argv[1], efp->linenumber);
    exit(1);
  }
  esl_fileparser_Destroy(efp);
  fclose(fp);  

  /* Allocate some working spaces */
  probs  = malloc(sizeof(double) * pri->K);
  counts = malloc(sizeof(double) * pri->K);
  iq     = malloc(sizeof(double) * pri->N);
  ip     = malloc(sizeof(double) * pri->K);

  /* Sample a probability vector from it. */
  r = esl_randomness_Create(0);            /* init the random generator */
  qused = esl_rnd_DChoose(r, pri->pq, pri->N); /* sample a component */
  esl_dirichlet_DSample(r, pri->alpha[qused], pri->K, probs);

  printf("Component %2d: p[] = ", qused);
  for (i = 0; i < pri->K; i++) printf("%.3f ", probs[i]);
  printf("\n");

  /* Sample a count vector from that prob vector. */
  esl_vec_DSet(counts, pri->K, 0.);
  for (c = 0; c < 20; c++)
    counts[esl_rnd_DChoose(r, probs, pri->K)] += 1.;

  printf("              c[] = ");
  for (i = 0; i < pri->K; i++) printf("%5.0f ", counts[i]);
  printf("\n");

  /* Estimate a probability vector (ip) from those counts, and
   * also get back the posterior prob P(q|c) of each component (iq). */
  esl_mixdchlet_MPParameters(counts, pri->K, pri, iq, ip);

  printf("  reestimated p[] = ");
  for (i = 0; i < pri->K; i++) printf("%.3f ", ip[i]);
  printf("\n");

  q = esl_vec_DArgMax(iq, pri->N);
  printf("probably generated by component %d; P(q%d | c) = %.3f\n",
	 q, q, iq[q]);

  esl_mixdchlet_Destroy(pri);
  esl_randomness_Destroy(r);
  free(probs); free(counts); free(iq); free(ip);
  return 0;
}
/*::cexcerpt::dirichlet_example::end::*/
#endif /*eslDIRICHLET_EXAMPLE*/

/*****************************************************************
 * Easel - a library of C functions for biological sequence analysis
 * Version 0.43; July 2016
 * Copyright (C) 2016 Howard Hughes Medical Institute
 * Other copyrights also apply. See the LICENSE file for a full list.
 * 
 * Easel is open source software, distributed under the BSD license. See
 * the LICENSE file for more details.
 * 
 * SVN $Id$
 * SVN $URL$
 *****************************************************************/
```
