## Supplementary material for "RNA covariation at helix-level resolution for the identification of evolutionarily conserved RNA structure": esl_dirichlet.h

```
/* Functions relevant to Beta, gamma, and Dirichlet densities,
 * and simple and mixture Dirichlet priors.
 * 
 * SRE, Tue Nov  2 14:35:06 2004 [St. Louis]
 * SVN $Id$
 * SVN $URL$
 */
#ifndef eslDIRICHLET_INCLUDED
#define eslDIRICHLET_INCLUDED

/* Structure: MIXDCHLET
 * 
 * A mixture Dirichlet density, usually used as a prior 
 * for a multinomial model (turning count vectors into probability
 * parameters).
 */
typedef struct {
 /*::cexcerpt::dirichlet_mixdchlet::begin::*/
  double  *pq;			/* mixture coefficients pq[0..N-1]          */
  double **alpha;               /* Dirichlet params alpha[0..N-1][0..K-1]   */
  int      N;			/* number of mixtures, e.g. 9 for Sjolander */
  int      K;			/* alphabet size, e.g. 20                   */
 /*::cexcerpt::dirichlet_mixdchlet::end::*/
} ESL_MIXDCHLET;

extern ESL_MIXDCHLET *esl_mixdchlet_Create(int N, int K);
extern int            esl_mixdchlet_Compare(ESL_MIXDCHLET *d1, ESL_MIXDCHLET *d2, double tol);
extern int            esl_mixdchlet_Copy(ESL_MIXDCHLET *d, ESL_MIXDCHLET *d_dst);
extern int            esl_mixdchlet_Dump(FILE *fp, ESL_MIXDCHLET *d);
extern void           esl_mixdchlet_Destroy(ESL_MIXDCHLET *pri);
extern int            esl_mixdchlet_MPParameters(double *c, int K,
 						 ESL_MIXDCHLET *pri, double *mix, double *p);
extern int            esl_mixdchlet_BILD_score(double *c, int K, int N, ESL_MIXDCHLET *pri,
                                                 double *mix, double *bg, double *q);


extern int esl_dirichlet_LogProbData(double *c, double *alpha, int K, 
				     double *ret_answer);
extern int esl_dirichlet_LogProbData_Mixture(double *c, ESL_MIXDCHLET *d, 
					     double *ret_answer);
extern int esl_dirichlet_LogProbProbs(double *p, double *alpha, int K, 
				      double *ret_answer);

/* Optional fitting code, when augmented by minimizing module.
 */
#ifdef eslAUGMENT_MINIMIZER
#include "esl_minimizer.h"
extern int esl_mixdchlet_Fit(double **c, int nc, ESL_MIXDCHLET *d, int be_verbose);
#ifdef eslAUGMENT_RANDOM
#include "esl_random.h"
extern int esl_mixdchlet_Fit_Multipass(ESL_RANDOMNESS *rng, double **c, int nc, int reps, ESL_MIXDCHLET *best_md, int verbose);
#endif /*eslAUGMENT_RANDOM*/
#endif /*eslAUGMENT_MINIMIZER*/

/* Optional sampling code, when augmented by random module.
 */
#ifdef eslAUGMENT_RANDOM
extern int esl_dirichlet_DSample(ESL_RANDOMNESS *r, double *alpha, int K, double *p);
extern int esl_dirichlet_FSample(ESL_RANDOMNESS *r, float  *alpha, int K, float  *p);
extern int esl_dirichlet_DSampleUniform(ESL_RANDOMNESS *r, int K, double *p);
extern int esl_dirichlet_FSampleUniform(ESL_RANDOMNESS *r, int K, float  *p);
extern int esl_dirichlet_SampleBeta(ESL_RANDOMNESS *r, double theta1,
				    double theta2, double *ret_answer);
#endif /*eslAUGMENT_RANDOM*/

/* Optional file input code, when augmented by fileparser module
 */
#ifdef eslAUGMENT_FILEPARSER
#include "esl_fileparser.h"
extern int esl_mixdchlet_Read(ESL_FILEPARSER *efp,  ESL_MIXDCHLET **ret_pri);
extern int esl_mixdchlet_Write(FILE *fp,  ESL_MIXDCHLET *d);
#endif /*eslAUGMENT_FILEPARSER*/


#endif /*eslDIRICHLET_INCLUDED*/
/*****************************************************************
 * Easel - a library of C functions for biological sequence analysis
 * Version 0.43; July 2016
 * Copyright (C) 2016 Howard Hughes Medical Institute
 * Other copyrights also apply. See the LICENSE file for a full list.
 * 
 * Easel is open source software, distributed under the BSD license. See
 * the LICENSE file for more details.
 *****************************************************************/
```
