## Supplementary material for "RNA covariation at helix-level resolution for the identification of evolutionarily conserved RNA structure": esl_exponential.tex

```
\begin{tabular}{lcll}\hline
Variate    & $x$         & \ccode{double} & $\mu \leq x < \infty$ \\
Location   & $\mu$       & \ccode{double} & $-\infty < \mu < \infty$\\
Scale      & $\lambda$   & \ccode{double} & $\lambda > 0$ \\ \hline
\end{tabular}

The probability density function (PDF) is:

\begin{equation}
P(X=x) =  \lambda e^{-\lambda (x - \mu)}
\end{equation}

The cumulative distribution function (CDF) is:

\begin{equation}
P(X \leq x) = 1 - e^{-\lambda (x - \mu)}
\end{equation}


\subsection{Sampling}

An exponentially distributed sample $x$ is generated by the
transformation method, using the fact that if $R$ is uniformly
distributed on $(0,1]$, $1-R$ is uniformly distributed on $[0,1)$:

\[
   R = \mbox{uniform positive sample in (0,1]}\\
   x = \mu - \frac{1}{lambda} \log(R)
\]

\subsection{Maximum likelihood fitting}

The maximum likelihood estimate $\hat{\lambda}$ is $\frac{1}{\sum_i
x_i}$. The distribution of $\frac{\lambda}{\hat{\lambda}}$ is
approximately normal with mean 1 and standard error $\frac{1}{\sqrt{N}}$
\citep{Lawless82}.

% xref J1/p49 for derivation of standard error.
```
