## Supplementary material for "RNA covariation at helix-level resolution for the identification of evolutionarily conserved RNA structure": esl_gencode.h

```
/* Genetic code tables for translation, whether canonical or non.
 */
#ifndef eslGENCODE_INCLUDED
#define eslGENCODE_INCLUDED

#include "easel.h"
#include "esl_alphabet.h"
#include "esl_fileparser.h"
#include "esl_sq.h"
#include "esl_sqio.h"
#include "esl_getopts.h"

typedef struct {
  int     transl_table;      // NCBI transl_table number, or -1. Only set for a standard NCBI table, with _Set(); _Read() from file doesn't set this.
  char    desc[128];         // Description, or "".                ... ditto 

  ESL_DSQ basic[64];         // Basic code table. aacode[0..63; pos1^16 + pos2^4 + pos3] = residue code for amino acid, 0..19 or the Nonresidue code. No degeneracies.
  int8_t  is_initiator[64];  // TRUE for allowed initiator codons; FALSE if not

  const ESL_ALPHABET *nt_abc;  // A reference to nucleic alphabet that caller is maintaining elsewhere
  const ESL_ALPHABET *aa_abc;  // A reference to amino alphabet that caller is maintaining 
} ESL_GENCODE;

/* struct esl_gencode_workstate_s
 *   keeps state in DNA sequence <sq>, allowing us to process a sequence
 *   either in a single gulp (using ReadSeq) or in overlapping windows
 *   (using ReadWindow).
 *
 *   also contains one-time configuration information for translation
 */
typedef struct esl_gencode_workstate_s {
  /* stateful info (which may get updated with each new seq, strand, and/or window): */
  ESL_SQ *psq[3];     // Growing ORFs in each frame
  int8_t  in_orf[3];  // TRUE|FALSE: TRUE if we're growing an ORF in this frame
  int     apos;       // 1..L:  current nucleotide we're on (starting a codon) in <sq>
  int     frame;      // 0..2:  which frame <apos> is in
  int     codon;      // 0..63: Digitized codon for apos,apos+1,apos+2
  int     inval;      // 0..3:  how many apos increments we need to get past an ambiguous nucleotide
  int     is_revcomp; // TRUE|FALSE: TRUE if we're doing reverse complement strand
  int     orfcount;   // >=0:   How many ORFs we've processed so far

  ESL_SQ_BLOCK  *orf_block; // block of sequences to which to write ORFs

  /* one-time configuration information (from options) */
  int     do_watson;         // TRUE|FALSE:  TRUE if we translate the top strand
  int     do_crick;          // TRUE|FALSE:  TRUE if we translate the reverse complement strand
  int     using_initiators;  // TRUE|FALSE : TRUE if -m or -M, only valid initiators can start an ORF, and initiator codon always translates to Met
  int     minlen;            // >=0: minimum orf length that process_orf will deal with
  FILE   *outfp;             // default stdout: where to write output ORF data
  int     outformat;         // default eslSQFILE_FASTA: sqfile format to write ORFs in
} ESL_GENCODE_WORKSTATE;

/* Create/Destroy workstate */
extern void esl_gencode_WorkstateDestroy(ESL_GENCODE_WORKSTATE *wrk);
extern ESL_GENCODE_WORKSTATE * esl_gencode_WorkstateCreate(ESL_GETOPTS *go, ESL_GENCODE *gcode);


/* the ESL_GENCODE genetic code object */
extern ESL_GENCODE *esl_gencode_Create(const ESL_ALPHABET *nt_abc, const ESL_ALPHABET *aa_abc);
extern void         esl_gencode_Destroy            (ESL_GENCODE *gcode);
extern int          esl_gencode_Set                (ESL_GENCODE *gcode,  int ncbi_transl_table);
extern int          esl_gencode_SetInitiatorAny    (ESL_GENCODE *gcode);
extern int          esl_gencode_SetInitiatorOnlyAUG(ESL_GENCODE *gcode);

/* reading and writing genetic codes in NCBI format */
extern int          esl_gencode_Read(ESL_FILEPARSER *efp, const ESL_ALPHABET *nucleic_abc, const ESL_ALPHABET *amino_abc, ESL_GENCODE **ret_gcode);
extern int          esl_gencode_Write(FILE *ofp, const ESL_GENCODE *gcode, int add_comment);

/* DNA->protein digital translation, allowing ambiguity chars */
extern int   esl_gencode_GetTranslation(const ESL_GENCODE *gcode, ESL_DSQ *dsqp);
extern int   esl_gencode_IsInitiator   (const ESL_GENCODE *gcode, ESL_DSQ *dsqp);

/* Debugging/development utilities */
extern char *esl_gencode_DecodeDigicodon(const ESL_GENCODE *gcode, int digicodon, char *codon);
extern int   esl_gencode_DumpAltCodeTable(FILE *ofp);
extern int   esl_gencode_Compare(const ESL_GENCODE *gc1, const ESL_GENCODE *gc2, int metadata_too);

/* Functions for processing ORFs  */
extern int esl_gencode_ProcessOrf(ESL_GENCODE_WORKSTATE *wrk, ESL_SQ *sq);
extern void esl_gencode_ProcessStart(ESL_GENCODE *gcode, ESL_GENCODE_WORKSTATE *wrk, ESL_SQ *sq);
extern int esl_gencode_ProcessPiece(ESL_GENCODE *gcode, ESL_GENCODE_WORKSTATE *wrk, ESL_SQ *sq);
extern int esl_gencode_ProcessEnd(ESL_GENCODE_WORKSTATE *wrk, ESL_SQ *sq);


#endif	/*eslGENCODE_INCLUDED*/
/*****************************************************************
 * Easel - a library of C functions for biological sequence analysis
 * Version 0.43; July 2016
 * Copyright (C) 2016 Howard Hughes Medical Institute
 * Other copyrights also apply. See the LICENSE file for a full list.
 * 
 * Easel is open source software, distributed under the BSD license. See
 * the LICENSE file for more details.
 *****************************************************************/
```
