## Supplementary material for "RNA covariation at helix-level resolution for the identification of evolutionarily conserved RNA structure": esl_gev.c

```
/* Statistical routines for generalized extreme value (GEV) distributions.
 *
 * Contents:
 *    1. Evaluating densities and distributions
 *    2. Generic API routines: for general interface w/ histogram module
 *    3. Dumping plots to files
 *    4. Sampling (requires augmentation w/ random module)
 *    5. ML fitting to complete or censored data
 *    6. Stats driver
 *    7. Example
 *    8. Copyright and license information
 *    
 * Xref:
 *    STL9/118, 2005/0712-easel-gev-impl. Verified against evd package in R.
 *    
 * To-do:
 *    - Fit*() functions should return eslEINVAL on n=0, eslENORESULT
 *      on failure due to small n. Compare esl_gumbel. xref J12/93.
 *      SRE, Wed Nov 27 11:18:07 2013
 *
 *****************************************************************
 * GEV distribution 
 *     G(x) = exp{ -[1 + \alpha \lambda(x - \mu)]^{-1/\alpha} }
 * where:
 *    \mu     = location parameter
 *    \lambda = scale parameter   (\lambda = 1/\sigma, in [Coles01] notation)
 *    \alpha  = shape parameter   (\alpha  = \xi, in [Coles01] notation) 
 * 
 * lim_{\alpha -> 0} is a type I EVD (Gumbel)
 * \alpha > 0  is a Type II  EVD (Frechet)
 * \alpha < 0  is a Type III EVD (Weibull)
 * 
 * Reference: 
 *   [Coles01] 
 *   S. Coles, An Introduction to Statistical Modeling of Extreme Values, 
 *   Springer, 2001.
 */
#include "esl_config.h"

#include <stdio.h>
#include <math.h>
#include <float.h>

#include "easel.h"
#include "esl_stats.h"
#include "esl_gev.h"

#ifdef eslAUGMENT_RANDOM
#include "esl_random.h"
#endif
#ifdef eslAUGMENT_MINIMIZER
#include "esl_minimizer.h"
#endif

/****************************************************************************
 * 1. Evaluating densities and distributions
 ****************************************************************************/ 

/* Function:  esl_gev_pdf()
 *
 * Purpose:   Calculates the probability density function for the 
 *            generalized extreme value distribution, $P(X=x)$, given
 *            quantile <x> and GEV location, scale, shape parameters 
 *            <mu>, <lambda>, <alpha>.
 */
double
esl_gev_pdf(double x, double mu, double lambda, double alpha)
{
  double y     = lambda * (x-mu);
  double ya1   = 1. + alpha * y;
  double lya1;  

  /* Special case: if alpha is tiny, approximate by a Gumbel */
  if (fabs(y*alpha) < 1e-12) return (lambda * exp(-y - exp(-y)));

  /* Else, use GEV; but use log/exp to avoid a pow() call,
   * as that's almost 2x faster (on my machine anyway).
   */
  if (ya1 <= 0) return 0.;
  lya1 = log(ya1);
  return (lambda * exp(-(1.+ 1./alpha)*lya1 - exp(-lya1/alpha)));
}

/* Function:  esl_gev_logpdf()
 *
 * Purpose:   Calculates the log probability density function for the
 *            generalized extreme value distribution, $\log P(X=x)$, 
 *            given quantile <x> and GEV location, scale, shape
 *            parameters <mu>, <lambda>, <alpha>.
 */
double
esl_gev_logpdf(double x, double mu, double lambda, double alpha)
{
  double y          = lambda *(x-mu);
  double ya1        = 1. + alpha*y;
  double lya1;

  /* Special case: if alpha is tiny, approx by a Gumbel */
  if (fabs(y*alpha) < 1e-12) return ((log(lambda) - y) - exp(-y));

  /* It's important not to return NaN for this domain error;
   * minimizer relies on being able to compare logL's for any parameter,
   * and you can't compare NaN to anything.
   */
  if (ya1 <= 0) return -eslINFINITY;

  lya1 = log(ya1);
  return ( (log(lambda) - (1.+1./alpha)*lya1) - exp(-lya1/alpha));
}


/* Function:  esl_gev_cdf()
 *
 * Purpose:   Calculates the cumulative distribution function for the
 *            generalized extreme value distribution, $P(X \leq x)$, 
 *            given quantile <x> and GEV location, scale, shape
 *            parameters <mu>, <lambda>, <alpha>.
 */
double
esl_gev_cdf(double x, double mu, double lambda, double alpha)
{
  double y          = lambda *(x-mu);
  double ya1        = 1. + alpha*y;
  double lya1;

  /* Special case: if alpha is tiny, approx by a Gumbel */
  if (fabs(y*alpha) < 1e-12) return (exp(-exp(-y)));

  if (ya1 <= 0) {
    if (x < mu) return 0.0; /* the frechet case */
    else        return 1.0; /* the weibull case */
  }
  lya1 = log(ya1);
  return (exp(-exp(-lya1/alpha)));
}


/* Function:  esl_gev_logcdf()
 *
 * Purpose:   Calculates the log of the cumulative distribution function for a
 *            generalized extreme value distribution, $\log P(X \leq x)$, 
 *            given quantile <x> and GEV location, scale, shape
 *            parameters <mu>, <lambda>, <alpha>.
 */
double
esl_gev_logcdf(double x, double mu, double lambda, double alpha)
{
  double y          = lambda *(x-mu);
  double ya1        = 1. + alpha*y;
  double lya1;

  /* Special case: if alpha is tiny, approx by a Gumbel */
  if (fabs(y*alpha) < 1e-12) return (-exp(-y));

  if (ya1 <= 0) {
    if (x < mu) return -eslINFINITY;    /* Frechet  */
    else        return 0.0;     	/* Weibull  */
  }

  lya1 = log(ya1);
  return (-exp(-lya1/alpha));
}


/* Function:  esl_gev_surv()
 *
 * Purpose:   Calculates the survivor function, $P(X>x)$ (that is, 1-cdf),
 *            the right tail's probability mass,  given quantile <x> and
 *            GEV location, scale, shape parameters <mu>, <lambda>, <alpha>.
 */
double
esl_gev_surv(double x, double mu, double lambda, double alpha)
{
   double y          = lambda *(x-mu);
   double ya1        = 1. + alpha*y;
   double lya1;

   /* Special case: for tiny alpha, use Gumbel (xref esl_gumbel.c) */
   if (fabs(y*alpha) < 1e-12) 
     return ((y > -0.5*log(DBL_EPSILON)) ? exp(-y) : (1 - exp(-exp(-y))));
   
   if (ya1 <= 0) {
     if (x < mu) return 1.0;	/* the frechet case */
     else        return 0.0;	/* the weibull case */
   }
   lya1 = log(ya1)/alpha;
   return ((lya1 > -0.5*log(DBL_EPSILON)) ? exp(-lya1) : (1 - exp(-exp(-lya1))));
}


/* Function:  esl_gev_logsurv()
 *
 * Purpose:   Calculates the log survivor function $\log P(X>x)$ for a 
 *            generalized extreme value distribution (that is, 
 *            $\log (1 - \mbox{cdf})$, the log of the right tail's probability
 *            mass), given quantile <x> and GEV location, scale, shape
 *            parameters <mu>, <lambda>, <alpha>.
 */
double
esl_gev_logsurv(double x, double mu, double lambda, double alpha)
{
   double y          = lambda *(x-mu);
   double ya1        = 1. + alpha*y;
   double lya1;

   /* Special case: for tiny alpha, use Gumbel (xref esl_gumbel.c) */
   if (fabs(y*alpha) < 1e-12) 
     {
       if      (y > -0.5 * log(DBL_EPSILON)) return (-y);
       else if (y < -2.9)                    return (-exp(-exp(-y)));
       else                                  return (log(1-exp(-exp(-y))));
     }
   
   /* See esl_gumbel.c for analysis of the crossovers in
    * the three cases (small, large, and ok lya1)
    */
   if (ya1 <= 0) {
     if (x < mu) return 1.0;        	/* Frechet case */
     else        return -eslINFINITY;   /* Weibull case */
   }

   lya1 = log(ya1)/alpha;
   if      (lya1 > -0.5 * log(DBL_EPSILON)) return (-lya1);
   else if (lya1 < -2.9)                    return (-exp(-exp(-lya1)));
   else                                     return (log(1-exp(-exp(-lya1))));
}

/* Function:  esl_gev_invcdf()
 *
 * Purpose:   Calculates the inverse CDF of the GEV: given a probability
 *            <p> ($0 < p < 1$), returns the quantile <x> which would
 *            give <p> as its CDF, for a generalized extreme value 
 *            distribution with parameters <mu>, <lambda>, and <alpha>.
 */
double
esl_gev_invcdf(double p, double mu, double lambda, double alpha)
{
  /* failover to Gumbel sample, for tiny alpha */
  if (fabs(alpha) < 1e-12) return (mu - log(-1. * log(p)) / lambda);

  return mu + (exp(-alpha*log(-log(p))) - 1.) / (alpha * lambda) ;
}
/*-------------------- end densities & distributions ------------------------*/


/*****************************************************************
 * 2. Generic API routines: for general interface w/ histogram module
 *****************************************************************/ 

/* Function:  esl_gev_generic_pdf()
 *
 * Purpose:   Generic-API version of PDF.
 */
double
esl_gev_generic_pdf(double x, void *params)
{
  double *p = (double *) params;
  return esl_gev_pdf(x, p[0], p[1], p[2]);
}

/* Function:  esl_gev_generic_cdf()
 *
 * Purpose:   Generic-API version of CDF.
 */
double
esl_gev_generic_cdf(double x, void *params)
{
  double *p = (double *) params;
  return esl_gev_cdf(x, p[0], p[1], p[2]);
}

/* Function:  esl_gev_generic_surv()
 *
 * Purpose:   Generic-API version of survival function.
 */
double
esl_gev_generic_surv(double x, void *params)
{
  double *p = (double *) params;
  return esl_gev_surv(x, p[0], p[1], p[2]);
}

/* Function:  esl_gev_generic_invcdf()
 *
 * Purpose:   Generic-API version of inverse CDF.
 */
double
esl_gev_generic_invcdf(double p, void *params)
{
  double *v = (double *) params;
  return esl_gev_invcdf(p, v[0], v[1], v[2]);
}
/*------------------------- end of generic API --------------------------*/


/****************************************************************************
 * 3. Dumping plots to files
 ****************************************************************************/ 

/* Function:  esl_gev_Plot()
 *
 * Purpose:   Plot some GEV function <func> (for instance,
 *            <esl_gev_pdf()>) for parameters <mu> and <lambda>, for
 *            a range of quantiles x from <xmin> to <xmax> in steps of <xstep>;
 *            output to an open stream <fp> in xmgrace XY input format.
 *
 * Returns:   <eslOK> on success.
 *
 * Throws:    <eslEWRITE> on any system write error, such as filled disk.
 */
int
esl_gev_Plot(FILE *fp, double mu, double lambda, double alpha,
	     double (*func)(double x, double mu, double lambda, double alpha), 
	     double xmin, double xmax, double xstep)
{
  double x;
  for (x = xmin; x <= xmax; x += xstep)
    if (fprintf(fp, "%f\t%g\n", x, (*func)(x, mu, lambda, alpha)) < 0) ESL_EXCEPTION_SYS(eslEWRITE, "gev plot write failed");
  if (fprintf(fp, "&\n") < 0) ESL_EXCEPTION_SYS(eslEWRITE, "gev plot write failed");
  return eslOK;
}
/*-------------------- end plot dumping routines ---------------------------*/


/****************************************************************************
 * 4. Sampling (requires augmentation w/ random module)
 ****************************************************************************/ 
#ifdef eslAUGMENT_RANDOM
/* Function:  esl_gev_Sample()
 *
 * Purpose:   Sample a GEV-distributed random variate,
 *            by the transformation method.
 */
double
esl_gev_Sample(ESL_RANDOMNESS *r, double mu, double lambda, double alpha)
{
  double p;
  p = esl_rnd_UniformPositive(r); 
  return esl_gev_invcdf(p, mu, lambda, alpha);
} 
#endif /*eslAUGMENT_RANDOM*/
/*--------------------------- end sampling ---------------------------------*/


/****************************************************************************
 * 5. ML fitting to complete or censored data
 ****************************************************************************/ 
#ifdef eslAUGMENT_MINIMIZER
/* Easel's conjugate gradient descent code allows a single void ptr to
 * point to any necessary fixed data, so we put everything into one
 * structure:
 */
struct gev_data {
  double *x;	        /* data: n observed samples    */
  int     n;		/* number of observed samples  */

  int     is_censored;	/* TRUE if a censored, not complete dataset      */
  double  phi;	        /* censoring/truncation threshold: obs x_i > phi */
  int     z;	        /* # of censored samples                         */
};

/* gev_func():
 * Returns the neg log likelihood of a complete or censored GEV data sample;
 * in the API of the conjugate gradient descent optimizer in esl_minimizer.
 */
static double
gev_func(double *p, int nparam, void *dptr)
{
  double mu, w, lambda, alpha;
  struct gev_data *data;
  double logL;
  int    i; 
    
  /* Unpack what the optimizer gave us.
   */
  mu     = p[0];
  w      = p[1];   /* w is a c.o.v. to allow unconstrained opt of lambda>0 */
  lambda = exp(w);
  alpha  = p[2];
  data   = (struct gev_data *) dptr;

  logL = 0.;
  for (i = 0; i < data->n; i++)
    logL += esl_gev_logpdf(data->x[i], mu, lambda, alpha);

  if (data->is_censored)
    logL += data->z * esl_gev_logcdf(data->phi, mu, lambda, alpha);

  return -logL;			/* goal: minimize NLL */
}

/* gev_gradient()
 * Computes the gradient of the negative log likelihood of a complete
 * or censored GEV sample; in the API of the CG optimizer.
 */
static void
gev_gradient(double *p, int nparam, void *dptr, double *dp)
{
  double mu, w, lambda, alpha;
  struct gev_data *data;
  double *x;
  int    i; 
  double dmu, dw, dalpha;
  double y, ay, ay1, lay1;
    
  /* Unpack what the optimizer gave us */
  mu     = p[0];
  w      = p[1];   /* w is a c.o.v. to allow unconstrained opt of lambda>0 */
  lambda = exp(w);
  alpha  = p[2];
  data   = (struct gev_data *) dptr;
  x      = data->x;

  dmu    = 0.;
  dw     = data->n; /* d/dw, term1 */
  dalpha = 0.;

  for (i = 0; i < data->n; i++)
    {
      y    = lambda * (x[i]-mu);
      ay   = alpha*y;
      ay1  = 1+ay;		/* 1+ay=1, for ay < DBL_EPSILON */
      lay1 = log(ay1);
      
      /* d/dmu, term1. (will become 1, for small alpha.) */
      dmu += (alpha+1) / ay1;
      
      /* d/dmu, term2. For tiny ay, use log(1+x) ~ x to simplify. */
      if (fabs(ay) < 1e-12) dmu -= exp(-y);
      else                  dmu -= exp(-(1+1/alpha) * lay1);

      /* d/dw, term2. converges to -y, for small alpha. */
      dw -= y*(1+alpha) / ay1;

      /* d/dw, term2. For tiny ay, use log(1+x) ~ x to simplify. */
      if (fabs(ay) < 1e-12) dw += y*exp(-y);
      else                  dw += y*exp(-(1+1/alpha) * lay1);

      /* d/dalpha, term1
       */
      dalpha -= (1 + 1/alpha) * y/ay1;

      /* d/dalpha, terms 2,3,4: for tiny ay, simplify.
       * d/dalpha will go to +/-inf for alpha ~ 0, so watch out.
       */
      if (fabs(ay) < 1e-12) {
	dalpha += y/alpha;
	dalpha += y*exp(-y) / (alpha*ay1);
	dalpha -= y*exp(-y) / alpha;
      } else {
	dalpha += lay1 / (alpha*alpha);
	dalpha += y    * exp(-lay1/alpha) / (alpha*ay1);
	dalpha -= lay1 * exp(-lay1/alpha) / (alpha*alpha);
      }
    }
  dmu *= lambda;

  /* Add the terms that come from the censored data gradient,
   * if it's a censored dataset.
   */
  if (data->is_censored)
    {
      y    = lambda * (data->phi - mu);
      ay   = alpha * y;
      ay1  = 1 + ay;
      lay1 = log(ay1);

      if (fabs(ay) < 1e-12) 
	{	/* special case of small alpha, converging towards Gumbel */
	  dmu    -= data->z * lambda * exp(-y) / ay1;
	  dw     += data->z * y      * exp(-y) / ay1;
	  dalpha -= data->z * exp(-y) * y/alpha * ay/ay1;
	}
      else 
	{	/* normal case */
	  dmu    -= data->z * lambda * exp(-lay1/alpha) / ay1;
	  dw     += data->z * y      * exp(-lay1/alpha) / ay1;
	  dalpha -= data->z * exp(-lay1/alpha) *
	    (lay1/(alpha*alpha) - y/(alpha*ay1));
	}
    }

  /* Return the negative gradient, because we're minimizing NLL,
   * not maximizing LL.
   */
  dp[0] = -dmu;
  dp[1] = -dw;
  dp[2] = -dalpha;
  return;
}

/* fitting_engine()
 * Fitting code shared by the FitComplete() and FitCensored() API.
 * 
 * The fitting_engine(), in turn, is just an adaptor wrapped around
 * the conjugate gradient descent minimizer.
 */
static int
fitting_engine(struct gev_data *data, 
	       double *ret_mu, double *ret_lambda, double *ret_alpha)
{
  double p[3];			/* parameter vector                  */
  double u[3];			/* max initial step size vector      */
  double wrk[12];		/* 4 tmp vectors of length 3         */
  double mean, variance;
  double mu, lambda, alpha;	/* initial param guesses             */
  double tol = 1e-6;		/* convergence criterion for CG      */
  double fx;			/* f(x) at minimum; currently unused */
  int    status;

  /* Make an initial guess. 
   * (very good guess for complete data; merely sufficient for censored)
   */
  esl_stats_DMean(data->x, data->n, &mean, &variance);
  lambda = eslCONST_PI / sqrt(6.*variance);
  mu     = mean - 0.57722/lambda;
  alpha  = 0.0001;

  p[0] = mu;
  p[1] = log(lambda);	/* c.o.v. from lambda to w */
  p[2] = alpha;

  /* max initial step sizes: keeps bracketing from exploding */
  u[0] = 1.0;
  u[1] = fabs(log(0.02));
  u[2] = 0.02;

  /* pass problem to the optimizer
   */
  status = esl_min_ConjugateGradientDescent(p, u, 3, 
					    &gev_func, 
					    &gev_gradient,
					    (void *)data,
					    tol, wrk, &fx);
  *ret_mu     = p[0];
  *ret_lambda = exp(p[1]);
  *ret_alpha  = p[2];
  return status;
}


/* Function:  esl_gev_FitComplete()
 *
 * Purpose:   Given an array of <n> GEV-distributed samples <x[0]..x[n-1>,
 *            return maximum likelihood parameters <ret_mu>, 
 *            <ret_lambda>, and <ret_alpha>.
 *            
 *            Uses a conjugate gradient descent algorithm that
 *            can be computationally intensive. A typical problem
 *            involving 10,000-100,000 points may take a second 
 *            to solve.
 *            
 * Note:      Just a wrapper: sets up the problem for fitting_engine().            
 *
 * Args:      x          - complete GEV-distributed data [0..n-1]
 *            n          - number of samples in <x>
 *            ret_mu     - RETURN: maximum likelihood estimate of mu         
 *            ret_lambda - RETURN: maximum likelihood estimate of lambda
 *            ret_alpha  - RETURN: maximum likelihood estimate of alpha
 *
 * Returns:   <eslOK> on success.
 *
 * Throws:    <eslENOHALT> if the fit doesn't converge.
 *
 * Xref:      STL9/118-120.
 */
int
esl_gev_FitComplete(double *x, int n, 
		    double *ret_mu, double *ret_lambda, double *ret_alpha)
{
  struct gev_data data;

  data.x           = x;
  data.n           = n;
  data.is_censored = FALSE;
  data.phi         = -DBL_MAX;
  data.z           = 0;

  return (fitting_engine(&data, ret_mu, ret_lambda, ret_alpha));
}

/* Function:  esl_gev_FitCensored()
 *
 * Purpose:   Given a left-censored array of <n> GEV-distributed samples
 *            <x[0]..x[n-1>, the number of censored samples <z>, and
 *            the censoring value <phi> (where all $x_i > \phi$ and
 *            all $z$ censored samples are $\leq \phi$);
 *            return maximum likelihood parameters <ret_mu>, 
 *            <ret_lambda>, and <ret_alpha>.
 *            
 * Args:      x          - censored GEV-distributed data [0..n-1], all > phi
 *            n          - number of samples in <x>
 *            z          - number of censored samples, all <= phi
 *            phi        - censoring threshold
 *            ret_mu     - RETURN: maximum likelihood estimate of mu         
 *            ret_lambda - RETURN: maximum likelihood estimate of lambda
 *            ret_alpha  - RETURN: maximum likelihood estimate of alpha
 *
 * Note:      Just a wrapper: sets up the problem for fitting_engine().            
 *
 * Returns:   <eslOK> on success.
 *
 * Throws:    <eslENOHALT> if the fit doesn't converge.
 *
 * Xref:      STL9/133
 */
int
esl_gev_FitCensored(double *x, int n, int z, double phi,
		    double *ret_mu, double *ret_lambda, double *ret_alpha)
{
  struct gev_data data;

  data.x           = x;
  data.n           = n;
  data.is_censored = TRUE;
  data.phi         = phi;
  data.z           = z;

  return (fitting_engine(&data, ret_mu, ret_lambda, ret_alpha));
}
#endif /*eslAUGMENT_MINIMIZER*/
/*--------------------------- end fitting ----------------------------------*/


/****************************************************************************
 * 6. Stats driver
 ****************************************************************************/ 

#ifdef eslGEV_STATS
/* compile: 
     gcc -g -Wall -I. -o stats -DeslGEV_STATS -DeslAUGMENT_RANDOM\
       -DeslAUGMENT_MINIMIZER esl_gev.c esl_random.c esl_minimizer.c\
       esl_vectorops.c easel.c -lm
 * run:     ./stats <test#>...
 * e.g. 
 *          ./stats 1 2 3
 * would run tests 1, 2, 3.
 */
#include <stdio.h>
#include <math.h>
#include "easel.h"
#include "esl_random.h"
#include "esl_minimizer.h"
#include "esl_gev.h"

#define MAX_STATS_TESTS 10
static void stats_sample(FILE *fp);
static int  stats_fittest(FILE *fp, int ntrials, int n, double mu, 
			  double lambda, double alpha);
int
main(int argc, char **argv)
{
  FILE *fp;
  double  mu        = 0.0;
  double  lambda    = 1.0;  
  double  xmin      = -20.;
  double  xmax      = 60.;
  double  xstep     = 0.1; 
  double  x,z;
  int     do_test[MAX_STATS_TESTS+1];
  int     i;

  for (i = 0; i <= MAX_STATS_TESTS; i++) do_test[i] = 0;
  for (i = 1; i < argc; i++)
    do_test[atoi(argv[i])] = 1;

  /* stats.1: xmgrace xy file w/ densities for Gumbel, Frechet, Weibull */
  if (do_test[1]) {
    if ((fp = fopen("stats.1", "w")) == NULL) abort();
    for (x = xmin; x <= xmax; x+= xstep)
      fprintf(fp, "%.1f  %9.7f\n", x, esl_gev_pdf(x, mu, lambda, 0.0));
    fprintf(fp, "&\n");
    for (x = xmin; x <= xmax; x+= xstep)
      fprintf(fp, "%.1f  %9.7f\n", x, esl_gev_pdf(x, mu, lambda, 0.1));
    fprintf(fp, "&\n");
    for (x = xmin; x <= xmax; x+= xstep)
      fprintf(fp, "%.1f  %9.7f\n", x, esl_gev_pdf(x, mu, lambda, -0.1));
    fprintf(fp, "&\n");
    fclose(fp);
  }

  /* stats.2: xmgrace xy file w/ log densities for Gumbel, Frechet, Weibull */
  if (do_test[2]) {
    if ((fp = fopen("stats.2", "w")) == NULL) abort();
    for (x = xmin; x <= xmax; x+= xstep) {
      z = esl_gev_logpdf(x, mu, lambda, 0.0);
      if (finite(z)) fprintf(fp, "%.1f  %9.7f\n", x, z);
    }
    fprintf(fp, "&\n");
    for (x = xmin; x <= xmax; x+= xstep) {
      z = esl_gev_logpdf(x, mu, lambda, 0.1);
      if (finite(z)) fprintf(fp, "%.1f  %9.7f\n", x, z);
    }
    fprintf(fp, "&\n");
    for (x = xmin; x <= xmax; x+= xstep) {
      z = esl_gev_logpdf(x, mu, lambda, -0.1);
      if (finite(z)) fprintf(fp, "%.1f  %9.7f\n", x, z);
    }
    fprintf(fp, "&\n");
    fclose(fp);
  }

  /* stats.3: xmgrace xy file w/ CDF for Gumbel, Frechet, Weibull */
  if (do_test[3]) {
    if ((fp = fopen("stats.3", "w")) == NULL) abort();
    for (x = xmin; x <= xmax; x+= xstep)
      fprintf(fp, "%.1f  %9.7f\n", x, esl_gev_cdf(x, mu, lambda, 0.0));
    fprintf(fp, "&\n");
    for (x = xmin; x <= xmax; x+= xstep)
      fprintf(fp, "%.1f  %9.7f\n", x, esl_gev_cdf(x, mu, lambda, 0.6));
    fprintf(fp, "&\n");
    for (x = xmin; x <= xmax; x+= xstep)
      fprintf(fp, "%.1f  %9.7f\n", x, esl_gev_cdf(x, mu, lambda, -0.6));
    fprintf(fp, "&\n");
    fclose(fp);
  }

  /* stats.4: xmgrace xy file w/ logCDF for Gumbel, Frechet, Weibull */
  if (do_test[4]) {
    if ((fp = fopen("stats.4", "w")) == NULL) abort();
    for (x = xmin; x <= xmax; x+= xstep) {
      z = esl_gev_logcdf(x, mu, lambda, 0.0);
      if (finite(z)) fprintf(fp, "%.1f  %9.7f\n", x, z);
    }
    fprintf(fp, "&\n");
    for (x = xmin; x <= xmax; x+= xstep) {
      z = esl_gev_logcdf(x, mu, lambda, 0.2);
      if (finite(z)) fprintf(fp, "%.1f  %9.7f\n", x, z);
    }
    fprintf(fp, "&\n");
    for (x = xmin; x <= xmax; x+= xstep) {
      z = esl_gev_logcdf(x, mu, lambda, -0.2);
      if (finite(z)) fprintf(fp, "%.1f  %9.7f\n", x, z);
    }
    fprintf(fp, "&\n");
    fclose(fp);
  }

 /* stats.5: xmgrace xy file w/ surv for Gumbel, Frechet, Weibull */
  if (do_test[5]) {
    if ((fp = fopen("stats.5", "w")) == NULL) abort();
    for (x = xmin; x <= xmax; x+= xstep)
      fprintf(fp, "%.1f  %9.7f\n", x, esl_gev_surv(x, mu, lambda, 0.0));
    fprintf(fp, "&\n");
    for (x = xmin; x <= xmax; x+= xstep)
      fprintf(fp, "%.1f  %9.7f\n", x, esl_gev_surv(x, mu, lambda, 0.6));
    fprintf(fp, "&\n");
    for (x = xmin; x <= xmax; x+= xstep)
      fprintf(fp, "%.1f  %9.7f\n", x, esl_gev_surv(x, mu, lambda, -0.6));
    fprintf(fp, "&\n");
    fclose(fp);
  }

 /* stats.6: xmgrace xy file w/ logsurv for Gumbel, Frechet, Weibull */
  if (do_test[6]) {
    if ((fp = fopen("stats.6", "w")) == NULL) abort();
    for (x = xmin; x <= xmax; x+= xstep) {
      z = esl_gev_logsurv(x, mu, lambda, 0.0);
      if (finite(z)) fprintf(fp, "%.1f  %9.7f\n", x, z);
    }
    fprintf(fp, "&\n");
    for (x = xmin; x <= xmax; x+= xstep) {
      z = esl_gev_logsurv(x, mu, lambda, 0.2);
      if (finite(z)) fprintf(fp, "%.1f  %9.7f\n", x, z);
    }
    fprintf(fp, "&\n");
    for (x = xmin; x <= xmax; x+= xstep) {
      z = esl_gev_logsurv(x, mu, lambda, -0.2);
      if (finite(z)) fprintf(fp, "%.1f  %9.7f\n", x, z);
    }
    fprintf(fp, "&\n");
    fclose(fp);
  }

  /* stats.7. R input file of 10,000 random GEV samples.
   */
  if (do_test[7]) {
    if ((fp = fopen("stats.7", "w")) == NULL) abort();  
    stats_sample(fp);
    fclose(fp);
  }

  /* stats.8. Test 500 fits of the Frechet.
   */
  if (do_test[8]) {
    if ((fp = fopen("stats.8", "w")) == NULL) abort();  
    stats_fittest(fp, 500, 10000, mu, lambda, 0.2);
    fclose(fp);
  }

  /* stats.9. Test 500 fits of the near-Gumbel
   */
  if (do_test[9]) {
    if ((fp = fopen("stats.9", "w")) == NULL) abort();  
    stats_fittest(fp, 500, 10000, mu, lambda, 0.00001);
    fclose(fp);
  }

  /* stats.10. Test 500 fits of the Weibull
   */
  if (do_test[10]) {
    if ((fp = fopen("stats.10", "w")) == NULL) abort();  
    stats_fittest(fp, 500, 10000, mu, lambda, -0.2);
    fclose(fp);
  }
  return 0;
}

/* stats_sample()
 * Creates an R input table containing 10,000 random samples
 * each in columns labeled "gumbel", "frechet", "weibull".
 * To process in R (remember that R uses 1/lambda for scale):
     library(ismev)
     library(evd)
     z=read.table("stats.7")
     x1 <- sort(z$gumbel,  decreasing=T)
     x2 <- sort(z$frechet, decreasing=T)
     x3 <- sort(z$weibull, decreasing=T)
     q1 <- qgumbel(ppoints(10000), -20., 1./0.4)
     q2 <- qgev(ppoints(10000), -20., 1./0.4, 0.2)
     q3 <- qgev(ppoints(10000), -20., 1./0.4, -0.2)
     xax<- seq(-40,40,by=0.1)
     a1 <- dgumbel(xax, -20, 1/0.4)
     a2 <- dgev(xax, -20, 1/0.4, 0.2)
     a3 <- dgev(xax, -20, 1/0.4, -0.2)
     qqplot(x1,q1); abline(0,1)
     qqplot(x2,q2); abline(0,1)
     qqplot(x3,q3); abline(0,1)
     plot(density(x1,bw=0.2)); lines(xax,a1)
     plot(density(x2,bw=0.2)); lines(xax,a2)
     plot(density(x3,bw=0.2)); lines(xax,a3)
 */
static void
stats_sample(FILE *fp)
{
  ESL_RANDOMNESS *r;
  double mu     = -20.;
  double lambda = 0.4;
  int    n      = 10000;
  double a,b,c;
  int    i;

  r = esl_randomness_Create(42);
  fprintf(fp, "         gumbel  \t  frechet\t  weibull\n");
  for (i = 1; i <= n; i++)
    {
      a  = esl_gev_Sample(r, mu, lambda, 0.0);
      b  = esl_gev_Sample(r, mu, lambda, 0.2);
      c  = esl_gev_Sample(r, mu, lambda, -0.2);
      fprintf(fp, "%d\t%8.4f\t%8.4f\t%8.4f\n", i, a,b,c);
    }
  esl_randomness_Destroy(r);
}

/* stats_fittest()
 * Samples <n> numbers from a GEV w/ parameters <mu>, <lambda>, <alpha>;
 * then fits to a GEV and print info about how good the fit is.
 * 
 * Repeat this <ntrials> times. 
 * 
 * For each trial, outputs a line to <fp>:
 *   <trial> <nll> <est_nll> <est_mu> <mu %error> <est_lambda> <%err>\
 *     <est_alpha> <%err> <est E-val at parametric E=1>
 * 
 * Each sampled set is done with the random number generator seeded to
 * the trial number. This should make each set reproducible and
 * identical to the sets used to test R's fitting.
 * 
 * xref STL9/191; xref 2005/0718-weibull-debugging
 */
static int
stats_fittest(FILE *fp, int ntrials, int n, double mu, double lambda, double alpha)
{
  ESL_RANDOMNESS *r = NULL;
  double *x         = NULL;
  int     i;
  int     trial;
  double  est_mu, est_lambda, est_alpha;
  double  z;
  double  nll, est_nll;
  int     status;

  ESL_ALLOC(x, sizeof(double) * n);
  for (trial = 1; trial <= ntrials; trial++)
    {
      r = esl_randomness_Create(trial);
      nll = 0.;
      for (i = 0; i < n; i++) 
	{
	  x[i] = esl_gev_Sample(r, mu, lambda, alpha);
	  nll -= esl_gev_logpdf(x[i], mu, lambda, alpha);
	}
      esl_randomness_Destroy(r);

      esl_gev_FitComplete(x, n, &est_mu, &est_lambda, &est_alpha);      

      est_nll = 0.;
      for (i = 0; i < n; i++) 
	est_nll -= esl_gev_logpdf(x[i], est_mu, est_lambda, est_alpha);

      z = mu + (exp(-alpha*log(1/(double)n)) - 1 ) / (alpha*lambda);/* x at E=1*/
      z = (double) n * esl_gev_surv(z, est_mu, est_lambda, est_alpha); /* E at x */

      printf("%4d  %10.2f %10.2f  %8.3f  %8.3f %8.5f %8.3f %8.5f %8.3f %6.4f\n", 
	     trial, nll, est_nll,
	     est_mu,      100* fabs((est_mu-mu)/mu),
	     est_lambda,  100* fabs((est_lambda-lambda)/lambda),
	     est_alpha,   100* fabs((est_alpha-alpha)/alpha),
	     z);
    }
  free(x);
  return eslOK;

 ERROR:
  return status; 
}
#endif /*eslGEV_STATS*/


/*****************************************************************
 * 7. Example
 *****************************************************************/
#ifdef eslGEV_EXAMPLE
/*::cexcerpt::gev_example::begin::*/
/* compile: 
     gcc -g -Wall -I. -o example -DeslGEV_EXAMPLE -DeslAUGMENT_RANDOM\
       -DeslAUGMENT_MINIMIZER esl_gev.c esl_random.c esl_minimizer.c\
       esl_vectorops.c easel.c -lm
 * run:     ./example
 */
#include <stdio.h>
#include "easel.h"
#include "esl_random.h"
#include "esl_minimizer.h"
#include "esl_gev.h"

int
main(int argc, char **argv)
{
  double  est_mu, est_lambda, est_alpha;
  double  z;
  int     i;
  int     n         = 10000; 	   /* simulate 10,000 samples */
  double  mu        = -20.0;       /* with mu = -20    */ 
  double  lambda    = 0.4;         /* and lambda = 0.4 */
  double  alpha     = 0.1;	   /* and alpha = 0.1  */
  double  min       =  9999.;
  double  max       = -9999.;
  double *x         = malloc(sizeof(double) * n);
  ESL_RANDOMNESS *r = esl_randomness_Create(0);;

  for (i = 0; i < n; i++)	/* generate the 10,000 samples */
    { 
      x[i] = esl_gev_Sample(r, mu, lambda, alpha);
      if (x[i] < min) min = x[i];
      if (x[i] > max) max = x[i];
    }

  z = esl_gev_surv(max, mu, lambda, alpha);       /* right tail p~1e-4 >= max */
  printf("max = %6.1f  P(>max)  = %g   E=%6.3f\n", max, z, z*(double)n);
  z = esl_gev_cdf(min, mu, lambda, alpha);        /* left tail p~1e-4 < min */
  printf("min = %6.1f  P(<=min) = %g   E=%6.3f\n", min, z, z*(double)n);

  esl_gev_FitComplete(x, n, &est_mu, &est_lambda, &est_alpha);
 
  printf("Parametric mu     = %6.1f.  Estimated mu     = %6.2f.  Difference = %.1f%%.\n",
	 mu,     est_mu,     100. * fabs((est_mu - mu) / mu));
  printf("Parametric lambda = %6.2f.  Estimated lambda = %6.2f.  Difference = %.1f%%.\n",
	 lambda, est_lambda, 100. * fabs((est_lambda - lambda) /lambda));
  printf("Parametric alpha  = %6.4f.  Estimated alpha  = %6.4f.  Difference = %.1f%%.\n",
	 alpha,  est_alpha,  100. * fabs((est_alpha - alpha) /alpha));

  free(x);
  esl_randomness_Destroy(r);
  return 0;
}
/*::cexcerpt::gev_example::end::*/
#endif /*eslGEV_EXAMPLE*/


/*****************************************************************
 * Easel - a library of C functions for biological sequence analysis
 * Version 0.43; July 2016
 * Copyright (C) 2016 Howard Hughes Medical Institute
 * Other copyrights also apply. See the LICENSE file for a full list.
 * 
 * Easel is open source software, distributed under the BSD license. See
 * the LICENSE file for more details.
 *
 * SVN $Id$
 * SVN $URL$
 *****************************************************************/
```
