## Supplementary material for "RNA covariation at helix-level resolution for the identification of evolutionarily conserved RNA structure": esl_minimizer.tex

```
\subsection{The minimizer API}

The \eslmod{minimizer} API has just one function:
\ccode{esl\_min\_ConjugateGradientDescent()}.

\subsection{Example of using the minimizer API}

The code sample below 

\input{cexcerpts/minimizer_example}
```
