## Supplementary material for "RNA covariation at helix-level resolution for the identification of evolutionarily conserved RNA structure": esl_mpi.h

```
/* Support for MPI parallelization.
 * 
 */
#if defined(HAVE_MPI) && defined(eslLIBRARY)
#ifndef eslMPI_INCLUDED
#define eslMPI_INCLUDED
#include <mpi.h>

#include "esl_alphabet.h"
#include "esl_msa.h"
#include "esl_sq.h"
#include "esl_stopwatch.h"

/* Many MPI implementations are not MPI2.2 compliant, and do not
 * support new MPI2.2 datatypes; work around that absence. [J10/152]
 * This configuration is better here than esl_config.h.in, because
 * we need to #include <mpi.h> first to see if the system MPI does
 * the right thing, and esl_config.h.in is intended to be included
 * BEFORE any system includes.
 */
#if MPI_VERSION < 2 || MPI_SUBVERSION < 2
#ifndef MPI_INT64_T
#define MPI_INT64_T  MPI_LONG_LONG_INT
#endif
#ifndef MPI_UINT64_T
#define MPI_UINT64_T MPI_UNSIGNED_LONG_LONG
#endif
#ifndef MPI_UINT32_T
#define MPI_UINT32_T MPI_UNSIGNED
#endif
#ifndef MPI_INT16_T
#define MPI_INT16_T  MPI_SHORT
#endif
#ifndef MPI_UINT8_T
#define MPI_UINT8_T  MPI_UNSIGNED_CHAR
#endif
#endif /*MPI_VERSION,MPI_SUBVERSION*/

/* 1. Communicating optional arrays */
extern int esl_mpi_PackOpt(void *inbuf, int incount, MPI_Datatype type, void *pack_buf, 
			   int pack_buf_size, int *position, MPI_Comm comm);
extern int esl_mpi_PackOptSize(void *inbuf, int incount, MPI_Datatype type, MPI_Comm comm, int *ret_n);
extern int esl_mpi_UnpackOpt(void *pack_buf, int pack_buf_size, int *pos, void **outbuf, 
			     int *opt_n, MPI_Datatype type, MPI_Comm comm);

/* 2. Communicating ESL_SQ (single sequences) */
extern int esl_sq_MPISend(ESL_SQ *sq, int dest, int tag, MPI_Comm comm, char **buf, int *nalloc);
extern int esl_sq_MPIPackSize(ESL_SQ *sq, MPI_Comm comm, int *ret_n);
extern int esl_sq_MPIPack(ESL_SQ *sq, char *buf, int n, int *pos, MPI_Comm comm);
extern int esl_sq_MPIUnpack(const ESL_ALPHABET *abc, char *buf, int n, int *pos, MPI_Comm comm, ESL_SQ **ret_sq);
extern int esl_sq_MPIRecv(int source, int tag, MPI_Comm comm, const ESL_ALPHABET *abc, 
			  char **buf, int *nalloc, ESL_SQ **ret_sq);

/* 3. Communicating ESL_MSA (multiple sequence alignments) */
extern int esl_msa_MPISend(const ESL_MSA *msa, int dest, int tag, MPI_Comm comm, char **buf, int *nalloc);
extern int esl_msa_MPIPackSize(const ESL_MSA *msa, MPI_Comm comm, int *ret_n);
extern int esl_msa_MPIPack(const ESL_MSA *msa, char *buf, int n, int *position, MPI_Comm comm);
extern int esl_msa_MPIUnpack(const ESL_ALPHABET *abc, char *buf, int n, int *pos, MPI_Comm comm, ESL_MSA **ret_msa);
extern int esl_msa_MPIRecv(int source, int tag, MPI_Comm comm, const ESL_ALPHABET *abc, char **buf, int *nalloc, ESL_MSA **ret_msa);

/* 4. Communicating ESL_STOPWATCH (process timing) */
extern int esl_stopwatch_MPIReduce(ESL_STOPWATCH *w, int root, MPI_Comm comm);


#endif /*eslMPI_INCLUDED*/
#endif /*HAVE_MPI && eslLIBRARY*/

/*****************************************************************
 * Easel - a library of C functions for biological sequence analysis
 * Version 0.43; July 2016
 * Copyright (C) 2016 Howard Hughes Medical Institute
 * Other copyrights also apply. See the LICENSE file for a full list.
 * 
 * Easel is open source software, distributed under the BSD license. See
 * the LICENSE file for more details.
 *
 * SRE, Sat Jun  2 09:07:25 2007 [Janelia]
 * SVN $Id$
 * SVN $URL$
 *****************************************************************/
```
