## Supplementary material for "RNA covariation at helix-level resolution for the identification of evolutionarily conserved RNA structure": phylip.bad.1

```
  2    20
Turkey    xAAGCTNGGGC ATTTCAGGGT
Salmo gairxAAGCCTTGGC AGTGCAGGGT
```
