## Supplementary material for "RNA covariation at helix-level resolution for the identification of evolutionarily conserved RNA structure": phylip.bad.10

```
  3 40
seq1_name   ACDEFGHIKLMNPQRSTVWY
seq2_name   ACDEFGHIKLMNPQRSTVWY

ACDEFGHIKLMNPQRSTVWY
ACDEFGHIKLMNPQRSTVWY
```
