## Supplementary material for "RNA covariation at helix-level resolution for the identification of evolutionarily conserved RNA structure": stockholm.bad.4

```
# STOCKHOLM 1.0

seq1    ACDEFGHIKLMNPQRSTVWY
seq2    ACDEFGHIKLMNPQRSTVWY
```
