## Supplementary material for "RNA covariation at helix-level resolution for the identification of evolutionarily conserved RNA structure": stockholm.bad.8

```
# STOCKHOLM 1.0
#=GF ID

seq1  ACDEFGHIKLMNPQRSTVWY
//
```
