## Supplementary material for "RNA covariation at helix-level resolution for the identification of evolutionarily conserved RNA structure": esl_msafile_clustal.c

```
/* i/o of multiple sequence alignment files in Clustal-like formats
 *
 * Contents:
 *   1. API for reading/writing Clustal and Clustal-like formats
 *   2. Internal routines for Clustal formats.
 *   3. Unit tests.
 *   4. Test driver.
 *   5. Example.
 *   6. Copyright and license information.
 *   
 * This module is responsible for i/o of both eslMSAFILE_CLUSTAL and
 * eslMSAFILE_CLUSTALLIKE alignment formats.
 */
#include "esl_config.h"

#include <stdio.h>
#include <stdlib.h>
#include <string.h>
#include <ctype.h>

#include "easel.h"
#ifdef eslAUGMENT_ALPHABET
#include "esl_alphabet.h"
#endif
#include "esl_mem.h"
#include "esl_msa.h"
#include "esl_msafile.h"
#include "esl_msafile_clustal.h"

static int make_text_consensus_line(const ESL_MSA *msa, char **ret_consline);
#ifdef eslAUGMENT_ALPHABET
static int make_digital_consensus_line(const ESL_MSA *msa, char **ret_consline);
#endif

/*****************************************************************
 *# 1. API for reading/writing Clustal and Clustal-like formats
 *****************************************************************/

/* Function:  esl_msafile_clustal_SetInmap()
 * Synopsis:  Configure input map for CLUSTAL, CLUSTALLIKE formats.
 *
 * Purpose:   Set the <afp->inmap> for Clustal-like formats. 
 *
 *            Text mode accepts any <isgraph()> character. 
 *            Digital mode enforces the usual Easel alphabets.
 */
int
esl_msafile_clustal_SetInmap(ESL_MSAFILE *afp)
{
  int sym;

#ifdef eslAUGMENT_ALPHABET
  if (afp->abc)
    {
      for (sym = 0; sym < 128; sym++) 
	afp->inmap[sym] = afp->abc->inmap[sym];
      afp->inmap[0] = esl_abc_XGetUnknown(afp->abc);
    }
#endif
  if (! afp->abc)
    {
      for (sym = 1; sym < 128; sym++) 
	afp->inmap[sym] = (isgraph(sym) ? sym : eslDSQ_ILLEGAL);
      afp->inmap[0] = '?';
    }
  return eslOK;
}


/* Function:  esl_msafile_clustal_GuessAlphabet()
 * Synopsis:  Guess the alphabet of an open Clustal MSA input.
 *
 * Purpose:   Guess the alpbabet of the sequences in open
 *            Clustal format MSA file <afp>.
 *            
 *            On a normal return, <*ret_type> is set to <eslDNA>,
 *            <eslRNA>, or <eslAMINO>, and <afp> is reset to its
 *            original position.
 *
 * Args:      afp      - open Clustal format MSA file
 *            ret_type - RETURN: <eslDNA>, <eslRNA>, or <eslAMINO>       
 *
 * Returns:   <eslOK> on success.
 *            <eslENOALPHABET> if alphabet type can't be determined.
 *            In either case, <afp> is rewound to the position it
 *            started at.
 *
 * Throws:    <eslEMEM> on allocation error.
 *            <eslESYS> on failures of fread() or other system calls
 */
int 
esl_msafile_clustal_GuessAlphabet(ESL_MSAFILE *afp, int *ret_type)
{
  int       alphatype     = eslUNKNOWN;
  esl_pos_t anchor        = -1;
  int       threshold[3]  = { 500, 5000, 50000 }; /* we check after 500, 5000, 50000 residues; else we go to EOF */
  int       nsteps        = 3;
  int       step          = 0;
  int       nres          = 0;
  int       x;
  int64_t   ct[26];
  char     *p, *tok;
  esl_pos_t n,  toklen, pos;
  int       status;

  for (x = 0; x < 26; x++) ct[x] = 0;

  anchor = esl_buffer_GetOffset(afp->bf);
  if ((status = esl_buffer_SetAnchor(afp->bf, anchor)) != eslOK) { status = eslEINCONCEIVABLE; goto ERROR; } /* [eslINVAL] can't happen here */

  /* Ignore the first nonblank line, which says "CLUSTAL W (1.83) multiple sequence alignment" or some such */
  while ( (status = esl_buffer_GetLine(afp->bf, &p, &n)) == eslOK  && esl_memspn(p, n, " \t") == n) ;
  if      (status == eslEOF) ESL_XFAIL(eslENOALPHABET, afp->errmsg, "can't determine alphabet: no alignment data found");
  else if (status != eslOK)  goto ERROR;
  
  while ( (status = esl_buffer_GetLine(afp->bf, &p, &n)) == eslOK)
    {
      if ((status = esl_memtok(&p, &n, " \t", &tok, &toklen)) != eslOK) continue; /* ignore blank lines */
      /* p now points to the rest of the sequence line, after a name */
      
      /* count characters into ct[] array */
      for (pos = 0; pos < n; pos++)
	if (isalpha(p[pos])) {
	  x = toupper(p[pos]) - 'A';
	  ct[x]++;
	  nres++; 	  
	} 
      /* note that GuessAlphabet() is robust against the optional coord lines
       * and the annotation lines -- it only counts ascii characters.
       */

      /* try to stop early, checking after 500, 5000, and 50000 residues: */
      if (step < nsteps && nres > threshold[step]) {
	if ((status = esl_abc_GuessAlphabet(ct, &alphatype)) == eslOK) goto DONE; /* (eslENOALPHABET) */
	step++;
      }
    }
  if (status != eslEOF) goto ERROR; /* [eslEMEM,eslESYS,eslEINCONCEIVABLE] */
  status = esl_abc_GuessAlphabet(ct, &alphatype); /* (eslENOALPHABET) */

 DONE:
  esl_buffer_SetOffset(afp->bf, anchor);   /* Rewind to where we were. */
  esl_buffer_RaiseAnchor(afp->bf, anchor);
  *ret_type = alphatype;
  return status;

 ERROR:
  if (anchor != -1) {
    esl_buffer_SetOffset(afp->bf, anchor);
    esl_buffer_RaiseAnchor(afp->bf, anchor);
  }
  *ret_type = eslUNKNOWN;
  return status;
}


/* Function:  esl_msafile_clustal_Read()
 * Synopsis:  Read in a CLUSTAL or CLUSTALLIKE alignment.
 *
 * Purpose:   Read an MSA from an open <ESL_MSAFILE> <afp>, parsing
 *            for Clustal or Clustal-like format, starting from the 
 *            current point. (<afp->format> is expected to be
 *            <eslMSAFILE_CLUSTAL> or <eslMSAFILE_CLUSTALLIKE>.) Create a
 *            new multiple alignment, and return a ptr to that
 *            alignment in <*ret_msa>.  Caller is responsible for
 *            free'ing this <ESL_MSA>.
 *
 * Args:      afp     - open <ESL_MSAFILE>
 *            ret_msa - RETURN: newly parsed <ESL_MSA>
 *
 * Returns:   <eslOK> on success.
 * 
 *            <eslEOF> if no (more) alignment data are found in
 *            <afp>, and <afp> is returned at EOF. 
 *
 *            <eslEFORMAT> on a parse error. <*ret_msa> is set to
 *            <NULL>. <afp> contains information sufficient for
 *            constructing useful diagnostic output: 
 *            | <afp->errmsg>       | user-directed error message     |
 *            | <afp->linenumber>   | line # where error was detected |
 *            | <afp->line>         | offending line (not NUL-term)   |
 *            | <afp->n>            | length of offending line        |
 *            | <afp->bf->filename> | name of the file                |
 *            and <afp> is poised at the start of the following line,
 *            so (in principle) the caller could try to resume
 *            parsing.
 *
 * Throws:    <eslEMEM> - an allocation failed.
 *            <eslESYS> - a system call such as fread() failed
 *            <eslEINCONCEIVABLE> - "impossible" corruption 
 */
int
esl_msafile_clustal_Read(ESL_MSAFILE *afp, ESL_MSA **ret_msa)
{
  ESL_MSA  *msa     = NULL;
  char     *p       = NULL;
  esl_pos_t n       = 0;
  char     *tok     = NULL;
  esl_pos_t ntok    = 0;
  int       nblocks = 0;
  int       idx     = 0;
  int       nseq    = 0;
  int64_t   alen    = 0;
  int64_t   cur_alen;
  esl_pos_t pos;
  esl_pos_t name_start, name_len;
  esl_pos_t seq_start, seq_len;
  esl_pos_t block_seq_start, block_seq_len;
  int       status;

  ESL_DASSERT1( (afp->format == eslMSAFILE_CLUSTAL || afp->format == eslMSAFILE_CLUSTALLIKE) );

  afp->errmsg[0] = '\0';
  
#ifdef eslAUGMENT_ALPHABET
  if (afp->abc   &&  (msa = esl_msa_CreateDigital(afp->abc, 16, -1)) == NULL) { status = eslEMEM; goto ERROR; }
#endif
  if (! afp->abc &&  (msa = esl_msa_Create(                 16, -1)) == NULL) { status = eslEMEM; goto ERROR; }

  /* skip leading blank lines in file */
  while ( (status = esl_msafile_GetLine(afp, &p, &n)) == eslOK  && esl_memspn(afp->line, afp->n, " \t") == afp->n) ;
  if      (status != eslOK)  goto ERROR; /* includes normal EOF */
    
  /* That first line says something like: "CLUSTAL W (1.83) multiple sequence alignment" */
  if (esl_memtok(&p, &n, " \t", &tok, &ntok) != eslOK)                             ESL_XFAIL(eslEFORMAT, afp->errmsg, "missing CLUSTAL header");
  if (afp->format == eslMSAFILE_CLUSTAL && ! esl_memstrpfx(tok, ntok, "CLUSTAL"))  ESL_XFAIL(eslEFORMAT, afp->errmsg, "missing CLUSTAL header"); 
  if (! esl_memstrcontains(p, n, "multiple sequence alignment"))                   ESL_XFAIL(eslEFORMAT, afp->errmsg, "missing CLUSTAL header");

  /* skip blank lines again */
  do {
    status = esl_msafile_GetLine(afp, &p, &n);
    if      (status == eslEOF) ESL_XFAIL(eslEFORMAT, afp->errmsg, "no alignment data following header");
    else if (status != eslOK) goto ERROR;
  } while (esl_memspn(afp->line, afp->n, " \t") == afp->n); /* idiom for "blank line" */

  /* Read the file a line at a time. */
  do { 		/* afp->line, afp->n is now the first line of a block... */
    idx = 0;
    do {
      for (pos = 0;     pos < n; pos++) if (! isspace(p[pos])) break;  name_start = pos; 
      for (pos = pos+1; pos < n; pos++) if (  isspace(p[pos])) break;  name_len   = pos - name_start;
      for (pos = pos+1; pos < n; pos++) if (! isspace(p[pos])) break;  seq_start  = pos;      
      if (pos >= n) ESL_XFAIL(eslEFORMAT, afp->errmsg, "invalid alignment line");
      for (pos = pos+1; pos < n; pos++) if (  isspace(p[pos])) break;  seq_len    = pos - seq_start; /* expect one block; ignore trailing stuff, inc. optional coords */

      if (idx == 0) {
	block_seq_start = seq_start;
	block_seq_len   = seq_len;
      } else {
	if (seq_start != block_seq_start) ESL_XFAIL(eslEFORMAT, afp->errmsg, "sequence start is misaligned");
	if (seq_len   != block_seq_len)   ESL_XFAIL(eslEFORMAT, afp->errmsg, "sequence end is misaligned");
      }

      /* Store the sequence name. */
      if (nblocks == 0)	{
	/* make sure we have room for another sequence */
	if (idx >= msa->sqalloc &&  (status = esl_msa_Expand(msa))           != eslOK) goto ERROR;
	if ( (status = esl_msa_SetSeqName(msa, idx, p+name_start, name_len)) != eslOK) goto ERROR;
	nseq++;
      } else {
	if (! esl_memstrcmp(p+name_start, name_len, msa->sqname[idx]))
	  ESL_XFAIL(eslEFORMAT, afp->errmsg, "expected sequence %s on this line, but saw %.*s", msa->sqname[idx], (int) name_len, p+name_start);
      }

      /* Append the sequence. */
      cur_alen = alen;
#ifdef eslAUGMENT_ALPHABET
      if (msa->abc)    { status = esl_abc_dsqcat(afp->inmap, &(msa->ax[idx]),   &(cur_alen), p+seq_start, seq_len); }
#endif
      if (! msa->abc)  { status = esl_strmapcat (afp->inmap, &(msa->aseq[idx]), &(cur_alen), p+seq_start, seq_len); }
      if      (status == eslEINVAL)    ESL_XFAIL(eslEFORMAT, afp->errmsg, "one or more invalid sequence characters");
      else if (status != eslOK)        goto ERROR;
      if (cur_alen - alen != seq_len) ESL_XFAIL(eslEFORMAT, afp->errmsg, "unexpected number of seq characters");

      /* get next line. if it's a consensus line, we're done with the block */
      status = esl_msafile_GetLine(afp, &p, &n);
      if      (status == eslEOF) ESL_XFAIL(eslEFORMAT, afp->errmsg, "alignment block did not end with consensus line");
      else if (status != eslOK)  goto ERROR;

      idx++;
    } while (esl_memspn(afp->line, afp->n, " .:*") < afp->n); /* end loop over a block */
    
    if (idx != nseq) ESL_XFAIL(eslEFORMAT, afp->errmsg, "last block didn't contain same # of seqs as earlier blocks");

    /* skip blank lines until we find start of next block, or EOF */
    do {
      status = esl_msafile_GetLine(afp, &p, &n);
      if      (status == eslEOF) break;
      else if (status != eslOK)  goto ERROR;
    } while (esl_memspn(p, n, " \t") == n); 
    
    alen += block_seq_len;
    nblocks++;
  } while (status == eslOK);	/* normal end has status == EOF after last block. */

  msa->nseq = nseq;
  msa->alen = alen;
  if (( status = esl_msa_SetDefaultWeights(msa)) != eslOK) goto ERROR;
  *ret_msa = msa;
  return eslOK;

 ERROR:
  if (msa) esl_msa_Destroy(msa);
  *ret_msa = NULL;
  return status;
}  


/* Function:  esl_msafile_clustal_Write()
 * Synopsis:  Write a CLUSTAL format alignment file to a stream.
 *
 * Purpose:   Write alignment <msa> to output stream <fp>, in
 *            format <fmt>. If <fmt> is <eslMSAFILE_CLUSTAL>,
 *            write strict CLUSTAL 2.1 format. If <fmt>
 *            is <eslMSAFILE_CLUSTALLIKE>, put "EASEL (VERSION)"
 *            in the header.
 *            
 *            The alignment is written in blocks of 60 aligned
 *            residues at a time.
 *            
 *            Constructing the CLUSTAL consensus line properly
 *            requires knowing the alphabet. If the <msa> is in text
 *            mode, we don't know the alphabet, so then we use a
 *            simplified consensus line, with '*' marking completely
 *            conserved columns, ' ' on everything else. If the <msa>
 *            is in digital mode and of type <eslAMINO>, then we also
 *            use Clustal's "strong" and "weak" residue group
 *            annotations, ':' and '.'.  Strong groups are STA, NEQK,
 *            NHQK, NDEQ, QHRK, MILV, MILF, HY, and FYW. Weak groups
 *            are CSA, ATV, SAG, STNK, STPA, SGND, SNDEQK, NDEQHK,
 *            NEQHRK, FVLIM, and HFY.
 *            
 * Args:      fp  - open output stream, writable
 *            msa - alignment to write      
 *            fmt - eslMSAFILE_CLUSTAL or eslMSAFILE_CLUSTALLIKE      
 *
 * Returns:   <eslOK> on success.
 *
 * Throws:    <eslEMEM> on allocation error.
 *            <eslEWRITE> on any system write error, such as filled disk.
 */
int
esl_msafile_clustal_Write(FILE *fp, const ESL_MSA *msa, int fmt)
{
  int       cpl        = 60;
  int       maxnamelen = 0;
  int       namelen;
  char     *consline   = NULL;
  char     *buf        = NULL;
  int64_t   apos;
  int       i;
  int       status;

  ESL_ALLOC(buf, sizeof(char) * (cpl+1));
  buf[cpl] = '\0';
  for (i = 0; i < msa->nseq; i++)
    {
      namelen = strlen(msa->sqname[i]);
      maxnamelen = ESL_MAX(namelen, maxnamelen);
    }

  /* Make a CLUSTAL-like consensus line */
#ifdef eslAUGMENT_ALPHABET 
  //  if (msa->abc &&  (status = make_digital_consensus_line(msa, &consline)) != eslOK) goto ERROR;
  if (msa->abc &&  (status = make_digital_consensus_line(msa, &consline)) != eslOK) goto ERROR;
#endif
  if (! msa->abc && (status = make_text_consensus_line(msa, &consline))   != eslOK) goto ERROR;

  /* The magic header */
  if      (fmt == eslMSAFILE_CLUSTAL)     { if (fprintf(fp, "CLUSTAL 2.1 multiple sequence alignment\n")               < 0) ESL_XEXCEPTION_SYS(eslEWRITE, "clustal msa write failed");  }
  else if (fmt == eslMSAFILE_CLUSTALLIKE) { if (fprintf(fp, "EASEL (%s) multiple sequence alignment\n", EASEL_VERSION) < 0) ESL_XEXCEPTION_SYS(eslEWRITE, "clustal msa write failed");  }

  /* The alignment */
  for (apos = 0; apos < msa->alen; apos += cpl)
    {
      if (fprintf(fp, "\n") < 0) ESL_XEXCEPTION_SYS(eslEWRITE, "clustal msa write failed"); 
      for (i = 0; i < msa->nseq; i++)
	{
#ifdef eslAUGMENT_ALPHABET 
	  if (msa->abc)   esl_abc_TextizeN(msa->abc, msa->ax[i]+apos+1, cpl, buf);
#endif
	  if (! msa->abc) strncpy(buf, msa->aseq[i]+apos, cpl);
	  if (fprintf(fp, "%-*s %s\n", maxnamelen, msa->sqname[i], buf) < 0) ESL_XEXCEPTION_SYS(eslEWRITE, "clustal msa write failed"); 
	}
      strncpy(buf, consline+apos, cpl);
      if (fprintf(fp, "%-*s %s\n", maxnamelen, "", buf) < 0) ESL_XEXCEPTION_SYS(eslEWRITE, "clustal msa write failed"); 
    }

  free(buf);
  free(consline);
  return eslOK;

 ERROR:
  if (buf)      free(buf);
  if (consline) free(consline);
  return status;
}
/*---------------- end, Clustal API -----------------------------*/


/*****************************************************************
 * 2. Internal routines for Clustal formats
 *****************************************************************/

/* Clustal consensus lines. 
 *    '*' :  100% conserved positions
 *    ':' :  all residues in column belong to a "strong group" 
 *    '.' :  all residues in column belong to a "weak group"
 *    ' ' :  otherwise
 *    
 * Gap characters count, and ambiguity codes are interpreted verbatim,
 * so even a single gap or ambiguity code makes the column a ' '.
 *
 * From examining the source code for ClustalW (as it writes its
 * "self explanatory format", ahem!):
 *   strong groups = STA, NEQK, NHQK, NDEQ, QHRK, MILV, MILF,
 *                   HY,  FYW
 *   weak groups =   CSA, ATV,  SAG,  STNK, STPA, SGND, SNDEQK,
 *	             NDEQHK, NEQHRK, FVLIM, HFY
 *    
 * These groups only apply to protein data, and therefore only to
 * digital alignments using an <eslAMINO> alphabet.  

 * Calculating the consensus line can be compute-intensive, for large
 * alignments. A naive implementation (for each column, collect
 * residue counts, compare to each conservation group) was judged too
 * slow: 16.2s to write the Pkinase full alignment, compared to 1.5s
 * to write Stockholm format [SRE:J8/22]. Here we use a slightly less
 * naive implementation, which collects a bit vector (one bit per
 * residue) for each column, and traverses the alignment in stride
 * (sequences, then columns). Writing Clustal format Pkinase now takes
 * 2.3s, and most of the difference w.r.t. Stockholm is now assignable
 * to the smaller width (thus greater number of blocks) written for
 * Clustal (60 cpl vs 200) rather than to consensus construction.
 * 
 * An oversophisticated approach could use a finite
 * automaton to store all groups in one machine, then to use the FA to
 * process each residue seen in a column; for most columns, we would
 * quickly reach a rejection state (most columns don't belong to 
 * a conservation group, especially in large alignments). For a sketch 
 * of how to construct and use such an automaton, xref SRE:J8/22.
 * I decided this was probably overkill, and didn't implement it.
 */


/* make_text_consensus_line()
 * 
 * Given a text mode <msa>, allocate and create a CLUSTAL-style
 * consensus line; return it in <*ret_consline>. Caller is responsible
 * for free'ing this string.
 * 
 * In text mode, we don't know the alphabet; in particular, we can't
 * know if the data are amino acids, so we don't know if it's
 * appropriate to use the amino acid group codes. So we don't;
 * in text mode, only '*' and ' ' appear in consensus lines.
 * 
 * The consensus line is numbered 0..alen-1, and is NUL-terminated.
 * 
 * Returns <eslOK> on success.
 * No normal failure codes.
 * Throws <eslEMEM> on allocation error.
 */
static int
make_text_consensus_line(const ESL_MSA *msa, char **ret_consline)
{
  char     *consline = NULL;
  uint32_t *v        = NULL;
  uint32_t  tmpv, maxv;
  int       n;
  int       idx, apos, x;
  int       status;

  ESL_ALLOC(consline, sizeof(char)     * (msa->alen+1));
  ESL_ALLOC(v,        sizeof(uint32_t) * (msa->alen));
  for (apos = 0; apos < msa->alen; apos++)
    v[apos] = 0;

  for (idx = 0; idx < msa->nseq; idx++)
    for (apos = 0; apos < msa->alen; apos++)
      {
	x = toupper(msa->aseq[idx][apos]) - 'A';
	if (x >= 0 && x < 26) v[apos] |= (1 <<  x);
	else                  v[apos] |= (1 << 26);
      }	
  maxv = (1 << 26) - 1;

  for (apos = 0; apos < msa->alen; apos++)
    {
      for (n = 0, tmpv = v[apos]; tmpv; n++) tmpv &= tmpv-1; /* Kernighan magic: count # of bits set in tmpv */
      consline[apos] = ((n == 1 && v[apos] < maxv) ? '*' : ' ');
    }
  consline[msa->alen] = '\0';

  *ret_consline = consline;
  free(v);
  return eslOK;

 ERROR:
  if (v)        free(v);
  if (consline) free(consline);
  *ret_consline = NULL;
  return status;
}


/* make_digital_consensus_line()
 * 
 * Exactly the same as make_text_consensus_line(), except for
 * digital mode <msa>.
 */
#ifdef eslAUGMENT_ALPHABET
static int
matches_group_digital(ESL_ALPHABET *abc, uint32_t v, char *group)
{
  uint32_t gv  = 0;
  ESL_DSQ  sym;
  char    *c;

  for (c = group; *c; c++) {
    sym = esl_abc_DigitizeSymbol(abc, *c);
    gv |= (1 << sym);
  }
  return ( ((v & gv) == v) ? TRUE : FALSE);
}
  
static int
make_digital_consensus_line(const ESL_MSA *msa, char **ret_consline)
{
  char     *consline = NULL;
  uint32_t *v        = NULL;
  uint32_t  tmpv, maxv;
  int       n;
  int       idx, apos;
  int       status;

  /* if this ever becomes a problem, easy enough to make v a uint64_t to get up to Kp<=64 */
  if (msa->abc->Kp > 32) ESL_EXCEPTION(eslEINVAL, "Clustal format writer cannot handle digital alphabets of Kp>32 residues");

  ESL_ALLOC(v,        sizeof(uint32_t) * (msa->alen+1));
  ESL_ALLOC(consline, sizeof(char)     * (msa->alen+1));
  for (apos = 0; apos <= msa->alen; apos++)
    v[apos] = 0;

  for (idx = 0; idx < msa->nseq; idx++)
    for (apos = 1; apos <= msa->alen; apos++)
      v[apos] |= (1 << msa->ax[idx][apos]);

  maxv = (1 << msa->abc->K) - 1; /* maxv: has all canonical residue bits set */

  for (apos = 1; apos <= msa->alen; apos++)
    {
      consline[apos-1] = ' ';

      for (n = 0, tmpv = v[apos]; tmpv; n++) tmpv &= tmpv-1; /* Kernighan magic: count # of bits set in tmpv */

      if      (n == 0 || n > 6)  continue;               /* n==0 shouldn't happen; n > 6 means too many different residues seen */
      else if (v[apos] > maxv)   continue;	         /* gap or ambiguity chars seen; column must be left unannotated */
      else if (n == 1)           consline[apos-1] = '*'; /* complete conservation of a canonical residue */
      else if (msa->abc->type == eslAMINO) 
	{
	  if      (matches_group_digital(msa->abc, v[apos], "STA"))  consline[apos-1] = ':';
	  else if (matches_group_digital(msa->abc, v[apos], "NEQK")) consline[apos-1] = ':';
	  else if (matches_group_digital(msa->abc, v[apos], "NHQK")) consline[apos-1] = ':';
	  else if (matches_group_digital(msa->abc, v[apos], "NDEQ")) consline[apos-1] = ':';
	  else if (matches_group_digital(msa->abc, v[apos], "QHRK")) consline[apos-1] = ':';
	  else if (matches_group_digital(msa->abc, v[apos], "MILV")) consline[apos-1] = ':';
	  else if (matches_group_digital(msa->abc, v[apos], "MILF")) consline[apos-1] = ':';
	  else if (matches_group_digital(msa->abc, v[apos], "HY"))   consline[apos-1] = ':';
	  else if (matches_group_digital(msa->abc, v[apos], "FYW"))  consline[apos-1] = ':';

	  else if (matches_group_digital(msa->abc, v[apos], "CSA"))    consline[apos-1] = '.'; 
	  else if (matches_group_digital(msa->abc, v[apos], "ATV"))    consline[apos-1] = '.';
	  else if (matches_group_digital(msa->abc, v[apos], "SAG"))    consline[apos-1] = '.';
	  else if (matches_group_digital(msa->abc, v[apos], "STNK"))   consline[apos-1] = '.';
	  else if (matches_group_digital(msa->abc, v[apos], "STPA"))   consline[apos-1] = '.';
	  else if (matches_group_digital(msa->abc, v[apos], "SGND"))   consline[apos-1] = '.';
	  else if (matches_group_digital(msa->abc, v[apos], "SNDEQK")) consline[apos-1] = '.';
	  else if (matches_group_digital(msa->abc, v[apos], "NDEQHK")) consline[apos-1] = '.';
	  else if (matches_group_digital(msa->abc, v[apos], "NEQHRK")) consline[apos-1] = '.';
	  else if (matches_group_digital(msa->abc, v[apos], "FVLIM"))  consline[apos-1] = '.';
	  else if (matches_group_digital(msa->abc, v[apos], "HFY"))    consline[apos-1] = '.';
	}
    }
  consline[apos-1] = '\0';

  *ret_consline = consline;
  free(v);
  return eslOK;

 ERROR:
  if (v)        free(v);
  if (consline) free(consline);
  *ret_consline = NULL;
  return eslOK;
}


#endif /*eslAUGMENT_ALPHABET*/
/*-------------- end, internal clustal routines -----------------*/


/*****************************************************************
 * 3. Unit tests.
 *****************************************************************/
#ifdef eslMSAFILE_CLUSTAL_TESTDRIVE

static void
utest_write_good1(FILE *ofp, int *ret_format, int *ret_alphatype, int *ret_nseq, int *ret_alen)
{
  fputs("MUSCLE (3.7) multiple sequence alignment\n", ofp);
  fputs("\n", ofp);
  fputs("\n", ofp);
  fputs("MYG_PHYCA       --------V-LSEGEWQLVLHVWAKVEADVAGHGQDILIRLFKSHPETLEKFDRFKHLKT\n", ofp);
  fputs("GLB5_PETMA      PIVDTGSVAPLSAAEKTKIRSAWAPVYSTYETSGVDILVKFFTSTPAAQEFFPKFKGLTT\n", ofp);
  fputs("HBB_HUMAN       --------VHLTPEEKSAVTALWGKV--NVDEVGGEALGRLLVVYPWTQRFFESFGDLST\n", ofp);
  fputs("HBA_HUMAN       --------V-LSPADKTNVKAAWGKVGAHAGEYGAEALERMFLSFPTTKTYFPHF-----\n", ofp);
  fputs("                        . *:  :.  :   *. *       * : * .::   * :   *  *     \n", ofp);
  fputs("\n", ofp);
  fputs("MYG_PHYCA       EAEMKASEDLKKHGVTVLTALGAILKKKGH---HEAELKPLAQSHATKHKIPIKYLEFIS\n", ofp);
  fputs("GLB5_PETMA      ADQLKKSADVRWHAERIINAVNDAVASMDDTEKMSMKLRDLSGKHAKSFQVDPQYFKVLA\n", ofp);
  fputs("HBB_HUMAN       PDAVMGNPKVKAHGKKVLGAFSDGLAHLDN---LKGTFATLSELHCDKLHVDPENFRLLG\n", ofp);
  fputs("HBA_HUMAN       -DLSHGSAQVKGHGKKVADALTNAVAHVDD---MPNALSALSDLHAHKLRVDPVNFKLLS\n", ofp);
  fputs("                                                                            \n", ofp); /* deliberately made blank */
  fputs("\n", ofp);
  fputs("MYG_PHYCA       EAIIHVLHSRHPGDFGADAQGAMNKALELFRKDIAAKYKELGYQG\n", ofp);
  fputs("GLB5_PETMA      AVI---------ADTVAAGDAGFEKLMSMICILLRSAY-------\n", ofp);
  fputs("HBB_HUMAN       NVLVCVLAHHFGKEFTPPVQAAYQKVVAGVANALAHKYH------\n", ofp);
  fputs("HBA_HUMAN       HCLLVTLAAHLPAEFTPAVHASLDKFLASVSTVLTSKYR------\n", ofp);
  fputs("                  :          :  .   .. :* :  .   :   *       \n", ofp);
  fputs("\n", ofp);

  *ret_format    = eslMSAFILE_CLUSTALLIKE;
  *ret_alphatype = eslAMINO;
  *ret_nseq      = 4;
  *ret_alen      = 165;
}

static void
utest_write_good2(FILE *ofp, int *ret_format, int *ret_alphatype, int *ret_nseq, int *ret_alen)
{
  fputs("CLUSTAL W (1.81) multiple sequence alignment\n", ofp);
  fputs("\n", ofp);
  fputs("tRNA2           UCCGAUAUAGUGUAACGGCUAUCACAUCACGCUUUCACCGUGG-AGACCGGGGUUCGACU\n", ofp);
  fputs("tRNA3           UCCGUGAUAGUUUAAUGGUCAGAAUGG-GCGCUUGUCGCGUGCCAGAUCGGGGUUCAAUU\n", ofp);
  fputs("tRNA5           GGGCACAUGGCGCAGUUGGUAGCGCGCUUCCCUUGCAAGGAAGAGGUCAUCGGUUCGAUU\n", ofp);
  fputs("tRNA1           GCGGAUUUAGCUCAGUUGGGAGAGCGCCAGACUGAAGAUCUGGAGGUCCUGUGUUCGAUC\n", ofp);
  fputs("tRNA4           GCUCGUAUGGCGCAGUGG-UAGCGCAGCAGAUUGCAAAUCUGUUGGUCCUUAGUUCGAUC\n", ofp);
  fputs("                       * *   *   *  *           *            *      **** *  \n", ofp);
  fputs("\n", ofp);
  fputs("tRNA2           CCCCGUAUCGGAG\n", ofp);
  fputs("tRNA3           CCCCGUCGCGGAG\n", ofp);
  fputs("tRNA5           CCGGUUGCGUCCA\n", ofp);
  fputs("tRNA1           CACAGAAUUCGCA\n", ofp);
  fputs("tRNA4           CUGAGUGCGAGCU\n", ofp);
  fputs("                *            \n", ofp);

  *ret_format    = eslMSAFILE_CLUSTAL;
  *ret_alphatype = eslRNA;
  *ret_nseq      = 5;
  *ret_alen      = 73;
}

/* An example of clustal format with optional sequence coords;
 * a quickly-taken subset of a larger alignment reported as a bug.
 */
static void
utest_write_good3(FILE *ofp, int *ret_format, int *ret_alphatype, int *ret_nseq, int *ret_alen)
{
  fputs("CLUSTAL 2.1 multiple sequence alignment\n", ofp);
  fputs("\n", ofp);
  fputs("gi|85091828|ref|XP_959093.1|        MSDFTSKVKVLRDGQKPEFPSN----ANTLEYAQSLDAQDELRHFRNEFI 46\n", ofp);
  fputs("gi|70993990|ref|XP_751842.1|        ----MSTNGTLS---KPEFPAN----AASKEYAASLDAADPFAGFREKFI 39\n", ofp);
  fputs("gi|71001376|ref|XP_755369.1|        ---MGSRLHVQVIHGGPPLPYKDDIRAFGKEYAEQLDAQDPLRRFRDEFI 47\n", ofp);
  fputs("gi|71744026|ref|XP_803513.1|        -----------------------------------MDRNDPLQVHRDAFN 15\n", ofp);
  fputs("                                                                                 :  : \n",    ofp);
  fputs("\n", ofp);
  fputs("gi|85091828|ref|XP_959093.1|        IPTRASLKKKALDGI--------------IPGTQANGTTTSTDADTPCIY 82\n", ofp);
  fputs("gi|70993990|ref|XP_751842.1|        IPSKANIASTKLA----------------KPGLSSE----------PCIY 63\n", ofp);
  fputs("gi|71001376|ref|XP_755369.1|        IPSKKDLKRKTLFPNDGMYSCGHPICFANTSCACVHAAETEETSDEKCIY 97\n", ofp);
  fputs("gi|71744026|ref|XP_803513.1|        IPKRRDGS--------------------------------------DHVY 27\n", ofp);
  fputs("                                                                                     *\n",    ofp);

  *ret_format    = eslMSAFILE_CLUSTAL;
  *ret_alphatype = eslAMINO;
  *ret_nseq      = 4;
  *ret_alen      = 100;
}


static void
utest_goodfile(char *filename, int testnumber, int expected_format, int expected_alphatype, int expected_nseq, int expected_alen)
{
  ESL_ALPHABET        *abc          = NULL;
  ESL_MSAFILE         *afp          = NULL;
  ESL_MSA             *msa1         = NULL;
  ESL_MSA             *msa2         = NULL;
  char                 tmpfile1[32] = "esltmpXXXXXX";
  char                 tmpfile2[32] = "esltmpXXXXXX";
  FILE                *ofp          = NULL;
  int                  status;

  /* guessing both the format and the alphabet should work: this is a digital open */
  if ( (status = esl_msafile_Open(&abc, filename, NULL, eslMSAFILE_UNKNOWN, NULL, &afp)) != eslOK) esl_fatal("clustal good file test %d failed: digital open",           testnumber);  
  if (afp->format != expected_format)                                                              esl_fatal("clustal good file test %d failed: format autodetection",   testnumber);
  if (abc->type   != expected_alphatype)                                                           esl_fatal("clustal good file test %d failed: alphabet autodetection", testnumber);

  /* This is a digital read, using <abc>. */
  if ( (status = esl_msafile_clustal_Read(afp, &msa1))   != eslOK) esl_fatal("clustal good file test %d failed: msa read, digital", testnumber);  
  if (msa1->nseq != expected_nseq || msa1->alen != expected_alen)  esl_fatal("clustal good file test %d failed: nseq/alen",         testnumber);
  if (esl_msa_Validate(msa1, NULL) != eslOK)                       esl_fatal("clustal good file test %d failed: msa1 invalid",      testnumber);
  esl_msafile_Close(afp);  

  /* write it back out to a new tmpfile (digital write) */
  if ( (status = esl_tmpfile_named(tmpfile1, &ofp))                     != eslOK) esl_fatal("clustal good file test %d failed: tmpfile creation",   testnumber);
  if ( (status = esl_msafile_clustal_Write(ofp, msa1, expected_format)) != eslOK) esl_fatal("clustal good file test %d failed: msa write, digital", testnumber);
  fclose(ofp);

  /* now open and read it as text mode, in known format. (We have to pass fmtd now, to deal with the possibility of a nonstandard name width) */
  if ( (status = esl_msafile_Open(NULL, tmpfile1, NULL, expected_format, NULL, &afp)) != eslOK) esl_fatal("clustal good file test %d failed: text mode open", testnumber);  
  if ( (status = esl_msafile_clustal_Read(afp, &msa2))                                != eslOK) esl_fatal("clustal good file test %d failed: msa read, text", testnumber);  
  if (msa2->nseq != expected_nseq || msa2->alen != expected_alen)                               esl_fatal("clustal good file test %d failed: nseq/alen",      testnumber);
  if (esl_msa_Validate(msa2, NULL) != eslOK)                                                    esl_fatal("clustal good file test %d failed: msa2 invalid",   testnumber);
  esl_msafile_Close(afp);
  
  /* write it back out to a new tmpfile (text write) */
  if ( (status = esl_tmpfile_named(tmpfile2, &ofp))                     != eslOK) esl_fatal("clustal good file test %d failed: tmpfile creation", testnumber);
  if ( (status = esl_msafile_clustal_Write(ofp, msa2, expected_format)) != eslOK) esl_fatal("clustal good file test %d failed: msa write, text",  testnumber);
  fclose(ofp);
  esl_msa_Destroy(msa2);

  /* open and read it in digital mode */
  if ( (status = esl_msafile_Open(&abc, tmpfile1, NULL, expected_format, NULL, &afp)) != eslOK) esl_fatal("clustal good file test %d failed: 2nd digital mode open", testnumber);  
  if ( (status = esl_msafile_clustal_Read(afp, &msa2))                                != eslOK) esl_fatal("clustal good file test %d failed: 2nd digital msa read",  testnumber);  
  if (esl_msa_Validate(msa2, NULL) != eslOK)                                                    esl_fatal("clustal good file test %d failed: msa2 invalid",          testnumber);
  esl_msafile_Close(afp);

  /* this msa <msa2> should be identical to <msa1> */
  if (esl_msa_Compare(msa1, msa2) != eslOK) esl_fatal("clustal good file test %d failed: msa compare", testnumber);  

  remove(tmpfile1);
  remove(tmpfile2);
  esl_msa_Destroy(msa1);
  esl_msa_Destroy(msa2);
  esl_alphabet_Destroy(abc);
}

static void
write_test_msas(FILE *ofp1, FILE *ofp2)
{
  fprintf(ofp1, "EASEL (X.x) multiple sequence alignment\n");
  fprintf(ofp1, "\n");
  fprintf(ofp1, "seq1 ..acdefghiklmnpqrstvwy\n");
  fprintf(ofp1, "seq2 ..acdefghiklmnpqrstv--\n");
  fprintf(ofp1, "seq3 aaacdefghiklmnpqrstv--\n");
  fprintf(ofp1, "seq4 ..acdefghiklmnpqrstvwy\n");
  fprintf(ofp1, "       ******************  \n");
  fprintf(ofp1, "\n");
  fprintf(ofp1, "seq1 ACDEFGHIKLMNPQRSTVWY\n");
  fprintf(ofp1, "seq2 ACDEFGHIKLMNPQRSTVWY\n");
  fprintf(ofp1, "seq3 ACDEFGHIKLMNPQRSTVWY\n");
  fprintf(ofp1, "seq4 ACDEFGHIKLMNPQRSTVWY\n");
  fprintf(ofp1, "     ********************\n");
  fprintf(ofp1, "\n");
  fprintf(ofp1, "seq1 ..\n");
  fprintf(ofp1, "seq2 YY\n");
  fprintf(ofp1, "seq3 ..\n");
  fprintf(ofp1, "seq4 ..\n");
  fprintf(ofp1, "\n");

  fprintf(ofp2, "# STOCKHOLM 1.0\n");
  fprintf(ofp2, "\n");
  fprintf(ofp2, "seq1    ..acdefghiklmnpqrstvwyACDEFGHIKLMNPQRSTVWY..\n");
  fprintf(ofp2, "seq2    ..acdefghiklmnpqrstv--ACDEFGHIKLMNPQRSTVWYYY\n");
  fprintf(ofp2, "seq3    aaacdefghiklmnpqrstv--ACDEFGHIKLMNPQRSTVWY..\n");
  fprintf(ofp2, "seq4    ..acdefghiklmnpqrstvwyACDEFGHIKLMNPQRSTVWY..\n");
  fprintf(ofp2, "//\n");
}

static void
read_test_msas_digital(char *alnfile, char *stkfile)
{
  char msg[]         = "CLUSTAL msa digital read unit test failed";
  ESL_ALPHABET *abc  = NULL;
  ESL_MSAFILE  *afp1 = NULL;
  ESL_MSAFILE  *afp2 = NULL;
  ESL_MSA      *msa1, *msa2, *msa3, *msa4;
  FILE         *alnfp, *stkfp;
  char          alnfile2[32] = "esltmpaln2XXXXXX";
  char          stkfile2[32] = "esltmpstk2XXXXXX";

  if ( esl_msafile_Open(&abc, alnfile, NULL, eslMSAFILE_CLUSTALLIKE, NULL, &afp1) != eslOK)  esl_fatal(msg);
  if ( !abc || abc->type != eslAMINO)                                                        esl_fatal(msg);
  if ( esl_msafile_Open(&abc, stkfile, NULL, eslMSAFILE_STOCKHOLM,   NULL, &afp2) != eslOK)  esl_fatal(msg);
  if ( esl_msafile_clustal_Read  (afp1, &msa1)                                    != eslOK)  esl_fatal(msg);
  if ( esl_msafile_stockholm_Read(afp2, &msa2)                                    != eslOK)  esl_fatal(msg);
  if ( esl_msa_Compare(msa1, msa2)                                                != eslOK)  esl_fatal(msg);
  
  if ( esl_msafile_clustal_Read  (afp1, &msa3) != eslEOF) esl_fatal(msg);
  if ( esl_msafile_stockholm_Read(afp2, &msa3) != eslEOF) esl_fatal(msg);

  esl_msafile_Close(afp2);
  esl_msafile_Close(afp1);

  /* Now write stk to clustal file, and vice versa; then retest */
  if ( esl_tmpfile_named(alnfile2, &alnfp)                                  != eslOK) esl_fatal(msg);
  if ( esl_tmpfile_named(stkfile2, &stkfp)                                  != eslOK) esl_fatal(msg);
  if ( esl_msafile_clustal_Write  (alnfp, msa2, eslMSAFILE_CLUSTAL)         != eslOK) esl_fatal(msg);
  if ( esl_msafile_stockholm_Write(stkfp, msa1, eslMSAFILE_STOCKHOLM)       != eslOK) esl_fatal(msg);
  fclose(alnfp);
  fclose(stkfp);
  if ( esl_msafile_Open(&abc, alnfile2, NULL, eslMSAFILE_CLUSTAL,   NULL, &afp1) != eslOK) esl_fatal(msg);
  if ( esl_msafile_Open(&abc, stkfile2, NULL, eslMSAFILE_STOCKHOLM, NULL, &afp2) != eslOK) esl_fatal(msg);
  if ( esl_msafile_clustal_Read  (afp1, &msa3)                                   != eslOK) esl_fatal(msg);
  if ( esl_msafile_stockholm_Read(afp2, &msa4)                                   != eslOK) esl_fatal(msg);
  if ( esl_msa_Compare(msa3, msa4)                                               != eslOK) esl_fatal(msg);

  remove(alnfile2);
  remove(stkfile2);
  esl_msafile_Close(afp2);
  esl_msafile_Close(afp1);

  esl_msa_Destroy(msa1);
  esl_msa_Destroy(msa2);
  esl_msa_Destroy(msa3);  
  esl_msa_Destroy(msa4);
  esl_alphabet_Destroy(abc);
}

static void
read_test_msas_text(char *alnfile, char *stkfile)
{
  char msg[]         = "CLUSTAL msa text-mode read unit test failed";
  ESL_MSAFILE  *afp1 = NULL;
  ESL_MSAFILE  *afp2 = NULL;
  ESL_MSA      *msa1, *msa2, *msa3, *msa4;
  FILE         *alnfp, *stkfp;
  char          alnfile2[32] = "esltmpaln2XXXXXX";
  char          stkfile2[32] = "esltmpstk2XXXXXX";

  /*                    vvvv-- everything's the same as the digital utest except these NULLs  */
  if ( esl_msafile_Open(NULL, alnfile, NULL, eslMSAFILE_CLUSTALLIKE, NULL, &afp1) != eslOK)  esl_fatal(msg);
  if ( esl_msafile_Open(NULL, stkfile, NULL, eslMSAFILE_STOCKHOLM,   NULL, &afp2) != eslOK)  esl_fatal(msg);
  if ( esl_msafile_clustal_Read  (afp1, &msa1)                                    != eslOK)  esl_fatal(msg);
  if ( esl_msafile_stockholm_Read(afp2, &msa2)                                    != eslOK)  esl_fatal(msg);
  if ( esl_msa_Compare(msa1, msa2)                                                != eslOK)  esl_fatal(msg);
  if ( esl_msafile_clustal_Read  (afp1, &msa3)                                    != eslEOF) esl_fatal(msg);
  if ( esl_msafile_stockholm_Read(afp2, &msa3)                                    != eslEOF) esl_fatal(msg);
  esl_msafile_Close(afp2);
  esl_msafile_Close(afp1);

  if ( esl_tmpfile_named(alnfile2, &alnfp)                                   != eslOK) esl_fatal(msg);
  if ( esl_tmpfile_named(stkfile2, &stkfp)                                   != eslOK) esl_fatal(msg);
  if ( esl_msafile_clustal_Write  (alnfp, msa2, eslMSAFILE_CLUSTAL)          != eslOK) esl_fatal(msg);
  if ( esl_msafile_stockholm_Write(stkfp, msa1, eslMSAFILE_STOCKHOLM)        != eslOK) esl_fatal(msg);
  fclose(alnfp);
  fclose(stkfp);
  if ( esl_msafile_Open(NULL, alnfile2, NULL, eslMSAFILE_CLUSTAL,   NULL, &afp1)  != eslOK) esl_fatal(msg);
  if ( esl_msafile_Open(NULL, stkfile2, NULL, eslMSAFILE_STOCKHOLM, NULL, &afp2)  != eslOK) esl_fatal(msg);
  if ( esl_msafile_clustal_Read  (afp1, &msa3)                                    != eslOK) esl_fatal(msg);
  if ( esl_msafile_stockholm_Read(afp2, &msa4)                                    != eslOK) esl_fatal(msg);
  if ( esl_msa_Compare(msa3, msa4)                                                != eslOK) esl_fatal(msg);

  remove(alnfile2);
  remove(stkfile2);
  esl_msafile_Close(afp2);
  esl_msafile_Close(afp1);

  esl_msa_Destroy(msa1);
  esl_msa_Destroy(msa2);
  esl_msa_Destroy(msa3);  
  esl_msa_Destroy(msa4);
}
#endif /*eslMSAFILE_CLUSTAL_TESTDRIVE*/
/*---------------------- end, unit tests ------------------------*/


/*****************************************************************
 * 4. Test driver.
 *****************************************************************/
#ifdef eslMSAFILE_CLUSTAL_TESTDRIVE
/* compile: gcc -g -Wall -I. -L. -o esl_msafile_clustal_utest -DeslMSAFILE_CLUSTAL_TESTDRIVE esl_msafile_clustal.c -leasel -lm
 *  (gcov): gcc -g -Wall -fprofile-arcs -ftest-coverage -I. -L. -o esl_msafile_clustal_utest -DeslMSAFILE_CLUSTAL_TESTDRIVE esl_msafile_clustal.c -leasel -lm
 * run:     ./esl_msafile_clustal_utest
 */
#include "esl_config.h"

#include <stdio.h>

#include "easel.h"
#include "esl_getopts.h"
#include "esl_random.h"
#include "esl_msafile.h"
#include "esl_msafile_clustal.h"

static ESL_OPTIONS options[] = {
   /* name  type         default  env   range togs  reqs  incomp  help                docgrp */
  {"-h",  eslARG_NONE,    FALSE, NULL, NULL, NULL, NULL, NULL, "show help and usage",                            0},
  { 0,0,0,0,0,0,0,0,0,0},
};
static char usage[]  = "[-options]";
static char banner[] = "test driver for CLUSTAL MSA format module";

int
main(int argc, char **argv)
{
  char            msg[]        = "CLUSTAL MSA i/o module test driver failed";
  ESL_GETOPTS    *go           = esl_getopts_CreateDefaultApp(options, 0, argc, argv, banner, usage);
  char            alnfile[32] = "esltmpalnXXXXXX";
  char            stkfile[32] = "esltmpstkXXXXXX";
  FILE           *alnfp, *stkfp;
  int             testnumber;
  int             ngoodtests = 3;
  char            tmpfile[32];
  FILE           *ofp;
  int             expected_format;
  int             expected_alphatype;
  int             expected_nseq;
  int             expected_alen;

  if ( esl_tmpfile_named(alnfile, &alnfp) != eslOK) esl_fatal(msg);
  if ( esl_tmpfile_named(stkfile, &stkfp) != eslOK) esl_fatal(msg);
  write_test_msas(alnfp, stkfp);
  fclose(alnfp);
  fclose(stkfp);

  read_test_msas_digital(alnfile, stkfile);
  read_test_msas_text   (alnfile, stkfile);

  /* Various "good" files that should be parsed correctly */
  for (testnumber = 1; testnumber <= ngoodtests; testnumber++)
    {
      strcpy(tmpfile, "esltmpXXXXXX"); 
      if (esl_tmpfile_named(tmpfile, &ofp) != eslOK) esl_fatal(msg);
      switch (testnumber) {
      case  1:  utest_write_good1 (ofp, &expected_format, &expected_alphatype, &expected_nseq, &expected_alen); break;
      case  2:  utest_write_good2 (ofp, &expected_format, &expected_alphatype, &expected_nseq, &expected_alen); break;
      case  3:  utest_write_good3 (ofp, &expected_format, &expected_alphatype, &expected_nseq, &expected_alen); break;
      }
      fclose(ofp);
      utest_goodfile(tmpfile, testnumber, expected_format, expected_alphatype, expected_nseq, expected_alen);
      remove(tmpfile);
    }

  remove(alnfile);
  remove(stkfile);
  esl_getopts_Destroy(go);
  return 0;
}
#endif /*eslMSAFILE_CLUSTAL_TESTDRIVE*/
/*--------------------- end, test driver ------------------------*/


/*****************************************************************
 * 5. Examples.
 *****************************************************************/


#ifdef eslMSAFILE_CLUSTAL_EXAMPLE
/* A full-featured example of reading/writing an MSA in Clustal format(s).
   gcc -g -Wall -o esl_msafile_clustal_example -I. -L. -DeslMSAFILE_CLUSTAL_EXAMPLE esl_msafile_clustal.c -leasel -lm
   ./esl_msafile_clustal_example <msafile>
 */
/*::cexcerpt::msafile_clustal_example::begin::*/
#include <stdio.h>

#include "easel.h"
#include "esl_alphabet.h"
#include "esl_getopts.h"
#include "esl_msa.h"
#include "esl_msafile.h"
#include "esl_msafile_clustal.h"

static ESL_OPTIONS options[] = {
  /* name             type          default  env  range toggles reqs incomp  help                                       docgroup*/
  { "-h",          eslARG_NONE,       FALSE,  NULL, NULL,  NULL,  NULL, NULL, "show brief help on version and usage",        0 },
  { "-1",          eslARG_NONE,       FALSE,  NULL, NULL,  NULL,  NULL, NULL, "no autodetection; use CLUSTAL format",        0 },
  { "-2",          eslARG_NONE,       FALSE,  NULL, NULL,  NULL,  NULL, NULL, "no autodetection; use CLUSTALLIKE format",    0 },
  { "-q",          eslARG_NONE,       FALSE,  NULL, NULL,  NULL,  NULL, NULL, "quieter: don't write msa back, just summary", 0 },
  { "-t",          eslARG_NONE,       FALSE,  NULL, NULL,  NULL,  NULL, NULL, "use text mode: no digital alphabet",          0 },
  { "--dna",       eslARG_NONE,       FALSE,  NULL, NULL,  NULL,  NULL, "-t", "specify that alphabet is DNA",                0 },
  { "--rna",       eslARG_NONE,       FALSE,  NULL, NULL,  NULL,  NULL, "-t", "specify that alphabet is RNA",                0 },
  { "--amino",     eslARG_NONE,       FALSE,  NULL, NULL,  NULL,  NULL, "-t", "specify that alphabet is protein",            0 },
  {  0, 0, 0, 0, 0, 0, 0, 0, 0, 0 },
};
static char usage[]  = "[-options] <msafile>";
static char banner[] = "example of guessing, reading, writing Clustal formats";

int 
main(int argc, char **argv)
{
  ESL_GETOPTS        *go          = esl_getopts_CreateDefaultApp(options, 1, argc, argv, banner, usage);
  char               *filename    = esl_opt_GetArg(go, 1);
  int                 infmt       = eslMSAFILE_UNKNOWN;
  ESL_ALPHABET       *abc         = NULL;
  ESL_MSAFILE        *afp         = NULL;
  ESL_MSA            *msa         = NULL;
  int                 status;

  if      (esl_opt_GetBoolean(go, "-1"))      infmt = eslMSAFILE_CLUSTAL;
  else if (esl_opt_GetBoolean(go, "-2"))      infmt = eslMSAFILE_CLUSTALLIKE;

  if      (esl_opt_GetBoolean(go, "--rna"))   abc = esl_alphabet_Create(eslRNA);
  else if (esl_opt_GetBoolean(go, "--dna"))   abc = esl_alphabet_Create(eslDNA);
  else if (esl_opt_GetBoolean(go, "--amino")) abc = esl_alphabet_Create(eslAMINO); 

  /* Text mode: pass NULL for alphabet.
   * Digital mode: pass ptr to expected ESL_ALPHABET; and if abc=NULL, alphabet is guessed 
   */
  if   (esl_opt_GetBoolean(go, "-t"))  status = esl_msafile_Open(NULL, filename, NULL, infmt, NULL, &afp);
  else                                 status = esl_msafile_Open(&abc, filename, NULL, infmt, NULL, &afp);
  if (status != eslOK) esl_msafile_OpenFailure(afp, status);

  if ( (status = esl_msafile_clustal_Read(afp, &msa)) != eslOK)
    esl_msafile_ReadFailure(afp, status);

  printf("format variant: %s\n", esl_msafile_DecodeFormat(afp->format));
  printf("alphabet:       %s\n", (abc ? esl_abc_DecodeType(abc->type) : "none (text mode)"));
  printf("# of seqs:      %d\n", msa->nseq);
  printf("# of cols:      %d\n", (int) msa->alen);
  printf("\n");

  if (! esl_opt_GetBoolean(go, "-q"))
    esl_msafile_clustal_Write(stdout, msa, eslMSAFILE_CLUSTAL);

  esl_msa_Destroy(msa);
  esl_msafile_Close(afp);
  if (abc) esl_alphabet_Destroy(abc);
  esl_getopts_Destroy(go);
  exit(0);
}
/*::cexcerpt::msafile_clustal_example::end::*/
#endif /*eslMSAFILE_CLUSTAL_EXAMPLE*/

#ifdef eslMSAFILE_CLUSTAL_EXAMPLE2
/* A minimal example. Read Clustal MSA, in text mode.
   gcc -g -Wall -o esl_msafile_clustal_example2 -I. -L. -DeslMSAFILE_CLUSTAL_EXAMPLE2 esl_msafile_clustal.c -leasel -lm
   ./esl_msafile_clustal_example2 <msafile>
 */

/*::cexcerpt::msafile_clustal_example2::begin::*/
#include <stdio.h>

#include "easel.h"
#include "esl_msa.h"
#include "esl_msafile.h"
#include "esl_msafile_clustal.h"

int 
main(int argc, char **argv)
{
  char         *filename = argv[1];
  int           fmt      = eslMSAFILE_CLUSTAL; /* or eslMSAFILE_CLUSTALLIKE */
  ESL_MSAFILE  *afp      = NULL;
  ESL_MSA      *msa      = NULL;
  int          status;

  if ( (status = esl_msafile_Open(NULL, filename, NULL, fmt, NULL, &afp)) != eslOK)  esl_msafile_OpenFailure(afp, status);
  if ( (status = esl_msafile_clustal_Read(afp, &msa))                     != eslOK)  esl_msafile_ReadFailure(afp, status);

  printf("%6d seqs, %5d columns\n", msa->nseq, (int) msa->alen);

  esl_msafile_clustal_Write(stdout, msa, eslMSAFILE_CLUSTAL);

  esl_msa_Destroy(msa);
  esl_msafile_Close(afp);
  exit(0);
}
/*::cexcerpt::msafile_clustal_example2::end::*/
#endif /*eslMSAFILE_CLUSTAL_EXAMPLE2*/
/*--------------------- end of example --------------------------*/

/*****************************************************************
 * Easel - a library of C functions for biological sequence analysis
 * Version 0.43; July 2016
 * Copyright (C) 2016 Howard Hughes Medical Institute
 * Other copyrights also apply. See the LICENSE file for a full list.
 * 
 * Easel is open source software, distributed under the BSD license. See
 * the LICENSE file for more details.
 *****************************************************************/
```
