## Supplementary material for "RNA covariation at helix-level resolution for the identification of evolutionarily conserved RNA structure": esl_msashuffle.h

```
/* Shuffling or bootstrapping multiple sequence alignments.
 * 
 * SRE, Tue Jan 22 09:18:09 2008 [Market Street Cafe, Leesburg]
 * SVN $Id$
 * SVN $URL$
 */
#ifndef eslMSASHUFFLE_INCLUDED
#define eslMSASHUFFLE_INCLUDED

#include "esl_random.h"
#ifdef eslAUGMENT_ALPHABET
#include "esl_alphabet.h"
#endif

/* 1. Randomizing MSAs by column. */
extern int esl_msashuffle_Shuffle  (ESL_RANDOMNESS *r, ESL_MSA *msa, ESL_MSA *shuf);
extern int esl_msashuffle_Bootstrap(ESL_RANDOMNESS *r, ESL_MSA *msa, ESL_MSA *bootsample);

/* 2. Permuting the sequence order */
extern int esl_msashuffle_PermuteSequenceOrder(ESL_RANDOMNESS *r, ESL_MSA *msa);

/* 3. Shuffling pairwise (QRNA) alignments */
#ifdef eslAUGMENT_ALPHABET
extern int esl_msashuffle_CQRNA(ESL_RANDOMNESS *r, ESL_ALPHABET *abc, char    *x, char    *y, char    *xs, char    *ys);
extern int esl_msashuffle_XQRNA(ESL_RANDOMNESS *r, ESL_ALPHABET *abc, ESL_DSQ *x, ESL_DSQ *y, ESL_DSQ *xs, ESL_DSQ *ys);
#endif /*eslAUGMENT_ALPHABET*/

#endif /*eslMSASHUFFLE_INCLUDED*/
/*****************************************************************
 * Easel - a library of C functions for biological sequence analysis
 * Version 0.43; July 2016
 * Copyright (C) 2016 Howard Hughes Medical Institute
 * Other copyrights also apply. See the LICENSE file for a full list.
 * 
 * Easel is open source software, distributed under the BSD license. See
 * the LICENSE file for more details.
 *****************************************************************/ 
```
