## Supplementary material for "RNA covariation at helix-level resolution for the identification of evolutionarily conserved RNA structure": esl_normal.c

```
/* Statistical routines for normal (Gaussian) distributions.
 * 
 * Contents:
 *   1. Densities and distributions
 *   2. Generic API, interface to histogram module
 *   3. Unit tests
 *   4. Test driver
 *   5. Example
 *   
 * To-do:
 *   - incomplete API, by the standards of other Easel stats modules.
 *     Compare esl_gumbel, for example.
 *
 *****************************************************************
 * Crib notes.
 *  
 * The error function is defined as:    erf(x)  = 2/sqrt(pi) \int_0^x e^{-t^2} dt
 * The complementary error function is: erfc(x) = 1 - erf(x)
 * The normal CDF in terms of erf:      CDF(z)  = 1/2 + 1/2 erf(z/sqrt(2))
 * erf(x) is an "odd function":         erf(x)  = -erf(-x)
 * 
 * lim_{x -> -inf} erf(x) = -1;   erf(0)  = 0;     lim_{x -> +inf} erf(x) =  1        
 * lim_{x -> -inf} erfc(x) = 2    erfc(0) = 1;     lim_{x -> +inf} erfc(x) = 0;
 * 
 * erf(), erfc() in double precision are in the C99 standard.  Some
 * systems (cough, Microsoft, cough) are not necessarily C99 compliant
 * and may not provide erf(), erfc(). But Easel will compile in an
 * alternative, esl_stats_erfc(), if needed.
 */
#include "esl_config.h"

#include <math.h>

#include "easel.h"
#include "esl_normal.h"
#include "esl_stats.h"


/*****************************************************************
 * 1. Densities and distributions.
 *****************************************************************/

/* Function:  esl_normal_pdf()
 * Incept:    SRE, Tue Nov 21 14:15:43 2006 [Janelia]
 *
 * Purpose:   Calculates the normal (Gaussian) probability density
 *            function $P(X=x)$ for a normal distribution, given
 *            value <x>, mean <mu>, and standard deviation <sigma>.
 * 
 * Xref:      STL11/94.
 */
double 
esl_normal_pdf(double x, double mu, double sigma)
{
  double z;
  
  z = (x - mu) / sigma;
  return  exp(-z*z*0.5) / (sigma * sqrt(2. * eslCONST_PI));
}

/* Function:  esl_normal_logpdf()
 * Incept:    SRE, Tue Jan  9 20:43:52 2007 [Casa de Gatos]
 *
 * Purpose:   Calculates the log of the probabiility density function
 *            for the normal (Gaussian), $\log P(X=x)$, given value
 *            <x>, mean <mu>, and standard deviation <sigma>.
 *
 * Xref:      STL11/94.
 */
double
esl_normal_logpdf(double x, double mu, double sigma)
{
  double z;

  z = (x - mu) / sigma;
  return  (-z*z*0.5) - log(sigma) - log(sqrt(2.*eslCONST_PI));
}

/* Function:  esl_normal_cdf()
 * Incept:    SRE, Tue Jan  9 20:59:04 2007 [Casa de Gatos]
 *
 * Purpose:   Calculates the cumulative distribution function for the
 *            normal, $P(X \leq x)$, given value <x>, mean <mu>,
 *            and standard deviation <sigma>.
 *
 * Xref:      STL11/94.
 */
double
esl_normal_cdf(double x, double mu, double sigma)
{
  double z;

  /* for z -> -inf, CDF->0, so we rearrange in order to avoid 1 - 1 
   * cancellation error that arises in 0.5 * (1 + erf(z)) version.
   * This way, esl_normal_cdf() returns full double-precision dynamic
   * range.
   */
  z = (x - mu) / sigma;
  return 0.5 * erfc(-1. * z / sqrt(2.));
}

/* Function:  esl_normal_surv()
 * Incept:    SRE, Thu Jan 11 20:16:23 2007 [Casa de Gatos]
 *
 * Purpose:   Calculates the survivor function, $P(X>x)$ (that is,
 *            1-CDF, the right tail probability mass) for a normal
 *            distribution, given value <x>, mean <mu>, and standard
 *            deviation <sigma>.
 *
 * Xref:      STL11/94
 */
double
esl_normal_surv(double x, double mu, double sigma)
{
  double z = (x - mu) / sigma;

  /* As above, we avoid the use of 1-CDF or the more
   * common 1/2 (1 - erf(z)) version because we need to
   * avoid 1-1 cancellation error.
   */
  return 0.5 * erfc( z / sqrt(2.));
}


/*****************************************************************
 * 2. Generic API, interface to histogram module
 *****************************************************************/

double 
esl_normal_generic_pdf(double x, void *params)
{
  double *v = (double *) params;
  return esl_normal_pdf(x, v[0], v[1]);
}

double
esl_normal_generic_cdf(double x, void *params)
{
  double *v = (double *) params;
  return esl_normal_cdf(x, v[0], v[1]);
}

double
esl_normal_generic_surv(double x, void *params)
{
  double *v = (double *) params;
  return esl_normal_surv(x, v[0], v[1]);
}


/*****************************************************************
 * 3. Unit tests.
 *****************************************************************/
#ifdef eslNORMAL_TESTDRIVE
static int
utest_pdf(void)
{
  char   msg[] = "gaussian PDF unit test failed";
  double mu    = 0.;
  double sigma = 1.;
  double delta = 0.01;
  double x;
  double newpdf, lastpdf;
  double cdf;

  /* One way to test the PDF is to integrate the CDF by quadrature, which should give us ~ 1. */
  for (cdf = 0., x = -40.; x < 40.; x += delta)
    cdf += esl_normal_pdf(x, mu, sigma) * delta;
  if (esl_DCompare(cdf, 1.0, 1e-9) != eslOK)  esl_fatal(msg);

  /* We also verify that we're using double-precision range */
  x = 0.;
  newpdf = esl_normal_pdf(x, mu, sigma);
  do {
    x += 1.;
    lastpdf = newpdf;
    newpdf  = esl_normal_pdf(x, mu, sigma);
  } while (newpdf > 0.);
  /* If denormals flush to zero, we reach x=38; lastpdf = 2.12001e-298.
   * With denormals, we reach one more step, x=39; lastpdf = 1.09722e-314.
   * icc enables flush-to-zero at all -O levels, and gcc does not.
   */
  if (lastpdf > 1e-297 || x < 38.) esl_fatal(msg);
  return eslOK;
}

static int
utest_logpdf(void)
{
  char   msg[] = "gaussian log PDF unit test failed";
  double mu    = 0.;
  double sigma = 1.;
  double delta = 0.01;
  double x;
  double old, new;
  double cdf;
  
  /* One way to test the log PDF is to integrate the CDF by quadrature, which should give us ~ 1. */
  for (cdf = 0., x = -40.; x < 40.; x += delta)
    cdf += exp(esl_normal_logpdf(x, mu, sigma)) * delta;
  if (esl_DCompare(cdf, 1.0, 1e-9) != eslOK) esl_fatal(msg);

  /* Another way is to compare exp(logpdf) to the PDF */
  for (x = -20.; x < 20.; x += delta)
    {
      old = esl_normal_pdf       (x, mu, sigma);
      new = exp(esl_normal_logpdf(x, mu, sigma));
      if (esl_DCompare(old, new, 1e-9) != eslOK) esl_fatal(msg);
    }

  return eslOK;
}

static int
utest_cdf(void)
{
  char   msg[] = "gaussian CDF unit test failed";
  double mu    = 0.;
  double sigma = 1.;
  double x;

  x = esl_normal_cdf(mu, mu, sigma);
  if (esl_DCompare(x, 0.5, 1e-9) != eslOK) esl_fatal(msg);

  x = esl_normal_cdf(99., mu, sigma);
  if (esl_DCompare(x, 1.0, 1e-9) != eslOK) esl_fatal(msg);

  x = esl_normal_cdf(-99., mu, sigma);
  if (esl_DCompare(x, 0.0, 1e-9) != eslOK) esl_fatal(msg);

  x = esl_normal_cdf(-30., mu, sigma);
  if (x > 1e-100 || x == 0.) esl_fatal(msg);

  return eslOK;
}


static int
utest_surv(void)
{
  char   msg[] = "gaussian survival unit test failed";
  double mu    = 0.;
  double sigma = 1.;
  double x;

  x = esl_normal_surv(mu, mu, sigma);
  if (esl_DCompare(x, 0.5, 1e-9) != eslOK) esl_fatal(msg);

  x = esl_normal_surv(-99., mu, sigma);
  if (esl_DCompare(x, 1.0, 1e-9) != eslOK) esl_fatal(msg);

  x = esl_normal_surv(99., mu, sigma);
  if (esl_DCompare(x, 0.0, 1e-9) != eslOK) esl_fatal(msg);

  x = esl_normal_surv(30., mu, sigma);
  if (x > 1e-100 || x == 0.) esl_fatal(msg);

  return eslOK;
}
#endif /*eslNORMAL_TESTDRIVE*/


/*****************************************************************
 * 4. Test driver.
 *****************************************************************/
#ifdef eslNORMAL_TESTDRIVE
/* Compile:
   gcc -g -Wall -I. -L. -o esl_normal_utest -DeslNORMAL_TESTDRIVE esl_normal.c -leasel -lm
*/
#include <stdio.h>
#include <math.h>
#include "easel.h"
#include "esl_normal.h"

int
main(int argc, char **argv)
{
  utest_pdf();
  utest_logpdf();
  utest_cdf(); 
  utest_surv();

  return eslOK;
}
#endif /*eslNORMAL_TESTDRIVE*/

/*****************************************************************
 * 5. Example.
 *****************************************************************/

#ifdef eslNORMAL_EXAMPLE
/* Print Gaussian distribution(s) in xmgrace XY set format 
   gcc -g -Wall -I. -L. -o esl_normal_example -DeslNORMAL_EXAMPLE esl_normal.c -leasel -lm
 */
#include <stdio.h>
#include <math.h>

#include "easel.h"
#include "esl_getopts.h"
#include "esl_normal.h"

static ESL_OPTIONS options[] = {
  /* name           type      default  env  range toggles reqs incomp  help                                       docgroup*/
  { "-h",        eslARG_NONE,   FALSE,  NULL, NULL,  NULL,  NULL, NULL, "show brief help on version and usage",    0 },
  { "--mean",    eslARG_REAL,   "0.0",  NULL, NULL,  NULL,  NULL, NULL, "mean of normal distribution",             0 },
  { "--sd",      eslARG_REAL,   "1.0",  NULL, NULL,  NULL,  NULL, NULL, "s.d. of normal distribution",             0 },
  { "--min",     eslARG_REAL,  "-10.0", NULL, NULL,  NULL,  NULL, NULL, "minimum for xaxis",                       0 },
  { "--max",     eslARG_REAL,   "10.0", NULL, NULL,  NULL,  NULL, NULL, "maximum for xaxis",                       0 },
  { "--step",    eslARG_REAL,    "1.0", NULL, NULL,  NULL,  NULL, NULL, "step size for xaxis",                     0 },
  {  0, 0, 0, 0, 0, 0, 0, 0, 0, 0 },
};
static char usage[]  = "[-options]";
static char banner[] = "output a Gaussian histogram";

int
main(int argc, char **argv)
{
  ESL_GETOPTS  *go        = esl_getopts_CreateDefaultApp(options, 0, argc, argv, banner, usage);
  double        minx      = esl_opt_GetReal(go, "--min");
  double        maxx      = esl_opt_GetReal(go, "--max");
  double        xstep     = esl_opt_GetReal(go, "--step");
  double        mean      = esl_opt_GetReal(go, "--mean");
  double        sd        = esl_opt_GetReal(go, "--sd");
  double        x;
  double        val;

  for (x = minx; x < maxx; x += xstep)
    {
      val = esl_normal_logpdf(x, mean, sd) * xstep; /* replace w/ whatever you want to test drive */
      printf("%f %g\n", x, val);
    }
  printf("&\n"); 

  esl_getopts_Destroy(go);
  return 0;
}
#endif /*eslNORMAL_EXAMPLE*/  


/*****************************************************************
 * Easel - a library of C functions for biological sequence analysis
 * Version 0.43; July 2016
 * Copyright (C) 2016 Howard Hughes Medical Institute
 * Other copyrights also apply. See the LICENSE file for a full list.
 * 
 * Easel is open source software, distributed under the BSD license. See
 * the LICENSE file for more details.
 * 
 * SVN $Id$
 * SVN $URL$
 *****************************************************************/
```
