## Supplementary material for "RNA covariation at helix-level resolution for the identification of evolutionarily conserved RNA structure": esl_random.h

```
/* Easel's portable, threadsafe random number generator.
 */
#ifndef eslRANDOM_INCLUDED
#define eslRANDOM_INCLUDED

#include <stdint.h>

#define eslRND_FAST     0
#define eslRND_MERSENNE 1

typedef struct {
  int      type;		/* eslRND_FAST | eslRND_MERSENNE               */
  int      mti;			/* current position in mt[] table              */
  uint32_t mt[624];		/* state of the Mersenne Twister               */
  uint32_t x;			/* state of the Knuth generator                */
  uint32_t seed;		/* seed used to init the RNG                   */
} ESL_RANDOMNESS;

/* esl_rnd_Roll(a) chooses a uniformly distributed integer
 * in the range 0..a-1, given an initialized ESL_RANDOMNESS r.
 */
#define esl_rnd_Roll(r, a)    ((int) (esl_random(r) * (a)))

/* 1. The ESL_RANDOMNESS object.
 */
extern ESL_RANDOMNESS *esl_randomness_Create    (uint32_t seed);
extern ESL_RANDOMNESS *esl_randomness_CreateFast(uint32_t seed);
extern ESL_RANDOMNESS *esl_randomness_CreateTimeseeded(void); /* DEPRECATED */
extern void            esl_randomness_Destroy(ESL_RANDOMNESS *r);
extern int             esl_randomness_Init(ESL_RANDOMNESS *r, uint32_t seed);
extern uint32_t        esl_randomness_GetSeed(const ESL_RANDOMNESS *r);

/* 2. The generator, esl_random().
 */
extern double   esl_random       (ESL_RANDOMNESS *r);
extern uint32_t esl_random_uint32(ESL_RANDOMNESS *r);

/* 3. Debugging/development tools.
 */
extern int esl_randomness_Dump(FILE *fp, ESL_RANDOMNESS *r);

/* 4. Other fundamental sampling (including Gaussian, gamma).
 */
extern double esl_rnd_UniformPositive(ESL_RANDOMNESS *r);
extern double esl_rnd_Gaussian (ESL_RANDOMNESS *rng, double mean, double stddev);
extern double esl_rnd_Gamma    (ESL_RANDOMNESS *rng, double a);
extern void   esl_rnd_Dirichlet(ESL_RANDOMNESS *rng, const double *alpha, int K, double *p);
extern void   esl_rnd_mem      (ESL_RANDOMNESS *rng, void *buf, int n);

/* 5. Multinomial sampling from discrete probability n-vectors.
 */
extern int    esl_rnd_DChoose   (ESL_RANDOMNESS *r, const double *p,   int N);
extern int    esl_rnd_FChoose   (ESL_RANDOMNESS *r, const float  *p,   int N);
extern int    esl_rnd_DChooseCDF(ESL_RANDOMNESS *r, const double *cdf, int N);
extern int    esl_rnd_FChooseCDF(ESL_RANDOMNESS *r, const float  *cdf, int N);


#endif /*eslRANDOM_INCLUDED*/
/*****************************************************************
 * Easel - a library of C functions for biological sequence analysis
 * Version 0.43; July 2016
 * Copyright (C) 2016 Howard Hughes Medical Institute
 * Other copyrights also apply. See the LICENSE file for a full list.
 * 
 * Easel is open source software, distributed under the BSD license. See
 * the LICENSE file for more details.
 *****************************************************************/
```
