## Supplementary material for "RNA covariation at helix-level resolution for the identification of evolutionarily conserved RNA structure": esl_ratematrix.tex

```
The \eslmod{ratematrix} module implements continuous-time Markov
evolutionary models of residue subsitution.
```
