## Supplementary material for "RNA covariation at helix-level resolution for the identification of evolutionarily conserved RNA structure": esl_rootfinder.h

```
/* Finding roots of functions.
 * 
 * SRE, Fri Apr  6 10:01:43 2007 [Janelia]
 * SVN $Id$
 * SVN $URL$
 */
#ifndef ESL_ROOTFINDER_INCLUDED
#define ESL_ROOTFINDER_INCLUDED

#include "esl_config.h"

typedef struct {
  int   (*func)(double, void*, double*);
  int   (*fdf) (double, void*, double*, double*);
  void   *params;

  double xl;
  double fl;
  double xr;
  double fr;

  double x0;
  double f0;

  double x;
  double fx;
  double dfx;
  int    iter;

  double abs_tolerance;
  double rel_tolerance;
  double residual_tol;
  int    max_iter;
} ESL_ROOTFINDER;


extern ESL_ROOTFINDER *esl_rootfinder_Create   (int (*func)(double, void*, double*),          void *params);
extern ESL_ROOTFINDER *esl_rootfinder_CreateFDF(int (*fdf) (double, void*, double*, double*), void *params);

extern int esl_rootfinder_SetBrackets(ESL_ROOTFINDER *R, double xl, double xr);
extern int esl_rootfinder_SetAbsoluteTolerance(ESL_ROOTFINDER *R, double tol);
extern int esl_rootfinder_SetRelativeTolerance(ESL_ROOTFINDER *R, double tol);
extern int esl_rootfinder_SetResidualTolerance(ESL_ROOTFINDER *R, double tol);
extern int esl_rootfinder_SetMaxIterations(ESL_ROOTFINDER *R, int maxiter);
extern void esl_rootfinder_Destroy(ESL_ROOTFINDER *R);

extern int esl_root_Bisection(ESL_ROOTFINDER *R, double xl, double xr, double *ret_x);
extern int esl_root_NewtonRaphson(ESL_ROOTFINDER *R, double guess, double *ret_x);


#endif /*eslROOTFINDER_INCLUDED*/
/*****************************************************************
 * Easel - a library of C functions for biological sequence analysis
 * Version 0.43; July 2016
 * Copyright (C) 2016 Howard Hughes Medical Institute
 * Other copyrights also apply. See the LICENSE file for a full list.
 * 
 * Easel is open source software, distributed under the BSD license. See
 * the LICENSE file for more details.
 *****************************************************************/
```
