## Supplementary material for "RNA covariation at helix-level resolution for the identification of evolutionarily conserved RNA structure": esl_sq.h

```
/* esl_sq : a single biological sequence
 */
#ifndef eslSQ_INCLUDED
#define eslSQ_INCLUDED

#ifdef eslAUGMENT_ALPHABET
#include "esl_alphabet.h"
#endif
#ifdef eslAUGMENT_MSA
#include "esl_msa.h"
#endif
#if defined eslAUGMENT_RANDOM && defined eslAUGMENT_RANDOMSEQ
#include "esl_random.h"         /* random, randomseq add ability to sample random sq objects for unit tests */
#include "esl_randomseq.h"         /* random, randomseq add ability to sample random sq objects for unit tests */
#endif

/* ESL_SQ - a biosequence
 * 
 * Can be either in text mode <seq>, or digital mode <dsq>. 
 * One of them has to be NULL, and the other contains the data.
 * 
 * When in text mode, <ss> and <seq> can hold up to <n=salloc-1>
 * residues and a terminal '\0', and both are indexed <0..n-1>.
 * 
 * When in digital mode, <ss> and <dsq> can hold up to <n=salloc-2>
 * residues; both are indexed <1..n>, and positions 0 and n+1 are
 * sentinel bytes. The digital sequence <dsq> uses <eslDSQ_SENTINEL>
 * as its sentinels; as a hack, <ss> uses '\0' as sentinels.  This
 * means that <sq->ss+1> is a valid NUL-terminated C string, but
 * <sq->ss> itself would be a string of length 0 because of the
 * leading NUL sentinel. Watch out for this.
 * 
 * To save on allocation calls, the structure is designed to be reused
 * for subsequent sequences, rather than free'd and reallocated -
 * thus, we keep track of the allocated sizes of all the strings.
 * 
 * Notes on when we need to reallocate:
 *    - In a text mode sequence (seq 0..n-1), byte salloc-1 is
 *      reserved for the NUL, so the sequence is full when
 *      n == salloc-1.
 *          
 *    - In a digital mode sequence (dsq 1..n), bytes 0 and salloc-1
 *      are reserved for sentinel bytes, so the reallocation condition
 *      is when n == salloc-2.
 *      
 * At least for now, the only way to set the <ss> structure annotation
 * field is by a CreateFrom(), by extraction from an MSA, or manually
 * (by directly allocating a sequence's <ss> field).
 * 
 * A sequence object will usually be holding a complete (full length)
 * sequence. Three other cases arise less frequently:
 * 
 * 1. We're a subsequence extracted from a source sequence. 
 *    <sourcename> is the name of the source.
 *    <L> is the length of the source (and coords are 1..L).
 *    The subsequence is from <start>..<end> on the source.
 *    The length of the subsequence <n> is abs(<end>-<start>)+1.
 *    <start> can be greater than <end> for a nucleic acid sequence;
 *    in this case, the subsequence is reverse complemented.
 *    
 * 2. We're a window on a source sequence. 
 *    This is similar to being a subsequence, with the added 
 *    wrinkle that we're scanning over a long source sequence
 *    in overlapping segments, defined by a "previous context"
 *    <C> and a "new window" <W> (the whole sequence is n=C+W
 *    residues long):
 *                       s  C          W      e
 *    current window:    |------||------------|
 *    next window read:                |------||------------|
 *                                     s  C           W     e
 *    Here, dsq[1..n] is source[s..e]; each newly read
 *    window starts at dsq[C+1], and is preceded by C
 *    residues of context.
 *    
 * 3. We're just after information about the sequence, not the
 *    sequence itself; everything except the per-residue information
 *    (such as <dsq/seq> and <ss>). We do this when SSI indexing,
 *    for example, so we don't have to read entire huge seqs into
 *    memory just to calculate their lengths for the index.
 *    
 * Note/TODO: use of "\0" empty string to indicate lack of optional
 * acc, desc info is now deprecated. Cannot distinguish empty string
 * from lack of annotation. Should use NULL ptr instead. Fix this in
 * future.  (21 Nov 09 xref J5/114)
 *    
 */
typedef struct {
  /*::cexcerpt::sq_sq::begin::*/
  char    *name;           /* name; one word, no whitespace ("\0" if no name)  */
  char    *acc;            /* optional accession (1 word) ("\0" if none)       */
  char    *desc;           /* description line ("\0" if no description)        */
  int32_t  tax_id;         /* NCBI taxonomy id (-1 if none)                    */
  char    *seq;            /* sequence [0..n-1], or NULL if digital            */
  ESL_DSQ *dsq;            /* digitized sequence [1..n], or NULL if text       */
  char    *ss;             /* optional sec structure [0..n-1], [1..n], or NULL */
  int64_t  n;              /* length of seq (or dsq) and ss                    */
  /*::cexcerpt::sq_sq::end::*/

  /* Coordinate info for:                                       seq       subseq     window     info */
  /*                                                           ----       ------     ------    ----- */
  int64_t  start;  /* coord of seq[0],dsq[1] on source  [1..L]    1      1<=i<=L    1<=i<=L      0   */
  int64_t  end;    /* coord of seq[n-1],dsq[n] on source[1..L]    L      1<=j<=L    1<=j<=L      0   */
  int64_t  C;      /* # of context residues for a window          0            0        n-W      0   */
  int64_t  W;      /* window width                                L            n        n-C      0   */
  int64_t  L;      /* source sequence length in residues          L     L (or -1)   L (or -1)    L   */
  /* and   n: length of seq (or dsq) and ss actually stored:      L   abs(j-i)+1        C+W      0   */
  /* In all the above bookkeeping, a -1 means "unknown" */
  char    *source; /* name of the source of a subseq/window; or MSA name; or ""*/

  /* Memory allocation bookkeeping:  (all inclusive of \0;  >= strlen()+1)     */
  int      nalloc;         /* allocated length of name                         */
  int      aalloc;         /* allocated length of accession                    */
  int      dalloc;         /* allocated length of description                  */
  int64_t  salloc;         /* alloc for seq or dsq, and ss if present          */
  int      srcalloc;	   /* allocated length for source name                 */

  /* Disk offset bookkeeping:                                                  */
  int64_t  idx;           /* ctr for which # seq this is; -1 if not counting   */
  off_t    roff;          /* record offset (start of record); -1 if none       */
  off_t    hoff;          /* offset to last byte of header; -1 if unknown      */
  off_t    doff;          /* data offset (start of sequence data); -1 if none  */
  off_t    eoff;          /* offset to last byte of record; -1 if unknown      */

  /* Optional information for extra residue markups.
   * The number of them, and their tags are arbitrary
   */
  char  **xr_tag;          /* markup tags for extra residue markups [0..ntr-1][free-text], [0..ntr-1][free-text], or NULL */
  char  **xr;              /* annotations for extra residue markups [0..ntr-1][0..n-1],    [0..ntr-1][1..n],      or NULL */
  int     nxr;             /* number of extra residue markups                                                             */

  /* Copy of a pointer to the alphabet, if digital mode */
#if defined(eslAUGMENT_ALPHABET)
  const ESL_ALPHABET *abc; /* reference to the alphabet for <dsq>              */
#else
  const void         *abc; /* void reference, if we're not even augmented      */
#endif
} ESL_SQ;

typedef struct {
  int      count;       /* number of <ESL_SQ> objects in the block */
  int      listSize;    /* maximum number elements in the list     */
  int      complete;    /*TRUE if the the final ESL_SQ element on the block is complete, FALSE if it's only a partial winow of the full sequence*/
  int64_t  first_seqidx;/*unique identifier of the first ESL_SQ object on list;  the seqidx of the i'th entry on list is first_seqidx+i */
  ESL_SQ  *list;        /* array of <ESL_SQ> objects               */
} ESL_SQ_BLOCK;

/* These control default initial allocation sizes in an ESL_SQ.     */
#define eslSQ_NAMECHUNK   32	// allocation unit for name, source 
#define eslSQ_ACCCHUNK    32	// allocation unit for accession    
#define eslSQ_DESCCHUNK  128	// allocation unit for description  
#define eslSQ_SEQCHUNK   256	// allocation unit for seqs         
                                //  .. dsqdata assumes _SEQCHUNK >= 4 

extern ESL_SQ *esl_sq_Create(void);
extern ESL_SQ *esl_sq_CreateFrom(const char *name, const char *seq,
				 const char *desc, const char *acc, const char *ss);
extern int     esl_sq_Grow  (ESL_SQ *sq, int64_t *ret_nsafe);
extern int     esl_sq_GrowTo(ESL_SQ *sq, int64_t  n);
extern int     esl_sq_Copy(const ESL_SQ *src, ESL_SQ *dst);
extern int     esl_sq_Compare  (ESL_SQ *sq1, ESL_SQ *sq2);
extern int     esl_sq_Reuse    (ESL_SQ *sq);
extern int     esl_sq_IsDigital(const ESL_SQ *sq);
extern int     esl_sq_IsText   (const ESL_SQ *sq);
extern void    esl_sq_Destroy  (ESL_SQ *sq);

extern int     esl_sq_SetName        (ESL_SQ *sq, const char *name);
extern int     esl_sq_SetAccession   (ESL_SQ *sq, const char *acc);
extern int     esl_sq_SetDesc        (ESL_SQ *sq, const char *desc);
extern int     esl_sq_SetSource      (ESL_SQ *sq, const char *source);
extern int     esl_sq_FormatName     (ESL_SQ *sq, const char *name,   ...);
extern int     esl_sq_FormatAccession(ESL_SQ *sq, const char *acc,    ...);
extern int     esl_sq_FormatDesc     (ESL_SQ *sq, const char *desc,   ...);
extern int     esl_sq_FormatSource   (ESL_SQ *sq, const char *source, ...);
extern int     esl_sq_AppendDesc     (ESL_SQ *sq, const char *desc);
extern int     esl_sq_SetCoordComplete(ESL_SQ *sq, int64_t L);
extern int     esl_sq_CAddResidue (ESL_SQ *sq, char c);
extern int     esl_sq_ReverseComplement(ESL_SQ *sq);
extern int     esl_sq_Checksum(const ESL_SQ *sq, uint32_t *ret_checksum);
extern int     esl_sq_CountResidues(const ESL_SQ *sq, int start, int L, float *f);

#ifdef eslAUGMENT_ALPHABET
extern ESL_SQ *esl_sq_CreateDigital(const ESL_ALPHABET *abc);
extern ESL_SQ *esl_sq_CreateDigitalFrom(const ESL_ALPHABET *abc, const char *name, const ESL_DSQ *dsq, 
					int64_t L, const char *desc, const char *acc,  const char *ss);
extern int     esl_sq_Digitize(const ESL_ALPHABET *abc, ESL_SQ *sq);
extern int     esl_sq_Textize(ESL_SQ *sq);
extern int     esl_sq_GuessAlphabet(ESL_SQ *sq, int *ret_type);
extern int     esl_sq_XAddResidue(ESL_SQ *sq, ESL_DSQ x);
extern int     esl_sq_ConvertDegen2X(ESL_SQ *sq);
#endif

#ifdef eslAUGMENT_MSA
extern int     esl_sq_GetFromMSA  (const ESL_MSA *msa, int which, ESL_SQ *sq);
extern int     esl_sq_FetchFromMSA(const ESL_MSA *msa, int which, ESL_SQ **ret_sq);
#endif

extern ESL_SQ_BLOCK *esl_sq_CreateBlock(int count);
extern int esl_sq_BlockGrowTo(ESL_SQ_BLOCK *sqblock, int newsize, int do_digital, const ESL_ALPHABET *abc);
#ifdef eslAUGMENT_ALPHABET
extern ESL_SQ_BLOCK *esl_sq_CreateDigitalBlock(int count, const ESL_ALPHABET *abc);
#endif
extern void          esl_sq_DestroyBlock(ESL_SQ_BLOCK *sqBlock);

#if defined eslAUGMENT_RANDOM && defined eslAUGMENT_RANDOMSEQ
extern int esl_sq_Sample(ESL_RANDOMNESS *rng, ESL_ALPHABET *abc, int maxL, ESL_SQ **ret_sq);
#endif /* eslAUGMENT_RANDOM && eslAUGMENT_RANDOMSEQ */

#endif /*eslSQ_INCLUDED*/
/*****************************************************************
 * Easel - a library of C functions for biological sequence analysis
 * Version 0.43; July 2016
 * Copyright (C) 2016 Howard Hughes Medical Institute
 * Other copyrights also apply. See the LICENSE file for a full list.
 * 
 * Easel is open source software, distributed under the BSD license. See
 * the LICENSE file for more details.
 *****************************************************************/
```
