## Supplementary material for "RNA covariation at helix-level resolution for the identification of evolutionarily conserved RNA structure": esl_ssi.tex

```
The \eslmod{ssi} module is for creating and using ``SSI''
(sequence/subsequence index) files. SSI indexes flatfile databases by
names and/or accessions, enabling fast sequence record retrieval. 

An SSI index is a binary file that stores sequence names or accessions
as \emph{keys}, associating them with information about the sequence
record, including its location (file name and disk offset), so that it
can be looked up rapidly. It differentiates between \emph{primary
keys} and \emph{secondary keys} (aliases).  There is one and only one
primary key per record. There can be more than one secondary key
(alias) per sequence. Both primary and secondary keys must be unique
identifiers (no two records have the same key). For example, a program
for sequence retrieval might create an SSI index with accessions as
primary keys and names as secondary keys (or the other way around).

Records can also be retrieved by number from the list of primary keys.
This may be useful for distributed data-parallel applications, which
can use SSI to rapidly position individual processes at different
record ranges in a flatfile database.

A single SSI file can index a sequence database that consists of more
than one individual sequence file. For example, the GenBank database
is distributed as a large number of flatfiles; one SSI file can index
them all.

When records are consistently formatted, SSI indices can allow a
specific subsequence in a sequence record to be identified
rapidly. This is useful when the sequence records are very large, such
as whole assembled genomes or chromosomes.

Although SSI indices are designed with sequence databases in mind, SSI
can also be used to index records in other types of flatfile
databases. For example, HMMER uses SSI to index HMM databases, and the
\eslmod{msa} module can use SSI to index Stockholm format multiple
alignment databases like Pfam and Rfam.

SSI can handle large amounts of data. It is capable of indexing tens
of thousands of files and hundreds of trillions of sequence records.
The lengths of primary keys, secondary keys, or filenames are
effectively unlimited, and individual sequence records may be many
trillions of residues long, orders of magnitude larger than the
largest complete chromosomes. SSI indexing is effectively limited only
by the size of the SSI index file itself (up to 8 exabytes, on 64-bit
filesystems).

Binary SSI indices are portable between different
machines.\footnote{The sole exception is that SSI indices built for
64-bit filesystems might not be readable on a fully 32-bit
filesystem.}

Table~\ref{tbl:ssi_api} lists the functions in the \eslmod{ssi} API.
A \eslmod{ESL\_SSI} object is used for reading an index, and a
\eslmod{ESL\_NEWSSI} object is used for creating one. There is also a
set of functions for portable binary file i/o.


% Table generated by autodoc -t esl_ssi.c (so don't edit here, edit esl_ssi.c:)
\begin{table}[hbp]
\begin{center}
{\small
\begin{tabular}{|ll|}\hline
\apisubhead{Using (reading) an SSI index.}\\
\hyperlink{func:esl_ssi_Open()}{\ccode{esl\_ssi\_Open()}} & Open an SSI index as an \ccode{ESL\_SSI}.\\
\hyperlink{func:esl_ssi_FindName()}{\ccode{esl\_ssi\_FindName()}} & Look up a primary or secondary key.\\
\hyperlink{func:esl_ssi_FindNumber()}{\ccode{esl\_ssi\_FindNumber()}} & Look up the n'th primary key.\\
\hyperlink{func:esl_ssi_FindSubseq()}{\ccode{esl\_ssi\_FindSubseq()}} & Look up a specific subsequence's start.\\
\hyperlink{func:esl_ssi_FileInfo()}{\ccode{esl\_ssi\_FileInfo()}} & Retrieve a file name and format code.\\
\hyperlink{func:esl_ssi_Close()}{\ccode{esl\_ssi\_Close()}} & Close an SSI index.\\
\apisubhead{Creating (writing) new SSI files.}\\
\hyperlink{func:esl_newssi_Open()}{\ccode{esl\_newssi\_Open()}} & Open a new \ccode{ESL\_NEWSSI}.\\
\hyperlink{func:esl_newssi_AddFile()}{\ccode{esl\_newssi\_AddFile()}} & Add a filename to a growing index.\\
\hyperlink{func:esl_newssi_SetSubseq()}{\ccode{esl\_newssi\_SetSubseq()}} & Declare that file is suitable for fast subseq lookup.\\
\hyperlink{func:esl_newssi_AddKey()}{\ccode{esl\_newssi\_AddKey()}} & Add a primary key to a growing index.\\
\hyperlink{func:esl_newssi_AddAlias()}{\ccode{esl\_newssi\_AddAlias()}} & Add a secondary key (alias) to a growing index.\\
\hyperlink{func:esl_newssi_Write()}{\ccode{esl\_newssi\_Write()}} & Save a new index to an SSI file.\\
\hyperlink{func:esl_newssi_Close()}{\ccode{esl\_newssi\_Destroy()}} & Close an \ccode{ESL\_NEWSSI}.\\
\apisubhead{Portable binary i/o}\\
\hyperlink{func:esl_byteswap()}{\ccode{esl\_byteswap()}} & Description.\\
\hyperlink{func:esl_ntoh16()}{\ccode{esl\_ntoh16()}} & Description.\\
\hyperlink{func:esl_hton16()}{\ccode{esl\_hton16()}} & Description.\\
%\hyperlink{func:esl_fread_i16()}{\ccode{esl\_fread\_i16()}} & Description.\\
%\hyperlink{func:esl_fwrite_i16()}{\ccode{esl\_fwrite\_i16()}} & Description.\\
\ccode{esl\_fread\_i16()} & Description.\\
\ccode{esl\_fwrite\_i16()} & Description.\\
\hyperlink{func:esl_fread_offset()}{\ccode{esl\_fread\_offset()}} & Description.\\
\hyperlink{func:esl_fwrite_offset()}{\ccode{esl\_fwrite\_offset()}} & Description.\\
\hline
\end{tabular}
}
\end{center}
\caption{The \eslmod{ssi} API.}
\label{tbl:ssi_api}
\end{table}

\subsection{Example: creating an SSI index}

Figure~\ref{fig:ssi_example} shows a program that creates an SSI index
for a FASTA sequence file, in which sequence records start with a line
like:
\begin{cchunk}
 >SEQ_NAME  Rest of the line is a free-text description.
\end{cchunk}

\begin{figure}
\input{cexcerpts/ssi_example}
\caption{An example of indexing the sequence records in a FASTA file.}
\label{fig:ssi_example}
\end{figure}

\begin{itemize}
\item A new index is created (\ccode{esl\_newssi\_Open()}).  You can
      name an SSI index anything you want, but for an index of a
      single file, \Easel\ generally defaults to assuming an
      \ccode{.ssi} suffix is appended to the filename. That's what
      the example does here.

\item Each file to be indexed is added to the index by a call to
      \ccode{esl\_newssi\_AddFile()}. This returns a \emph{file handle}
      (\ccode{fh}) that you will need when you add primary keys. In
      this example, there is only one file and only one file handle.

\item You need to determine the disk offset at the exact beginning of
      each sequence record. You retrieve your current position in the
      file using an \ccode{ftello()} call.

\item You add each primary key to the index with a
      \ccode{esl\_newssi\_AddKey()} call. You provide the handle of the
      file that key is in, and the offset to the start of this key's
      sequence record.

\item The \ccode{esl\_fgets()} function (part of the \eslmod{easel} 
      foundation module) is a way of reading text files line by line, 
      no matter how long each line might be: \ccode{esl\_fgets()}
      reallocates its buffer as needed.

\item \ccode{esl\_newssi\_Write()} saves the index to an open file.

\item Finally, the index structure is freed by
      \ccode{esl\_newssi\_Close()}.
\end{itemize}

To compile and run the program, given a FASTA file \ccode{foo.fa} that
you provide:

\begin{cchunk}
  % cc -o example -DeslSSI_EXAMPLE esl_ssi.c -leasel -lm
  % ./example foo.fa
\end{cchunk}

This will create a new SSI file called \ccode{foo.fa.ssi}.

\subsection{An example of using an SSI index}

Figure~\ref{fig:ssi_example2} shows a program that retrieves a FASTA
sequence record by its name, using an SSI index.

\begin{figure}
\input{cexcerpts/ssi_example2}
\caption{Example of using an SSI index to retrieve a sequence by name from a FASTA
  file.}
\label{fig:ssi_example2}
\end{figure}

\begin{itemize}
\item \ccode{esl\_ssi\_Open()} opens the SSI index file.

\item \ccode{esl\_ssi\_FindName()} looks up the record by its name.
      Primary keys are checked first, then secondary keys. If it is
      found, \ccode{fh} contains a file handle (what file it's in),
      and \ccode{offset} contains the position of the desired record
      in that file.

\item The file handle \ccode{fh} is looked up in the file index with
      \ccode{esl\_ssi\_FileInfo()}, and the name of the file and a
      format code are returned. The format code is useful if you need
      to hand the filename off to different kinds of file parsers,
      depending on what file type it is. (SSI can index files in
      heterogenous formats.)

\item After that, you use the retrieved information however you need,
      independent of the SSI index. The example emphasizes this, by
      freeing the SSI index immediately with \ccode{esl\_ssi\_Destroy()}
      after it knows \ccode{fafile} and \ccode{offset}. The example
      opens the file, positions the disk with \ccode{fseeko()}, and
      reads a sequence record out of it one line at a time, until it
      reaches EOF or the start of the next sequence record.
\end{itemize}


\subsection{SSI file format} 

There are four sections to the SSI file:
\begin{sreitems}{\textbf{Secondary keys}}
\item[\textbf{Header}] 
Contains a magic number indicating SSI version number, followed by
information about the number and sizes of items in the index.

\item[\textbf{Files}]
Contains one or more \emph{file records}, one per sequence file that's
indexed. These contain information about the individual files.

\item[\textbf{Primary keys}]
Contains one or more \emph{primary key records}, one per primary key.

\item[\textbf{Secondary keys}]
Contains one or more \emph{secondary key records}, one per secondary key.
\end{sreitems}

All numeric quantities are stored as fixed-width unsigned integers in
network (bigendian) order, for crossplatform portability of the index
files, using types \ccode{uint16\_t}, \ccode{uint32\_t}, and
\ccode{uint64\_t}.\footnote{These types are available on C99-compliant
systems. On other systems, \Easel\ automatically defines appropriate
substitutes at configuration time.}  Values may need to be cast to
signed quantities elsewhere in \Easel, so only half of their dynamic
range is valid (e.g. 0..32,767 for values of type \ccode{uint16\_t};
0..2,146,483,647 (2 billion) for \ccode{uint32\_t}; and 0..9.22e18 (9
million trillion) for \ccode{uint64\_t}).

File offsets (type \ccode{off\_t}) are assumed to be either 32-bit or
64-bit signed integers. Easel uses 64-bit offsets if at all possible
on your system. The size of \ccode{off\_t} for the system that created
the SSI file is stored in the SSI header, for portability to other
systems that try to read the SSI file.

\subsubsection{Header section}

The header section contains:

\vspace{1em}
\begin{tabular}{llrr}
Variable          & Description                                      & Bytes      & Type \\\hline
\ccode{magic}      & SSI version magic number.                       &  4         & \ccode{uint32\_t}\\
\ccode{flags}      & Optional behavior flags (see below)             &  4         & \ccode{uint32\_t}\\
\ccode{offsz}      & \ccode{off\_t} size on system that made index   &  4         & \ccode{uint32\_t}\\
\ccode{nfiles}     & Number of files in file section.                &  2         & \ccode{uint16\_t}\\
\ccode{nprimary}   & Number of primary keys indexed.                 &  8         & \ccode{uint64\_t}\\
\ccode{nsecondary} & Number of secondary keys indexed.               &  8         & \ccode{uint64\_t}\\
\ccode{flen}       & Length of filenames (incl. '\verb+\0+')         &  4         & \ccode{uint32\_t}\\
\ccode{plen}       & Length of primary key names (incl. '\verb+\0+') &  4         & \ccode{uint32\_t}\\
\ccode{slen}       & Length of sec. key names (incl. '\verb+\0+')    &  4         & \ccode{uint32\_t}\\
\ccode{frecsize}   & \# of bytes in a file record                    &  4         & \ccode{uint32\_t}\\
\ccode{precsize}   & \# of bytes in a primary key record             &  4         & \ccode{uint32\_t}\\
\ccode{srecsize}   & \# of bytes in a sec. key record                &  4         & \ccode{uint32\_t}\\
\ccode{foffset}    & disk offset, start of file records              &  \dag      & \ccode{off\_t}\\
\ccode{poffset}    & disk offset, start of primary key recs          &  \dag      & \ccode{off\_t}\\
\ccode{soffset}    & disk offset, start of sec. key records          &  \dag      & \ccode{off\_t}\\
\end{tabular}
\vspace{1em}

The \ccode{flags} field is currently unused. It is stored for possible
future use, for any optional behaviors that may need to be
implemented.

The reason to explicitly record various record sizes
(\ccode{frecsize}, \ccode{precsize}, \ccode{srecsize}) and index file
positions (\ccode{foffset}, \ccode{poffset}, \ccode{soffset}) is to
allow for future extensions. Using explicit offsets means we can add
more fields in future versions of SSI without breaking older SSI
parsers. The format is meant to be both forwards- and
backwards-compatible.

\subsubsection{File section}

The file section consists of \ccode{nfiles} file records. Each record
is \ccode{frecsize} bytes long, and contains:

\vspace{1em}
\begin{tabular}{llrr}
Variable & Description                                       & Bytes & Type \\\hline
\ccode{filename} & Name of file (possibly including full path)       & \ccode{flen} & \ccode{char *}\\
\ccode{format}   & Format code for file                              & 4    & \ccode{uint32\_t} \\
\ccode{flags}    & Optional behavior flags                           & 4    & \ccode{uint32\_t} \\
\ccode{bpl}      & Bytes per sequence data line                      & 4    & \ccode{uint32\_t} \\
\ccode{rpl}      & Residues per sequence data line                   & 4    & \ccode{uint32\_t} \\\hline
\end{tabular}
\vspace{1em}

When a SSI file is written, \ccode{frecsize} is equal to the sum of
the sizes above.  When a SSI file is read by a parser, it is possible
that \ccode{frecsize} is larger than the parser expects, if the parser
is expecting an older version of the SSI format, because additional
fields might be present. The parser will only try to parse data up to
the \ccode{frecsize} it expected to see, but still knows the (possibly
larger) \ccode{frecsize} that is operative in this SSI file, for
purposes of skipping around in the index file.

An SSI index might reside in the same directory as the data file(s) it
indexes, so \ccode{filename} might be relative to the location of the
SSI index. Alternatively, \ccode{filename} might be a full path. These
semantics are not enforced by the \eslmod{ssi} module. Rather, this is
an issue for an SSI-enabled application to define for
itself. SSI-enabled applications would typically include program(s)
for creating indices and program(s) for using them. Different
applications might employ different conventions for where the indices
are expected to be, relative to the sequence files, so long as that
convention is consistently applied by both index creator and index
user.

Similarly, the \eslmod{ssi} module does not specify the meaning of the
\ccode{format} code. An SSI-enabled application may use this field to
associate any useful format code (or indeed, any other number) with
each indexed file. A typical use, though, would be sequence file
format codes like \ccode{eslSQFILE\_FASTA} or
\ccode{eslMSAFILE\_STOCKHOLM} from the \eslmod{sqio} or \eslmod{msa}
modules.

Only one possible optional behavior flag is currently defined:

\vspace{1em}
\begin{tabular}{lll}
Flag             & Value& Note\\ \hline
\ccode{eslSSI\_FASTSUBSEQ} & $1 \ll 0$ & Fast subseq retrieval is possible for this file.\\\hline
\end{tabular}
\vspace{1em}

When \ccode{eslSSI\_FASTSUBSEQ} is set, \ccode{bpl} and \ccode{rpl}
are nonzero. These can then be used to calculate the offset of
subsequence positions in the data file. This optional behavior is
described in detail a bit later.

\subsubsection{Primary key section}

The primary key section consists of \ccode{nprimary} records. Each
record is \ccode{precsize} bytes long, and contains:

\vspace{1em}
\begin{tabular}{llrr}
Variable   & Description                                 & Bytes      & Type \\\hline
\ccode{key}	   & Key name (seq name, identifier, accession) & \ccode{plen}& \ccode{char *}\\
\ccode{fnum}       & File number (0..nfiles-1)                   & 2          & \ccode{uint16\_t}\\
\ccode{r\_off}     & Offset to start of record                   & \ddag      & \ccode{off\_t}\\
\ccode{d\_off}     & Offset to start of sequence data            & \ddag      & \ccode{off\_t}\\
\ccode{len}        & Length of data (e.g. seq length, residues)  & 8          & \ccode{uint64\_t} \\\hline
\end{tabular} 
\vspace{1em}

The two offsets are sequence file offsets that may be either 8 or 4
bytes (indicated by \ddag above). They are usually 64-bit (8 byte)
signed integers.  If an SSI index is created on an older system that
only allows 32-bit offsets (and hence cannot have files $>$2 GB), they
are 32-bit (4-byte) signed integers.

\ccode{r\_off} (the \emph{record offset}) indicates the position of
the first byte of the record.

\ccode{d\_off} (the \emph{data offset}) is optional. It indicated the
position of the first byte of the data in the record (the sequence
itself, for example), after any header information.  If
\ccode{eslSSI\_FASTSUBSEQ} is set on this key's file, \ccode{d\_off}
can be used to calculate a disk position close to (and possibly
exactly at) the start of any subsequence.

\ccode{len} is the length of the data record. It is optional, because
some kinds of records that SSI might be used to index may not have a
meaningful length. The units of length are application-defined (i.e.\
defined by whatever creates the SSI index for a particular file); but
for sequences, \ccode{len} is almost certainly in residues.  In
subsequence retrieval, a \ccode{len} in residues is necessary for
bounds checking.

\subsubsection{Secondary key section}

The secondary key section consists of \ccode{nsecondary} records. Each
record is \ccode{srecsize} bytes long, and contains:

\vspace{1em}
\begin{tabular}{llrr}
Variable   & Description                                   & Bytes      & Type \\\hline
\ccode{key}   & Key name (seq name, identifier, accession)  & \ccode{slen}& \ccode{char *}\\
\ccode{pkey}  & Primary key                                 &
\ccode{plen}& \ccode{char *}\\\hline
\end{tabular}
\vspace{1em}

That is, secondary keys are simply associated with primary keys as
\emph{aliases}.  There can be many secondary keys for a given record.
However, all keys (primary and secondary) must be unique: no key can
occur more than once in the index.

\subsection{Fast subsequence retrieval}

In some files (notably whole chromosomal DNA sequences) the size of
each sequence is large. It may be slow (even prohibitively slow) to
extract a desired subsequence, even if an SSI index says how to find
the sequence record quickly, if you had to read the entire sequence
into memory just to extract the right part of it.

SSI uses a simple but effective technique to find subsequences.
Provided that he sequence data file is consistently formatted so that
each line in each record (except the last one) is of the same length,
in both bytes and residues, we can determine a disk offset of the
start of any subsequence by arithmetic. \Easel\ refers to such a file
as ``well-formatted''. For example, a simple well-formatted FASTA file
with 50 residues per line might have 51 bytes on every sequence line
(counting the '\verb+\0+') but for the last line in each record
(\ccode{bpl}=51, \ccode{rpl}=50). Position $i$ in a sequence $1..L$
will be on line $l = (i-1)/\mbox{\ccode{rpl}}$, and line $l$ starts at
disk offset $l * \mbox{\ccode{bpl}}$ relative to the start of the
sequence data.

If there are no nonsequence characters in the data line except the
terminal '\verb+\0+' (which is true iff \ccode{bpl} = \ccode{rpl}+1
and 1 residue = 1 byte), we can precisely identify the disk position
of any residue $i$ (\emph{single residue resolution}):

\[
\mbox{relative offset of residue $i$} =
\left((i-1)/\mbox{\ccode{rpl}}\right)*\mbox{\ccode{bpl}} + (i-1) \% \mbox{ \ccode{rpl}}
\]

Even for sequence data lines with extra characters (e.g. spaces,
coordinates, whatever), we can still identify the start of the text
line that residue $i$ is on (\emph{line resolution}).  A parser can be
positioned at the beginning of the appropriate line $l$, which starts
at residue $(l*\mbox{\ccode{rpl}}) + 1$, and it can start reading from
there (e.g. the line that $i$ is on) rather than the beginning of the
whole sequence record.

When creating an index, your application is responsible for
determining if \ccode{bpl} and \ccode{rpl} are consistent throughout a
file. If so, you may call \ccode{esl\_newssi\_SetSubseq()} on that
file's handle to set \ccode{bpl}, \ccode{rpl}, and the
\ccode{eslSSI\_FASTSUBSEQ} flag. Then, when using that index, you can
use the \ccode{esl\_ssi\_FindSubseq()} call to retrieve not only the
filehandle \ccode{fh} and record offset \ccode{r\_off} for a key; you
also provide a desired start position \ccode{requested\_start} for the
subsequence you want to retrieve, and the routine gives you back a
data offset \ccode{d\_off}, which corresponds to a actual starting
position \ccode{actual\_start} that is also returned. For single
residue resolution, \ccode{actual\_start} is \ccode{requested\_start},
and the data offset \ccode{d\_off} will position you right at the
residue you want; you position the file with \ccode{fseeko()} and
start reading your subsequence immediately. When we can only achieve
line resolution, \ccode{actual\_start} is $\leq$
\ccode{requested\_start}; you position the disk to the start of the
appropriate line with \ccode{fseeko()}, start reading, and skip zero
or more residues to reach your \ccode{requested\_start}. Your
application should be prepared to deal with line resolution; it should
not assume that \ccode{requested\_start} and \ccode{actual\_start} are
identical.

Data is always read ``left to right''.  To read a reverse complemented
strand in DNA files, you must read your subsequence in forward
orientation first, and reverse complement it later.
```
