## Supplementary material for "RNA covariation at helix-level resolution for the identification of evolutionarily conserved RNA structure": esl_stack.h

```
/* Pushdown stacks for integers, pointers, and characters.
 *
 * nstack - SRE 1 March 2000. [Seattle]
 * mstack - SRE, Fri Oct 10 10:18:16 2003 [St. Louis]
 * cstack - SRE, Mon Oct 13 12:57:56 2003 [St. Louis]
 * Incorp into easel - SRE, Sun Dec 26 07:39:02 2004 [Zaragoza]
 *
 * SVN $Id$
 * SVN $URL$
 */
#ifndef eslSTACK_INCLUDED
#define eslSTACK_INCLUDED
#include "esl_config.h"

#define ESL_STACK_INITALLOC 128	/* initial allocation; realloc by doubling  */

#ifdef HAVE_PTHREAD
#include <pthread.h>
#endif
#ifdef eslAUGMENT_RANDOM
#include "esl_random.h"
#endif /*eslAUGMENT_RANDOM*/


typedef struct esl_stack_s {
  int   *idata;			/* integer data stack                       */
  void **pdata;			/* pointer data stack                       */
  char  *cdata;			/* character data stack                     */

  int  n;			/* current (topmost) elem in data           */
  int  nalloc;			/* # of elems allocated right now           */

#ifdef HAVE_PTHREAD
  int              do_mutex;	/* TRUE if we need to mutex-protect this stack */
  int              do_cond;	/* TRUE if pushers want to notify poppers      */
  pthread_mutex_t *mutex;	/* protect while operating on stacks           */
  pthread_cond_t  *cond;	/* for pushers to notify poppers               */
#endif
} ESL_STACK;

extern ESL_STACK *esl_stack_ICreate(void);
extern ESL_STACK *esl_stack_CCreate(void);
extern ESL_STACK *esl_stack_PCreate(void);

extern int        esl_stack_Reuse(ESL_STACK *s);
extern void       esl_stack_Destroy(ESL_STACK *s);

extern int esl_stack_IPush(ESL_STACK *ns, int x);
extern int esl_stack_CPush(ESL_STACK *cs, char c);
extern int esl_stack_PPush(ESL_STACK *ps, void *p);

extern int esl_stack_IPop(ESL_STACK *ns, int   *ret_x);
extern int esl_stack_CPop(ESL_STACK *cs, char  *ret_c);
extern int esl_stack_PPop(ESL_STACK *ps, void **ret_p);

extern int esl_stack_ObjectCount(ESL_STACK *s);

extern char *esl_stack_Convert2String(ESL_STACK *cs);
extern int   esl_stack_DiscardTopN(ESL_STACK *s, int n);
extern int   esl_stack_DiscardSelected(ESL_STACK *s, int (*discard_func)(void *, void *), void *param);

#ifdef eslAUGMENT_RANDOM
extern int esl_stack_Shuffle(ESL_RANDOMNESS *r, ESL_STACK *s);
#endif /*eslAUGMENT_RANDOM*/

#ifdef HAVE_PTHREAD
extern int esl_stack_UseMutex   (ESL_STACK *s);
extern int esl_stack_UseCond    (ESL_STACK *s);
extern int esl_stack_ReleaseCond(ESL_STACK *s);
#endif
#endif /*eslSTACK_INCLUDED*/
/*****************************************************************
 * Easel - a library of C functions for biological sequence analysis
 * Version 0.43; July 2016
 * Copyright (C) 2016 Howard Hughes Medical Institute
 * Other copyrights also apply. See the LICENSE file for a full list.
 * 
 * Easel is open source software, distributed under the BSD license. See
 * the LICENSE file for more details.
 *****************************************************************/
```
