## Supplementary material for "RNA covariation at helix-level resolution for the identification of evolutionarily conserved RNA structure": esl_vectorops.h

```
/* Vector operations.
 */
#ifndef eslVECTOROPS_INCLUDED
#define eslVECTOROPS_INCLUDED

extern void   esl_vec_DSet(double *vec, int n, double value);
extern void   esl_vec_FSet(float  *vec, int n, float  value);
extern void   esl_vec_ISet(int    *vec, int n, int    value);

extern void   esl_vec_DScale(double *vec, int n, double scale);
extern void   esl_vec_FScale(float  *vec, int n, float  scale);
extern void   esl_vec_IScale(int    *vec, int n, int    scale);

extern void   esl_vec_DIncrement(double *v, int n, double x);
extern void   esl_vec_FIncrement(float  *v, int n, float  x);
extern void   esl_vec_IIncrement(int    *v, int n, int    x);

extern double esl_vec_DSum(double *vec, int n);
extern float  esl_vec_FSum(float  *vec, int n);
extern int    esl_vec_ISum(int    *vec, int n);

extern void   esl_vec_DAdd(double *vec1, const double *vec2, int n);
extern void   esl_vec_FAdd(float  *vec1, const float  *vec2, int n);
extern void   esl_vec_IAdd(int    *vec1, const int    *vec2, int n);

extern void   esl_vec_DAddScaled(double *vec1, double *vec2, double a, int n);
extern void   esl_vec_FAddScaled(float  *vec1, float  *vec2, float  a, int n);
extern void   esl_vec_IAddScaled(int    *vec1, int    *vec2, int    a, int n);

extern void   esl_vec_DCopy(const double *src, const int n, double *dest);
extern void   esl_vec_FCopy(const float  *src, const int n, float  *dest);
extern void   esl_vec_ICopy(const int    *src, const int n, int    *dest);

extern int    esl_vec_DCompare(const double *vec1, const double *vec2, int n, double tol);
extern int    esl_vec_FCompare(const float  *vec1, const float  *vec2, int n, float tol);
extern int    esl_vec_ICompare(const int    *vec1, const int    *vec2, int n);

extern void   esl_vec_DSwap(double *vec1, double *vec2, int n);
extern void   esl_vec_FSwap(float  *vec1, float  *vec2, int n);
extern void   esl_vec_ISwap(int    *vec1, int    *vec2, int n);

extern void   esl_vec_DReverse(double *vec, double *rev, int n);
extern void   esl_vec_FReverse(float  *vec, float  *rev, int n);
extern void   esl_vec_IReverse(int    *vec, int    *rev, int n);
extern void   esl_vec_CReverse(char   *vec, char   *rev, int n);

extern double esl_vec_DDot(double *vec1, double *vec2, int n);
extern float  esl_vec_FDot(float  *vec1, float  *vec2, int n);
extern int    esl_vec_IDot(int    *vec1, int    *vec2, int n);

extern double esl_vec_DMax(const double *vec, int n);
extern float  esl_vec_FMax(const float  *vec, int n);
extern int    esl_vec_IMax(const int    *vec, int n);

extern double esl_vec_DMin(const double *vec, int n);
extern float  esl_vec_FMin(const float  *vec, int n);
extern int    esl_vec_IMin(const int    *vec, int n);

extern int    esl_vec_DArgMax(const double *vec, int n);
extern int    esl_vec_FArgMax(const float  *vec, int n);
extern int    esl_vec_IArgMax(const int    *vec, int n);

extern int    esl_vec_DArgMin(const double *vec, int n);
extern int    esl_vec_FArgMin(const float  *vec, int n);
extern int    esl_vec_IArgMin(const int    *vec, int n);

extern void   esl_vec_DSortIncreasing(double *vec, int n);
extern void   esl_vec_FSortIncreasing(float  *vec, int n);
extern void   esl_vec_ISortIncreasing(int    *vec, int n);

extern void   esl_vec_DSortDecreasing(double *vec, int n);
extern void   esl_vec_FSortDecreasing(float  *vec, int n);
extern void   esl_vec_ISortDecreasing(int    *vec, int n);

extern int    esl_vec_DDump(FILE *ofp, double *v, int n, char *label);
extern int    esl_vec_FDump(FILE *ofp, float *v,  int n, char *label);
extern int    esl_vec_IDump(FILE *ofp, int *v,    int n, char *label);

extern void   esl_vec_D2F(double *src, int n, float  *dst);
extern void   esl_vec_F2D(float  *src, int n, double *dst);
extern void   esl_vec_I2F(int    *src, int n, float  *dst);
extern void   esl_vec_I2D(int    *src, int n, double *dst);

extern void   esl_vec_DNorm(double *vec, int n);
extern void   esl_vec_FNorm(float  *vec, int n);

extern void   esl_vec_DLog(double *vec, int n);
extern void   esl_vec_FLog(float  *vec, int n);

extern double esl_vec_DEntropy(const double *p, int n);
extern float  esl_vec_FEntropy(const float  *p, int n);

extern double esl_vec_DRelEntropy(const double *p, const double *f, int n);
extern float  esl_vec_FRelEntropy(const float  *p, const float  *f, int n);

extern void   esl_vec_DExp(double *vec, int n);
extern void   esl_vec_FExp(float  *vec, int n);

extern double esl_vec_DLogSum(double *vec, int n);
extern float  esl_vec_FLogSum(float  *vec, int n);

extern void   esl_vec_DLogNorm(double *vec, int n);
extern void   esl_vec_FLogNorm(float  *vec, int n);

extern void   esl_vec_DCDF(double *p, int n, double *cdf);
extern void   esl_vec_FCDF(float  *p, int n, float  *cdf);

extern int    esl_vec_DValidate(double *vec, int n, double tol, char *errbuf);
extern int    esl_vec_FValidate(float  *vec, int n, float  tol, char *errbuf);

extern int    esl_vec_DLogValidate(double *vec, int n, double tol, char *errbuf);
extern int    esl_vec_FLogValidate(float  *vec, int n, float  tol, char *errbuf);

#ifdef eslAUGMENT_RANDOM
#include "esl_random.h"
extern int esl_vec_DShuffle(ESL_RANDOMNESS *r, double *v, int n);
extern int esl_vec_FShuffle(ESL_RANDOMNESS *r, float  *v, int n);
extern int esl_vec_IShuffle(ESL_RANDOMNESS *r, int    *v, int n);
#endif

#endif /* eslVECTOROPS_INCLUDED */

/*****************************************************************
 * Easel - a library of C functions for biological sequence analysis
 * Version 0.43; July 2016
 * Copyright (C) 2016 Howard Hughes Medical Institute
 * Other copyrights also apply. See the LICENSE file for a full list.
 * 
 * Easel is open source software, distributed under the BSD license. See
 * the LICENSE file for more details.
 *
 * SVN $Id$
 * SVN $URL$
 *****************************************************************/
```
