## Supplementary material for "RNA covariation at helix-level resolution for the identification of evolutionarily conserved RNA structure": esl_wuss.h

```
/* RNA secondary structure markup in WUSS notation.
 * 
 */
#ifndef eslWUSS_INCLUDED
#define eslWUSS_INCLUDED

extern int esl_wuss2ct(char *ss, int len, int *ct);
extern int esl_ct2wuss(int *ct, int n, char *ss);
extern int esl_ct2simplewuss(int *ct, int n, char *ss);
extern int esl_wuss2kh(char *ss, char *kh);
extern int esl_kh2wuss(char *kh, char *ss);
extern int esl_wuss_full(char *oldss, char *newss);
extern int esl_wuss_nopseudo(char *ss1, char *ss2);
extern int esl_wuss_reverse(char *ss, char *new);

#endif /*eslWUSS_INCLUDED*/
/*****************************************************************
 * Easel - a library of C functions for biological sequence analysis
 * Version 0.43; July 2016
 * Copyright (C) 2016 Howard Hughes Medical Institute
 * Other copyrights also apply. See the LICENSE file for a full list.
 * 
 * Easel is open source software, distributed under the BSD license. See
 * the LICENSE file for more details.
 *****************************************************************/
```
