## Supplementary material for "RNA covariation at helix-level resolution for the identification of evolutionarily conserved RNA structure": embl

```
ID   X06347; SV 1; linear; mRNA; STD; HUM; 1209 BP.
XX
AC   X06347;
XX
DT   19-OCT-1988 (Rel. 18, Created)
DT   12-SEP-1993 (Rel. 36, Last updated, Version 2)
XX
DE   Human mRNA for U1 small nuclear RNP-specific A protein
XX
KW   U1 snRNP-specific protein A.
XX
OS   Homo sapiens (human)
OC   Eukaryota; Metazoa; Chordata; Craniata; Vertebrata; Euteleostomi; Mammalia;
OC   Eutheria; Euarchontoglires; Primates; Haplorrhini; Catarrhini; Hominidae;
OC   Homo.
XX
RN   [1]
RP   1-1209
RX   PUBMED; 2962859.
RA   Sillekens P.T.G., Habets W.J., Beijer R.P., van Venrooij W.J.;
RT   "cDNA cloning of the human U1 snRNA-associated A protein: extensive
RT   homology between U1 and U2 snRNP-specific proteins";
RL   EMBO J. 6(12):3841-3848(1987).
XX
DR   ASTD; TRAN00000054082.
DR   H-InvDB; HIT000321180.
DR   RFAM; RF00460; U1A_PIE.
XX
CC   Data kindly reviewed (07-NOV-1988) by VAN VENROOIJ W.J.
XX
FH   Key             Location/Qualifiers
FH
FT   source          1..1209
FT                   /organism="Homo sapiens"
FT                   /mol_type="mRNA"
FT                   /clone_lib="lambda gt11"
FT                   /clone="pHA-1, pHA-2, pHA-3, pHA-4"
FT                   /tissue_type="teratocarcinoma."
FT                   /db_xref="taxon:9606"
FT   CDS             126..974
FT                   /note="A protein (AA 1-282)"
FT                   /db_xref="GDB:120380"
FT                   /db_xref="GOA:P09012"
FT                   /db_xref="HGNC:11151"
FT                   /db_xref="InterPro:IPR000504"
FT                   /db_xref="InterPro:IPR012677"
FT                   /db_xref="PDB:1AUD"
FT                   /db_xref="PDB:1CX0"
FT                   /db_xref="PDB:1DRZ"
FT                   /db_xref="PDB:1DZ5"
FT                   /db_xref="PDB:1FHT"
FT                   /db_xref="PDB:1M5K"
FT                   /db_xref="PDB:1M5O"
FT                   /db_xref="PDB:1M5P"
FT                   /db_xref="PDB:1M5V"
FT                   /db_xref="PDB:1NU4"
FT                   /db_xref="PDB:1OIA"
FT                   /db_xref="PDB:1SJ3"
FT                   /db_xref="PDB:1SJ4"
FT                   /db_xref="PDB:1SJF"
FT                   /db_xref="PDB:1U6B"
FT                   /db_xref="PDB:1URN"
FT                   /db_xref="PDB:1VBX"
FT                   /db_xref="PDB:1VBY"
FT                   /db_xref="PDB:1VBZ"
FT                   /db_xref="PDB:1VC0"
FT                   /db_xref="PDB:1VC5"
FT                   /db_xref="PDB:1VC6"
FT                   /db_xref="PDB:1VC7"
FT                   /db_xref="PDB:1ZZN"
FT                   /db_xref="PDB:2A3J"
FT                   /db_xref="PDB:2NZ4"
FT                   /db_xref="PDB:2OIH"
FT                   /db_xref="PDB:2OJ3"
FT                   /db_xref="PDB:2U1A"
FT                   /db_xref="PDB:3BO2"
FT                   /db_xref="PDB:3BO3"
FT                   /db_xref="PDB:3BO4"
FT                   /db_xref="PDB:3CUL"
FT                   /db_xref="PDB:3CUN"
FT                   /db_xref="PDB:3EGZ"
FT                   /db_xref="PDB:3UTR"
FT                   /db_xref="UniProtKB/Swiss-Prot:P09012"
FT                   /protein_id="CAA29653.1"
FT                   /translation="MAVPETRPNHTIYINNLNEKIKKDELKKSLYAIFSQFGQILDILV
FT                   SRSLKMRGQAFVIFKEVSSATNALRSMQGFPFYDKPMRIQYAKTDSDIIAKMKGTFVER
FT                   DRKREKRKPKSQETPATKKAVQGGGATPVVGAVQGPVPGMPPMTQAPRIMHHMPGQPPY
FT                   MPPPGMIPPPGLAPGQIPPGAMPPQQLMPGQMPPAQPLSENPPNHILFLTNLPEETNEL
FT                   MLSMLFNQFPGFKEVRLVPGRHDIAFVEFDNEVQAGAARDALQGFKITQNNAMKISFAK
FT                   K"
FT   misc_feature    279..302
FT                   /note="RNP consensus sequence"
FT   misc_feature    1162..1167
FT                   /note="polyA signal"
XX
SQ   Sequence 1209 BP; 269 A; 380 C; 307 G; 253 T; 0 other;
     gaattcctga cttccttttc ggaggaagat ccttgagcag ccgacgttgg gacaaaggat        60
     ttggagaaac ccagggctaa agtcacgttt ttcctccttt aagacttacc tcaacacttc       120
     actccatggc agttcccgag acccgcccta accacactat ttatatcaac aacctcaatg       180
     agaagatcaa gaaggatgag ctaaaaaagt ccctgtacgc catcttctcc cagtttggcc       240
     agatcctgga tatcctggta tcacggagcc tgaagatgag gggccaggcc tttgtcatct       300
     tcaaggaggt cagcagcgcc accaacgccc tgcgctccat gcagggtttc cctttctatg       360
     acaaacctat gcgtatccag tatgccaaga ccgactcaga tatcattgcc aagatgaaag       420
     gcaccttcgt ggagcgggac cgcaagcggg agaagaggaa gcccaagagc caggagaccc       480
     cggccaccaa gaaggctgtg caaggcgggg gagccacccc cgtggtgggg gctgtccagg       540
     ggcctgtccc gggcatgccg ccgatgactc aggcgccccg cattatgcac cacatgccgg       600
     gccagccgcc ctacatgccg ccccctggta tgatcccccc gccaggcctt gcacctggcc       660
     agatcccacc aggggccatg cccccgcagc agcttatgcc aggacagatg ccccctgccc       720
     agcctctttc tgagaatcca ccgaatcaca tcttgttcct caccaacctg ccagaggaga       780
     ccaacgagct catgctgtcc atgcttttca atcagttccc tggcttcaag gaggtccgtc       840
     tggtacccgg gcggcatgac atcgccttcg tggagtttga caatgaggta caggcagggg       900
     cagctcgcga tgccctgcag ggctttaaga tcacgcagaa caacgccatg aagatctcct       960
     ttgccaagaa gtagcacctt ttccccccat gcctgcccct tcccctgttc tggggccacc      1020
     cctttccccc ttggctcagc cccctgaagg taagtccccc cttgggggcc ttcttggagc      1080
     cgtgtgtgag tgagtggtcg ccacacagca ttgtacccag agtctgtccc cagacattgc      1140
     acctggcgct gttaggccgg aattaaagtg gctttttgag gtttggtttt tcacaaaaaa      1200
     aaggaattc                                                              1209
//
```
