## Supplementary material for "RNA covariation at helix-level resolution for the identification of evolutionarily conserved RNA structure": uniprot

```
ID   SNRPA_DROME             Reviewed;         216 AA.
AC   P43332; Q9W4D7;
DT   01-NOV-1995, integrated into UniProtKB/Swiss-Prot.
DT   01-NOV-1995, sequence version 1.
DT   15-DEC-2009, entry version 91.
DE   RecName: Full=U1 small nuclear ribonucleoprotein A;
DE            Short=U1 snRNP protein A;
DE            Short=U1-A;
DE   AltName: Full=Sex determination protein snf;
GN   Name=snf; Synonyms=D25, fs(1)1621, liz; ORFNames=CG4528;
OS   Drosophila melanogaster (Fruit fly).
OC   Eukaryota; Metazoa; Arthropoda; Hexapoda; Insecta; Pterygota;
OC   Neoptera; Endopterygota; Diptera; Brachycera; Muscomorpha;
OC   Ephydroidea; Drosophilidae; Drosophila; Sophophora.
OX   NCBI_TaxID=7227;
RN   [1]
RP   NUCLEOTIDE SEQUENCE [MRNA].
RX   MEDLINE=92350664; PubMed=1386424; DOI=10.1093/nar/20.14.3645;
RA   Harper D.S., Fresco L.D., Keene J.D.;
RT   "RNA binding specificity of a Drosophila snRNP protein that shares
RT   sequence homology with mammalian U1-A and U2-B' proteins.";
RL   Nucleic Acids Res. 20:3645-3650(1992).
RN   [2]
RP   NUCLEOTIDE SEQUENCE [GENOMIC DNA / MRNA].
RC   STRAIN=Oregon-R;
RX   MEDLINE=95011590; PubMed=7926776;
RA   Flickinger T.W., Salz H.K.;
RT   "The Drosophila sex determination gene snf encodes a nuclear protein
RT   with sequence and functional similarity to the mammalian U1A snRNP
RT   protein.";
RL   Genes Dev. 8:914-925(1994).
RN   [3]
RP   NUCLEOTIDE SEQUENCE [LARGE SCALE GENOMIC DNA].
RC   STRAIN=Berkeley;
RX   MEDLINE=20196006; PubMed=10731132; DOI=10.1126/science.287.5461.2185;
RA   Adams M.D., Celniker S.E., Holt R.A., Evans C.A., Gocayne J.D.,
RA   Amanatides P.G., Scherer S.E., Li P.W., Hoskins R.A., Galle R.F.,
RA   George R.A., Lewis S.E., Richards S., Ashburner M., Henderson S.N.,
RA   Sutton G.G., Wortman J.R., Yandell M.D., Zhang Q., Chen L.X.,
RA   Brandon R.C., Rogers Y.-H.C., Blazej R.G., Champe M., Pfeiffer B.D.,
RA   Wan K.H., Doyle C., Baxter E.G., Helt G., Nelson C.R., Miklos G.L.G.,
RA   Abril J.F., Agbayani A., An H.-J., Andrews-Pfannkoch C., Baldwin D.,
RA   Ballew R.M., Basu A., Baxendale J., Bayraktaroglu L., Beasley E.M.,
RA   Beeson K.Y., Benos P.V., Berman B.P., Bhandari D., Bolshakov S.,
RA   Borkova D., Botchan M.R., Bouck J., Brokstein P., Brottier P.,
RA   Burtis K.C., Busam D.A., Butler H., Cadieu E., Center A., Chandra I.,
RA   Cherry J.M., Cawley S., Dahlke C., Davenport L.B., Davies P.,
RA   de Pablos B., Delcher A., Deng Z., Mays A.D., Dew I., Dietz S.M.,
RA   Dodson K., Doup L.E., Downes M., Dugan-Rocha S., Dunkov B.C., Dunn P.,
RA   Durbin K.J., Evangelista C.C., Ferraz C., Ferriera S., Fleischmann W.,
RA   Fosler C., Gabrielian A.E., Garg N.S., Gelbart W.M., Glasser K.,
RA   Glodek A., Gong F., Gorrell J.H., Gu Z., Guan P., Harris M.,
RA   Harris N.L., Harvey D.A., Heiman T.J., Hernandez J.R., Houck J.,
RA   Hostin D., Houston K.A., Howland T.J., Wei M.-H., Ibegwam C.,
RA   Jalali M., Kalush F., Karpen G.H., Ke Z., Kennison J.A., Ketchum K.A.,
RA   Kimmel B.E., Kodira C.D., Kraft C.L., Kravitz S., Kulp D., Lai Z.,
RA   Lasko P., Lei Y., Levitsky A.A., Li J.H., Li Z., Liang Y., Lin X.,
RA   Liu X., Mattei B., McIntosh T.C., McLeod M.P., McPherson D.,
RA   Merkulov G., Milshina N.V., Mobarry C., Morris J., Moshrefi A.,
RA   Mount S.M., Moy M., Murphy B., Murphy L., Muzny D.M., Nelson D.L.,
RA   Nelson D.R., Nelson K.A., Nixon K., Nusskern D.R., Pacleb J.M.,
RA   Palazzolo M., Pittman G.S., Pan S., Pollard J., Puri V., Reese M.G.,
RA   Reinert K., Remington K., Saunders R.D.C., Scheeler F., Shen H.,
RA   Shue B.C., Siden-Kiamos I., Simpson M., Skupski M.P., Smith T.J.,
RA   Spier E., Spradling A.C., Stapleton M., Strong R., Sun E.,
RA   Svirskas R., Tector C., Turner R., Venter E., Wang A.H., Wang X.,
RA   Wang Z.-Y., Wassarman D.A., Weinstock G.M., Weissenbach J.,
RA   Williams S.M., Woodage T., Worley K.C., Wu D., Yang S., Yao Q.A.,
RA   Ye J., Yeh R.-F., Zaveri J.S., Zhan M., Zhang G., Zhao Q., Zheng L.,
RA   Zheng X.H., Zhong F.N., Zhong W., Zhou X., Zhu S.C., Zhu X.,
RA   Smith H.O., Gibbs R.A., Myers E.W., Rubin G.M., Venter J.C.;
RT   "The genome sequence of Drosophila melanogaster.";
RL   Science 287:2185-2195(2000).
RN   [4]
RP   GENOME REANNOTATION.
RX   MEDLINE=22426069; PubMed=12537572;
RA   Misra S., Crosby M.A., Mungall C.J., Matthews B.B., Campbell K.S.,
RA   Hradecky P., Huang Y., Kaminker J.S., Millburn G.H., Prochnik S.E.,
RA   Smith C.D., Tupy J.L., Whitfield E.J., Bayraktaroglu L., Berman B.P.,
RA   Bettencourt B.R., Celniker S.E., de Grey A.D.N.J., Drysdale R.A.,
RA   Harris N.L., Richter J., Russo S., Schroeder A.J., Shu S.Q.,
RA   Stapleton M., Yamada C., Ashburner M., Gelbart W.M., Rubin G.M.,
RA   Lewis S.E.;
RT   "Annotation of the Drosophila melanogaster euchromatic genome: a
RT   systematic review.";
RL   Genome Biol. 3:RESEARCH0083.1-RESEARCH0083.22(2002).
RN   [5]
RP   NUCLEOTIDE SEQUENCE [LARGE SCALE MRNA].
RC   STRAIN=Berkeley;
RX   MEDLINE=22426066; PubMed=12537569;
RA   Stapleton M., Carlson J.W., Brokstein P., Yu C., Champe M.,
RA   George R.A., Guarin H., Kronmiller B., Pacleb J.M., Park S., Wan K.H.,
RA   Rubin G.M., Celniker S.E.;
RT   "A Drosophila full-length cDNA resource.";
RL   Genome Biol. 3:RESEARCH0080.1-RESEARCH0080.8(2002).
CC   -!- FUNCTION: Binds stem loop II of U1 snRNA. It is the first snRNP to
CC       interact with pre-mRNA. This interaction is required for the
CC       subsequent binding of U2 snRNP and the U4/U6/U5 tri-snRNP (By
CC       similarity). Plays a role in regulating sex-lethal splicing.
CC   -!- SUBUNIT: Belongs to the spliceosome where it is associated with
CC       snRNP U1.
CC   -!- INTERACTION:
CC       Q9V3N8:CG4103; NbExp=1; IntAct=EBI-174177, EBI-131989;
CC   -!- SUBCELLULAR LOCATION: Nucleus.
CC   -!- SIMILARITY: Belongs to the RRM U1 A/B'' family.
CC   -!- SIMILARITY: Contains 2 RRM (RNA recognition motif) domains.
CC   -----------------------------------------------------------------------
CC   Copyrighted by the UniProt Consortium, see http://www.uniprot.org/terms
CC   Distributed under the Creative Commons Attribution-NoDerivs License
CC   -----------------------------------------------------------------------
DR   EMBL; M89775; AAA28441.1; -; mRNA.
DR   EMBL; L29521; AAA28903.1; -; Genomic_DNA.
DR   EMBL; AE014298; AAF46017.1; -; Genomic_DNA.
DR   EMBL; AY061491; AAL29039.1; -; mRNA.
DR   PIR; A54279; A54279.
DR   RefSeq; NP_511045.1; -.
DR   UniGene; Dm.2625; -.
DR   PDB; 2AYM; NMR; -; A=134-216.
DR   PDB; 2B0G; NMR; -; A=134-216.
DR   PDB; 2K3K; NMR; -; A=1-104.
DR   PDBsum; 2AYM; -.
DR   PDBsum; 2B0G; -.
DR   PDBsum; 2K3K; -.
DR   SMR; P43332; 1-104.
DR   DIP; DIP-23676N; -.
DR   IntAct; P43332; 3.
DR   STRING; P43332; -.
DR   PRIDE; P43332; -.
DR   Ensembl; FBtr0070748; FBpp0070716; FBgn0003449; Drosophila melanogaster.
DR   GeneID; 31442; -.
DR   KEGG; dme:Dmel_CG4528; -.
DR   NMPDR; fig|7227.3.peg.16553; -.
DR   CTD; 31442; -.
DR   FlyBase; FBgn0003449; snf.
DR   InParanoid; P43332; -.
DR   OMA; RSLHMIF; -.
DR   OrthoDB; EOG9NKC31; -.
DR   BioCyc; DMEL-XXX-02:DMEL-XXX-02-000654-MON; -.
DR   NextBio; 773664; -.
DR   Bgee; P43332; -.
DR   GermOnline; CG4528; Drosophila melanogaster.
DR   GO; GO:0043234; C:protein complex; IPI:FlyBase.
DR   GO; GO:0030532; C:small nuclear ribonucleoprotein complex; IDA:FlyBase.
DR   GO; GO:0005681; C:spliceosomal complex; IEA:UniProtKB-KW.
DR   GO; GO:0000166; F:nucleotide binding; IEA:InterPro.
DR   GO; GO:0005515; F:protein binding; IPI:IntAct.
DR   GO; GO:0003723; F:RNA binding; IEA:UniProtKB-KW.
DR   GO; GO:0019099; P:female germ-line sex determination; NAS:FlyBase.
DR   GO; GO:0006397; P:mRNA processing; IEA:UniProtKB-KW.
DR   GO; GO:0048477; P:oogenesis; IMP:FlyBase.
DR   GO; GO:0007539; P:primary sex determination, soma; NAS:FlyBase.
DR   GO; GO:0000381; P:regulation of alternative nuclear mRNA spli...; IMP:FlyBase.
DR   GO; GO:0008380; P:RNA splicing; TAS:FlyBase.
DR   InterPro; IPR012677; a_b_plait_nuc_bd.
DR   InterPro; IPR000504; RRM_RNP1.
DR   Gene3D; G3DSA:3.30.70.330; a_b_plait_nuc_bd; 2.
DR   Pfam; PF00076; RRM_1; 2.
DR   SMART; SM00360; RRM; 2.
DR   PROSITE; PS50102; RRM; 2.
PE   1: Evidence at protein level;
KW   3D-structure; Complete proteome; mRNA processing; mRNA splicing;
KW   Nucleus; Repeat; Ribonucleoprotein; RNA-binding; Spliceosome.
FT   CHAIN         1    216       U1 small nuclear ribonucleoprotein A.
FT                                /FTId=PRO_0000081890.
FT   DOMAIN        7     86       RRM 1.
FT   DOMAIN      142    216       RRM 2.
FT   VARIANT      49     49       R -> H (in allele SNF1621; sterile).
FT   STRAND        7     11
FT   HELIX        20     30
FT   HELIX        31     34
FT   STRAND       37     41
FT   HELIX        46     48
FT   STRAND       52     58
FT   HELIX        59     69
FT   STRAND       73     78
FT   STRAND       81     87
FT   HELIX        88     95
FT   TURN         97     99
FT   STRAND      142    148
FT   HELIX       155    162
FT   STRAND      168    173
FT   TURN        175    177
FT   STRAND      179    186
FT   HELIX       188    198
FT   STRAND      201    204
FT   STRAND      208    213
SQ   SEQUENCE   216 AA;  24547 MW;  5B736FFE36523373 CRC64;
     MEMLPNQTIY INNLNEKIKK EELKKSLYAI FSQFGQILDI VALKTLKMRG QAFVIFKEIG
     SASNALRTMQ GFPFYDKPMQ IAYSKSDSDI VAKIKGTFKE RPKKVKPPKP APGTDEKKDK
     KKKPSSAENS NPNAQTEQPP NQILFLTNLP EETNEMMLSM LFNQFPGFKE VRLVPNRHDI
     AFVEFTTELQ SNAAKEALQG FKITPTHAMK ITFAKK
//
```
