## Supplementary material for "RNA covariation at helix-level resolution for the identification of evolutionarily conserved RNA structure": INSTALL

```
Brief installation instructions
Easel 0.43; July 2016
SRE, Mon Mar 24 09:05:20 2008
-------------------------------------------------------------

Starting from a source distribution, easel-0.43.tar.gz:
 Uncompress:                uncompress easel-0.43.tar.gz  
 Unpack:                    tar xf easel-0.43.tar
 Move into new directory:   cd easel-0.43
 Configure:                 ./configure
 Build:                     make
 Automated tests:           make check
 Automated install:         make install


For information on more expert customization options available to you
in the configuration and the Makefiles, see the Installation chapter
in the Easel User's Guide (Userguide.pdf).

Easel is developed on Linux, and tested on a variety of UNIX and
UNIX-like operating systems, including Apple OS/X. It is written in
ANSI C99 and should build cleanly on any system with an ANSI C99
compiler, including Microsoft Windows.

-------------------------------------------------------------
```
