## Supplementary material for "RNA covariation at helix-level resolution for the identification of evolutionarily conserved RNA structure": esl-alimask.itest.pl

```
#! /usr/bin/perl

# Integrated test of esl-alimask miniapp.
#
# Usage:     ./esl-alimask.itest.pl <esl-alimask binary> <tmpfile prefix>
# Example:   ./esl-alimask.itest.pl ./esl-alimask        foo
#
# EPN, Wed Nov 25 11:23:55 2009

$eslalimask = shift;
$tmppfx      = shift;

if (! -x "$eslalimask") { die "FAIL: didn't find esl-alimask binary $eslalimask"; }

open(ALIFILE, ">$tmppfx.stk") || die "FAIL: couldn't open $tmppfx.stk for writing alifile";
print ALIFILE << "EOF";
# STOCKHOLM 1.0

seq1         aaAAAA..AAAA...Cc.cCCCCCC.C..GGGGGgggg
#=GR seq1 PP 5789**..**88...*9.9****88.7..776543210
seq2         ..AAAAa.AAAAaacCcccCCCCCCcCccGGGGG....
#=GR seq2 PP ..********************************....
seq3         ..AAAA..AAAA...C...CCCCCC.C..GGGG-....
#=GR seq3 PP ..5555..4*44...3...888888.8..8899.....
#=GC SS_cons ...............<...<<<<......>>>>>....
#=GC PP_cons ..789*..8877...8...****99.8..99998....
#=GC RF      ..AAAA..AAAA...C...CCCCCC.c..GGGGG....
//
EOF
close ALIFILE;

open(NORFALIFILE, ">$tmppfx.norf.stk") || die "FAIL: couldn't open $tmppfx.stk for writing no RF alifile";
print NORFALIFILE << "EOF";
# STOCKHOLM 1.0

seq1         aaAAAA..AAAA...Cc.cCCCCCC.C..GGGGGgggg
#=GR seq1 PP 5789**..**88...*9.9****88.7..776543210
seq2         ..AAAAa.AAAAaacCcccCCCCCCcCccGGGGG....
#=GR seq2 PP ..********************************....
seq3         ..AAAA..AAAA...C...CCCCCC.C..GGGG-....
#=GR seq3 PP ..5555..4*44...3...888888.8..8899.....
//
EOF
close NORFALIFILE;

open(FULLMASKFILE, ">$tmppfx.fullmask") || die "FAIL: couldn't open $tmppfx.2 for writing full maskfile";
print FULLMASKFILE << "EOF";
#this is a full aln length mask file
1010111011
1110101101
#in the middle
1101101111
01101010
EOF
close FULLMASKFILE;

open(RFMASKFILE, ">$tmppfx.rfmask") || die "FAIL: couldn't open $tmppfx.rfmask for writing RF maskfile";
print RFMASKFILE << "EOF";
#this is an RF length mask file
001110101110110111101
EOF
close RFMASKFILE;

# Note: Not nearly all possible option combinations are tried, but each option is tested
# in at least one context, usually what I think to be the most common context.
#
# We do 4 runs of all tests, each pairwise combination of with and without RF annotation 
# in alifile and with and without --small.

$afileA[0] = "$tmppfx.stk"; 
$afileA[1] = "$tmppfx.stk";
$afileA[2] = "$tmppfx.norf.stk"; 
$afileA[3] = "$tmppfx.norf.stk"; 

$smallA[0] = "";
$smallA[1] = "--small";
$smallA[2] = "";
$smallA[3] = "--small";

$have_rfA[0] = 1;
$have_rfA[1] = 1;
$have_rfA[2] = 0;
$have_rfA[3] = 0;

$output = `$eslalimask -h`;
if ($? != 0)                                        { die "FAIL: esl-alimask failed unexpectedly"; }
if ($output !~ /Usage: esl-alimask/)                { die "FAIL: help output not right"; }

for($pass = 0; $pass < 4; $pass++) {
    $pass2write = $pass+1;

    $output = `$eslalimask $smallA[$pass] --rna $afileA[$pass] $tmppfx.fullmask 2>&1`;
    if ($? != 0)                                                                              { die "FAIL: esl-alimask failed unexpectedly on pass $pass2write"; }
    if ($output !~ /aAAA\.AAAA\.\.c\.CCCCCC\.\.GGGgg/)                                        { die "FAIL: alignment masked incorrectly on pass $pass2write"; }
    if ($output !~ /\.555\.4\*44\.\.\.\.888888\.\.899\.\./)                                   { die "FAIL: alignment masked incorrectly on pass $pass2write"; }
    if ($have_rfA[$pass]) { 
	if ($output !~ /:::::::::::::<<_______>>::/)                                          { die "FAIL: alignment masked incorrectly on pass $pass2write"; }
    }

    if($have_rfA[$pass]) { 
	$output = `$eslalimask $smallA[$pass] --dna $afileA[$pass] $tmppfx.rfmask 2>&1`;
	if ($? != 0)                                                                          { die "FAIL: esl-alimask failed unexpectedly on pass $pass2write"; }
	if ($output !~ /AAAACCCCCCGGGG/)                                                      { die "FAIL: alignment masked incorrectly"; }
	if ($output !~ /5544388888889\./)                                                     { die "FAIL: alignment masked incorrectly"; }
	if ($output !~ /::::<\-<<__>\->>/)                                                    { die "FAIL: alignment masked incorrectly"; }
    }
    system("$eslalimask $smallA[$pass] --amino -o $tmppfx.out $afileA[$pass] $tmppfx.fullmask > /dev/null");
    $output = `cat $tmppfx.out`;
    if ($? != 0)                                                                              { die "FAIL: esl-alimask failed unexpectedly on pass $pass2write"; }
    if ($output !~ /aAAA\.AAAA\.\.c\.CCCCCC\.\.GGGgg/)                                        { die "FAIL: alignment masked incorrectly on pass $pass2write"; }
    if ($output !~ /\.555\.4\*44\.\.\.\.888888\.\.899\.\./)                                   { die "FAIL: alignment masked incorrectly on pass $pass2write"; }
    if ($have_rfA[$pass]) { 
	if ($output !~ /.............<<<.....>>>../)                                          { die "FAIL: alignment masked incorrectly on pass $pass2write"; }
    }
    
    system("$eslalimask $smallA[$pass] --rna -q -o $tmppfx.out $afileA[$pass] $tmppfx.fullmask > /dev/null");
    $output = `cat $tmppfx.out`;
    if ($? != 0)                                                                              { die "FAIL: esl-alimask failed unexpectedly on pass $pass2write"; }
    if ($output !~ /aAAA\.AAAA\.\.c\.CCCCCC\.\.GGGgg/)                                        { die "FAIL: alignment masked incorrectly on pass $pass2write"; }
    if ($output !~ /\.555\.4\*44\.\.\.\.888888\.\.899\.\./)                                   { die "FAIL: alignment masked incorrectly on pass $pass2write"; }
    if ($have_rfA[$pass]) { 
	if ($output !~ /:::::::::::::<<_______>>::/)                                          { die "FAIL: alignment masked incorrectly on pass $pass2write"; }
    }

    $output = `$eslalimask $smallA[$pass] --amino --informat pfam $afileA[$pass] $tmppfx.fullmask 2>&1`;
    if ($? != 0)                                                                              { die "FAIL: esl-alimask failed unexpectedly on pass $pass2write"; }
    if ($output !~ /aAAA\.AAAA\.\.c\.CCCCCC\.\.GGGgg/)                                        { die "FAIL: alignment masked incorrectly on pass $pass2write"; }
    if ($output !~ /\.555\.4\*44\.\.\.\.888888\.\.899\.\./)                                   { die "FAIL: alignment masked incorrectly on pass $pass2write"; }
    if ($have_rfA[$pass]) { 
	if ($output !~ /.............<<<.....>>>../)                                          { die "FAIL: alignment masked incorrectly on pass $pass2write"; }
    }

    $output = `$eslalimask $smallA[$pass] --rna --outformat pfam $afileA[$pass] $tmppfx.fullmask 2>&1`;
    if ($? != 0)                                                                              { die "FAIL: esl-alimask failed unexpectedly on pass $pass2write"; }
    if ($output !~ /aAAA\.AAAA\.\.c\.CCCCCC\.\.GGGgg/)                                        { die "FAIL: alignment masked incorrectly on pass $pass2write"; }
    if ($output !~ /\.555\.4\*44\.\.\.\.888888\.\.899\.\./)                                   { die "FAIL: alignment masked incorrectly on pass $pass2write"; }
    if ($have_rfA[$pass]) { 
	if ($output !~ /:::::::::::::<<_______>>::/)                                          { die "FAIL: alignment masked incorrectly on pass $pass2write"; }
    }
    
    if($smallA[$pass] eq "") { 
	$output = `$eslalimask $smallA[$pass] --rna --outformat a2m $afileA[$pass] $tmppfx.fullmask 2>&1`;
	if ($? != 0)                                                                          { die "FAIL: esl-alimask failed unexpectedly on pass $pass2write"; }
	if($have_rfA[$pass]) { 
	    if ($output !~ /aAAAAAAAcCCCCCCGGGgg/)                                            { die "FAIL: alignment masked incorrectly on pass $pass2write"; }
	}
	else { 
            if ($output !~ /AAAAAAAACCCCCCCGGGGG/)                                            { die "FAIL: alignment masked incorrectly on pass $pass2write"; }
	}

	$output = `$eslalimask $smallA[$pass] --rna --outformat psiblast $afileA[$pass] $tmppfx.fullmask 2>&1`;
	if ($? != 0)                                                                          { die "FAIL: esl-alimask failed unexpectedly on pass $pass2write"; }
	if($have_rfA[$pass]) { 
	    if ($output !~ /aAAA\-AAAA\-\-c\-CCCCCC\-\-GGGgg/)                                { die "FAIL: alignment masked incorrectly on pass $pass2write"; }
	}
	else {
	    if ($output !~ /AAAA\-AAAA\-\-C\-CCCCCC\-\-GGGGG/)                                { die "FAIL: alignment masked incorrectly on pass $pass2write"; }
	}

	$output = `$eslalimask $smallA[$pass] --rna --outformat afa $afileA[$pass] $tmppfx.fullmask 2>&1`;
	if ($? != 0)                                                                          { die "FAIL: esl-alimask failed unexpectedly on pass $pass2write"; }
	if ($output !~ /aAAA\.AAAA\.\.c\.CCCCCC\.\.GGGgg/)                                    { die "FAIL: alignment masked incorrectly on pass $pass2write"; }
    }

    $output = `$eslalimask $smallA[$pass] --rna -t $afileA[$pass] 12-23 2>&1`;
    if ($? != 0)                                                                              { die "FAIL: esl-alimask failed unexpectedly on pass $pass2write"; }
    if ($output !~ /A\.\.\.Cc\.cCCCC/)                                                        { die "FAIL: alignment masked incorrectly on pass $pass2write"; }
    if ($output !~ /4\.\.\.3\.\.\.8888/)                                                      { die "FAIL: alignment masked incorrectly on pass $pass2write"; }
    if ($have_rfA[$pass]) { 
	if ($output !~ /\s+::::::::::::\s+/)                                                  { die "FAIL: alignment masked incorrectly on pass $pass2write"; }
    }

    if ($have_rfA[$pass]) { 
	$output = `$eslalimask $smallA[$pass] --rna -t --t-rf $afileA[$pass] 18: 2>&1`;
	if ($? != 0)                                                                          { die "FAIL: esl-alimask failed unexpectedly on pass $pass2write"; }
	if ($output !~ /GGGGgggg/)                                                            { die "FAIL: alignment masked incorrectly on pass $pass2write"; }
	if ($output !~ /76543210/)                                                            { die "FAIL: alignment masked incorrectly on pass $pass2write"; }
	if ($output !~ /\s+::::::::\s+/)                                                      { die "FAIL: alignment masked incorrectly on pass $pass2write"; }
    }

    if ($have_rfA[$pass]) { 
	$output = `$eslalimask $smallA[$pass] --rna -t --t-rmins --t-rf $afileA[$pass] 18: 2>&1`;
	if ($? != 0)                                                                          { die "FAIL: esl-alimask failed unexpectedly on pass $pass2write"; }
	if ($output !~ /GGGG/)                                                                { die "FAIL: alignment masked incorrectly on pass $pass2write"; }
	if ($output !~ /7654/)                                                                { die "FAIL: alignment masked incorrectly on pass $pass2write"; }
	if ($output !~ /\s+::::\s+/)                                                          { die "FAIL: alignment masked incorrectly on pass $pass2write"; }
    }

    if ($have_rfA[$pass]) { 
	$output = `$eslalimask $smallA[$pass] --rna -t --t-rmins --t-rf $afileA[$pass] 18: 2>&1`;
	if ($? != 0)                                                                          { die "FAIL: esl-alimask failed unexpectedly on pass $pass2write"; }
	if ($output !~ /GGGG/)                                                                { die "FAIL: alignment masked incorrectly on pass $pass2write"; }
	if ($output !~ /7654/)                                                                { die "FAIL: alignment masked incorrectly on pass $pass2write"; }
	if ($output !~ /\s+::::\s+/)                                                          { die "FAIL: alignment masked incorrectly on pass $pass2write"; }
    }

    $output = `$eslalimask $smallA[$pass] --rna -g $afileA[$pass] 2>&1`;
    if ($? != 0)                                                                              { die "FAIL: esl-alimask failed unexpectedly on pass $pass2write"; }
    if ($have_rfA[$pass]) { 
	if ($output !~ /AAAAAAAACCCCCCCCGGGGG/)                                               { die "FAIL: alignment masked incorrectly on pass $pass2write"; }
	if ($output !~ /55554\*44388888888899\./)                                             { die "FAIL: alignment masked incorrectly on pass $pass2write"; }
	if ($output !~ /::::::::<<<<<___>>>>>/)                                               { die "FAIL: alignment masked incorrectly on pass $pass2write"; }
    }
    else { 
	if ($output !~ /AAAAAAAAC\.\.CCCCCCCGGGG\-/)                                          { die "FAIL: alignment masked incorrectly on pass $pass2write"; }
	if ($output !~ /55554\*443\.\.88888888899\./)                                         { die "FAIL: alignment masked incorrectly on pass $pass2write"; }
    }	

    if ($have_rfA[$pass]) { 
	$output = `$eslalimask $smallA[$pass] --rna -g --keepins $afileA[$pass] 2>&1`;
	if ($? != 0)                                                                          { die "FAIL: esl-alimask failed unexpectedly on pass $pass2write"; }
	if ($output !~ /AAAAAAAACccCCCCCCCGGGGG/)                                             { die "FAIL: alignment masked incorrectly on pass $pass2write"; }
	if ($output !~ /55554\*443..88888888899*/)                                            { die "FAIL: alignment masked incorrectly on pass $pass2write"; }
	if ($output !~ /::::::::<\-\-<<<<___>>>>>/)                                           { die "FAIL: alignment masked incorrectly on pass $pass2write"; }
    }

    if ($have_rfA[$pass]) { 
	$output = `$eslalimask $smallA[$pass] --rna -g --keepins --gapthresh 0.3 $afileA[$pass] 2>&1`;
	if ($? != 0)                                                                          { die "FAIL: esl-alimask failed unexpectedly on pass $pass2write"; }
	if ($output !~ /AAAAAAAACCCCCCCCGGGG/)                                                { die "FAIL: alignment masked incorrectly on pass $pass2write"; }
	if ($output !~ /55554\*44388888888899/)                                               { die "FAIL: alignment masked incorrectly on pass $pass2write"; }
	if ($output !~ /:::::::::<<<<___>>>>/)                                                { die "FAIL: alignment masked incorrectly on pass $pass2write"; }
    }
    
    if ($have_rfA[$pass]) { 
	$output = `$eslalimask $smallA[$pass] --rna -g --keepins --gapthresh 0.7 $afileA[$pass] 2>&1`;
	if ($? != 0)                                                                          { die "FAIL: esl-alimask failed unexpectedly on pass $pass2write"; }
	if ($output !~ /\.\.AAAAaAAAAaacCcccCCCCCCcCccGGGGG\.\.\.\./)                         { die "FAIL: alignment masked incorrectly on pass $pass2write"; }
	if ($output !~ /\.\.5555.4\*44\.\.\.3\.\.\.888888\.8\.\.8899\.\.\.\.\./)              { die "FAIL: alignment masked incorrectly on pass $pass2write"; }
	if ($output !~ /::::::::::::::<\-\-\-<<<<______>>>>>::::/)                            { die "FAIL: alignment masked incorrectly on pass $pass2write"; }
    }

    if ($have_rfA[$pass]) { 
	$output = `$eslalimask $smallA[$pass] --rna -g --keepins --gapthresh 0.7 $afileA[$pass] 2>&1`;
	if ($? != 0)                                                                          { die "FAIL: esl-alimask failed unexpectedly on pass $pass2write"; }
	if ($output !~ /\.\.AAAAaAAAAaacCcccCCCCCCcCccGGGGG\.\.\.\./)                         { die "FAIL: alignment masked incorrectly on pass $pass2write"; }
	if ($output !~ /\.\.5555.4\*44\.\.\.3\.\.\.888888\.8\.\.8899\.\.\.\.\./)              { die "FAIL: alignment masked incorrectly on pass $pass2write"; }
	if ($output !~ /::::::::::::::<\-\-\-<<<<______>>>>>::::/)                            { die "FAIL: alignment masked incorrectly on pass $pass2write"; }
    }

    $output = `$eslalimask $smallA[$pass] --gmask-all $tmppfx.gmaskall --rna -g --gapthresh 0.7 $afileA[$pass] 2>&1`;
    if ($? != 0)                                                                              { die "FAIL: esl-alimask failed unexpectedly on pass $pass2write"; }
    $output = `cat $tmppfx.gmaskall`;
    if ($have_rfA[$pass]) { 
	if ($output !~ /00111100111100010001111110100111110000/)                              { die "FAIL: alignment masked incorrectly on pass $pass2write"; }
	$output = `$eslalimask $smallA[$pass] --gmask-rf $tmppfx.gmaskrf --rna -g --gapthresh 0.7 $afileA[$pass] 2>&1`;
	if ($? != 0)                                                                          { die "FAIL: esl-alimask failed unexpectedly on pass $pass2write"; }
	$output = `cat $tmppfx.gmaskrf`;
	if ($output !~ /111111111111111111111/)                                               { die "FAIL: alignment masked incorrectly on pass $pass2write"; }
    }
    else { 
	if ($output !~ /11111110111111111111111111111111111111/)                              { die "FAIL: alignment masked incorrectly on pass $pass2write"; }
    }

    $output = `$eslalimask $smallA[$pass] -p --rna $afileA[$pass] 2>&1`;
    if ($? != 0)                                                                              { die "FAIL: esl-alimask failed unexpectedly on pass $pass2write"; }
    if ($have_rfA[$pass]) { 
	if ($output !~ /\s+A\s+/)                                                             { die "FAIL: alignment masked incorrectly on pass $pass2write"; }
	if ($output !~ /\s+8\s+/)                                                             { die "FAIL: alignment masked incorrectly on pass $pass2write"; }
	if ($output !~ /\s+\:\s+/)                                                            { die "FAIL: alignment masked incorrectly on pass $pass2write"; }
    }
    else { 
	if ($output !~ /\s+a\.Aaaccccc\s+/)                                                   { die "FAIL: alignment masked incorrectly on pass $pass2write"; }
	if ($output !~ /\s+\*\*\*\*\*\*\*\*\*\*\s+/)                                          { die "FAIL: alignment masked incorrectly on pass $pass2write"; }
    }

    $output = `$eslalimask $smallA[$pass] --pavg 0.73 -p --rna $afileA[$pass] 2>&1`;
    if ($? != 0)                                                                              { die "FAIL: esl-alimask failed unexpectedly on pass $pass2write"; }
    if ($have_rfA[$pass]) { 
	if ($output !~ /\s+AAAAAACCCCCCCCGGGG\s+/)                                            { die "FAIL: alignment masked incorrectly on pass $pass2write"; }
	if ($output !~ /\s+55554\*388888888899\s+/)                                           { die "FAIL: alignment masked incorrectly on pass $pass2write"; }
	if ($output !~ /\s+:::::::<<<<___>>>>\s+/)                                            { die "FAIL: alignment masked incorrectly on pass $pass2write"; }
    }
    else { 
	if ($output !~ /\s+AAAAa\.AAaacCcccCCCCCCcCccGGGG\s+/)                                { die "FAIL: alignment masked incorrectly on pass $pass2write"; }
	if ($output !~ /\s+5555\.\.4\*\.\.\.3\.\.\.888888\.8\.\.8899\s+/)                     { die "FAIL: alignment masked incorrectly on pass $pass2write"; }
    }

    if ($have_rfA[$pass]) { 
	$output = `$eslalimask $smallA[$pass] --ppcons 0.85 -p --rna $afileA[$pass] 2>&1`;
	if ($? != 0)                                                                          { die "FAIL: esl-alimask failed unexpectedly on pass $pass2write"; }
	if ($output !~ /\s+AACCCCCCGGGG\s+/)                                                  { die "FAIL: alignment masked incorrectly on pass $pass2write"; }
	if ($output !~ /\s+9\*\*\*\*\*999999\s+/)                                             { die "FAIL: alignment masked incorrectly on pass $pass2write"; }
    }

    $output = `$eslalimask $smallA[$pass] --pthresh 0.85 --pfract 0.5 --rna -p $afileA[$pass] 2>&1`;
    if ($? != 0)                                                                              { die "FAIL: esl-alimask failed unexpectedly on pass $pass2write"; }
    if ($have_rfA[$pass]) { 
	if ($output !~ /\s+AAAAACCCCCGG\-\s+/)                                                { die "FAIL: alignment masked incorrectly on pass $pass2write"; }
	if ($output !~ /\s+5554\*3888899\.\s+/)                                               { die "FAIL: alignment masked incorrectly on pass $pass2write"; }
    }
    else { 
	if ($output !~ /\s+AAA\.\.AA\.\.\.Cc\.cCCCC\.\.\.GGG\s+/)                             { die "FAIL: alignment masked incorrectly on pass $pass2write"; }
	if ($output !~ /\s+555\.\.4\*\.\.\.3\.\.\.8888\.\.\.99\.\s+/)                         { die "FAIL: alignment masked incorrectly on pass $pass2write"; }
    }

    $output = `$eslalimask $smallA[$pass] --pmask-all $tmppfx.pmaskall --rna -p --pthresh 0.75 --pfract 0.7 $afileA[$pass] 2>&1`;
    if ($? != 0)                                                                              { die "FAIL: esl-alimask failed unexpectedly on pass $pass2write"; }
    $output = `cat $tmppfx.pmaskall`;
    if ($have_rfA[$pass]) { 
	if ($output !~ /00000000010000000001111110000000000000/)                              { die "FAIL: alignment masked incorrectly on pass $pass2write"; }
	$output = `$eslalimask $smallA[$pass] --pmask-rf $tmppfx.pmaskrf --rna -p --pthresh 0.75 --pfract 0.7 $afileA[$pass] 2>&1`;
	if ($? != 0)                                                                          { die "FAIL: esl-alimask failed unexpectedly on pass $pass2write"; }
	$output = `cat $tmppfx.pmaskrf`;
	if ($output !~ /000001000111111000000/)                                               { die "FAIL: alignment masked incorrectly on pass $pass2write"; }
    }
    else { 
	if ($output !~ /00000011010011101111111111011000000000/)                              { die "FAIL: alignment masked incorrectly on pass $pass2write"; }
    }
}
    
print "ok\n"; 
unlink "$tmppfx.stk";
unlink "$tmppfx.norf.stk";
unlink "$tmppfx.fullmask";
unlink "$tmppfx.rfmask";
unlink "$tmppfx.gmaskrf";
unlink "$tmppfx.gmaskall";
unlink "$tmppfx.pmaskrf";
unlink "$tmppfx.pmaskall";
unlink "$tmppfx.out";
exit 0;
```
