## Supplementary material for "RNA covariation at helix-level resolution for the identification of evolutionarily conserved RNA structure": esl-alipid.man

```
.TH "esl-alipid" 1  "@RELEASEDATE@" "@PACKAGE@ @RELEASE@" "@PACKAGE@ Manual"

.SH NAME
.TP
esl-alipid - calculate pairwise percent identities for all sequence pairs in an MSA

.SH SYNOPSIS

.B esl-alipid
.I [options]
.I msafile

.SH DESCRIPTION

.pp
.B esl-alistat 
calculates the pairwise percent identity of each sequence pair in
in the MSA(s) in 
.I msafile.
For each sequence pair, it outputs a line of 
.I <sqname1> <sqname2> <pid> <nid> <n>
where 
.I <pid> 
is the percent identity,
.I <nid>
is the number of identical aligned pairs,
and 
.I <n> 
is the denominator used for the calculation: the
shorter of the two (unaligned) sequence lengths.

.pp
If
.I msafile 
is - (a single dash), alignment input is read from 
.I stdin.

.pp 
The
.I msafile
may be in any of several formats.
The format is autodetected by default.
See the
.B --informat
option to assert an input format.

.pp
The 
.I msafile
must contain either protein or DNA/RNA sequences. 
The nucleic or amino alphabet will be autodetected by default.
See the
.B --amino,
.B --dna,
or
.B --rna 
options to assert an alphabet.

.pp
Only canonical residues are counted toward
.I <nid> 
and 
.I <n>.
Degenerate residue codes are not counted.

.SH OPTIONS

.TP
.B -h 
Print brief help;  includes version number and summary of
all options, including expert options.

.TP
.BI --informat " <s>"
Specify that the input alignment is in 
.I <s>
format. Valid format strings include 
"stockholm", "pfam", "a2m", "phylip", "phylips", 
"psiblast", "selex", "afa", "clustal", and "clustallike".

.TP
.B --amino
Assert that the 
.I msafile 
contains protein sequences. 

.TP 
.B --dna
Assert that the 
.I msafile 
contains DNA sequences. 

.TP 
.B --rna
Assert that the 
.I msafile 
contains RNA sequences. 


.SH AUTHOR

Easel and its documentation are @EASEL_COPYRIGHT@.
@EASEL_LICENSE@.
See COPYING in the source code distribution for more details.
The Easel home page is: @EASEL_URL@
```
