## Supplementary material for "RNA covariation at helix-level resolution for the identification of evolutionarily conserved RNA structure": esl-seqstat.man

```
.TH "esl-seqstat" 1  "@RELEASEDATE@" "@PACKAGE@ @RELEASE@" "@PACKAGE@ Manual"

.SH NAME
.TP
esl-seqstat - summarize contents of a sequence file

.SH SYNOPSIS

.B esl-seqstat
.I [options]
.I seqfile

.SH DESCRIPTION

.pp
.B esl-seqstat 
summarizes the contents of the
.I seqfile.
It prints the format, alphabet type, number of sequences, total number
of residues, and the mean, smallest, and largest sequence length.

.pp
If 
.I seqfile
is - (a single dash),
sequence input is read from
.I stdin.

.pp
The sequence file may be in any of several different common unaligned
sequence formats including FASTA, GenBank, EMBL, UniProt, or DDBJ. It
may also be an alignment file, in Stockholm format for example. By
default the file format is autodetected. The 
.I --informat <s> 
option allows you to specify the format and override
autodetection. This
option may be useful for making 
.B esl-seqstat 
more robust, because format autodetection may fail on unusual files.

.pp
The sequences can be of protein or DNA/RNA sequences. All sequences
in the same 
.I seqfile
must be either protein or DNA/RNA. The alphabet will be autodetected
unless one of the options 
.I --amino,
.I --dna,
or 
.I --rna 
are given. These options may be useful in automated
pipelines to make 
.B esl-alistat 
more robust; alphabet autodetection is not infallible.


.SH OPTIONS

.TP
.B -h 
Print brief help;  includes version number and summary of
all options, including expert options.

.TP
.B -a
Additionally show a summary statistic line showing the name, length,
and description of each individual sequence. Each of these lines is
prefixed by an = character, in order to allow these lines to be easily
grepped out of the output.

.TP
.B -c
Additionally print the residue composition of the sequence file.


.SH EXPERT OPTIONS

.TP
.BI --informat " <s>"
Specify that the sequence file is in format
.I <s>,
where 
.I <s> 
may be FASTA, GenBank, EMBL, UniProt, DDBJ, or Stockholm.  This string
is case-insensitive ("genbank" or "GenBank" both work, for example).

.TP
.B --amino
Assert that the 
.I seqfile 
contains protein sequences. 

.TP 
.B --dna
Assert that the 
.I seqfile 
contains DNA sequences. 

.TP 
.B --rna
Assert that the 
.I seqfile 
contains RNA sequences. 

.SH AUTHOR

Easel and its documentation are @EASEL_COPYRIGHT@.
@EASEL_LICENSE@.
See COPYING in the source code distribution for more details.
The Easel home page is: @EASEL_URL@
```
