## Supplementary material for "RNA covariation at helix-level resolution for the identification of evolutionarily conserved RNA structure": esl-shuffle.man

```
.TH "esl-shuffle" 1  "@RELEASEDATE@" "@PACKAGE@ @RELEASE@" "@PACKAGE@ Manual"

.SH NAME
.TP
esl-shuffle - shuffling sequences or generating random ones

.SH SYNOPSIS

.TP
Shuffling individual sequences:
.B esl-shuffle 
.I [options]
.I seqfile

.TP 
Generating random sequences:
.B esl-shuffle -G 
.I [options]

.TP
Shuffling multiple sequence alignments columnwise:
.B esl-shuffle -A
.I [options]
.I msafile

.TP
Shuffling QRNA pairwise alignment input files:
.B esl-shuffle -Q
.I [options]
.I qrna-alignment-file

.SH DESCRIPTION

.pp
.B esl-shuffle
is capable of four different modes of operation.

.pp
By default, 
.B esl-shuffle
reads individual sequences from 
.I seqfile
, shuffles them, and outputs the shuffled sequence.
By default, shuffling is done by preserving monoresidue
composition; other options are listed below.

.pp
With the 
.I -G 
option,
.B esl-shuffle
generates some number of random sequences of some length in
some alphabet. The
.I -N
option controls the number (default is 1), the
.I -L
option controls the length (default is 0), 
and the 
.I --amino,
.I --dna,
and 
.I --rna
options control the alphabet.

.pp
With the 
.I -A
option, 
.B esl-shuffle
reads one or more multiple alignments from
.I <msafile>
and shuffles them columnwise.


.pp 
Finally, the
.I -Q 
option is for shuffling pairwise alignments in QRNA input files.  A
QRNA input file is a quasi-FASTA file, where each successive pair of
sequences is interpreted as a pairwise alignment; sequences may
contain gap characters (period, dash, or underscore: .-_) and these
pairs of sequences must have exactly the same aligned length.

.pp
An unaligned sequence file to be shuffled may be in any of several
different common unaligned sequence formats including FASTA, GenBank,
EMBL, UniProt, or DDBJ; alignment files are also valid, in which case
individual unaligned sequences are sequentially plucked from the
alignment. By default the file format is autodetected. The
.I --informat <s> 
option allows you to specify the format and override
autodetection. This
option may be useful for making 
.B esl-shuffle 
more robust, because format autodetection may fail on unusual files.

.SH GENERAL OPTIONS

.TP
.B -h 
Print brief help;  includes version number and summary of
all options, including expert options.

.TP
.BI -o " <f>"
Direct output to a file named
.I <f>
rather than to stdout.

.TP
.BI -N " <n>"
Generate 
.I <n>
sequences, or
.I <n> 
perform independent shuffles per input sequence or alignment.

.TP
.BI -L " <n>"
Generate sequences of length
.I <n>,
or truncate output shuffled sequences or alignments to a length of
.I <n>.


.SH SEQUENCE SHUFFLING OPTIONS

These options only apply in default (sequence shuffling) mode.  They
are mutually exclusive.

.TP
.B -m
Monoresidue shuffling (the default): preserve monoresidue composition exactly.
Uses the so-called Fisher/Yates algorithm (Knuth's "Algorithm P").

.TP
.B -d
Diresidue shuffling; preserve diresidue composition exactly.  Uses the
Altschul/Erickson algorithm (Altschul and Erickson, 1986). A more
efficient algorithm (Kandel and Winkler 1996) is known but has not yet
been implemented in Easel.

.TP
.B -0
0th order Markov generation: generate a sequence of the same length
with the same 0th order Markov frequencies. Such a sequence will
approximately preserve the monoresidue composition of the input.

.TP
.B -1
1st order Markov generation: generate a sequence of the same length
with the same 1st order Markov frequencies. Such a sequence will 
approximately preserve the diresidue composition of the input.

.TP
.B -r
Reversal; reverse each input.

.TP
.BI -w " <n>"
Regionally shuffle the input in nonoverlapping windows of size 
.I <n> 
residues, preserving exact monoresidue composition in each window.
 


.SH MULTIPLE ALIGNMENT SHUFFLING OPTIONS

.TP
.B -b
Sample columns with replacement, in order to generate a
bootstrap-resampled alignment dataset. 


.SH SEQUENCE GENERATION OPTIONS

One of these must be selected.

.TP
.B --amino
Generate amino acid sequences.

.TP 
.B --dna
Generate DNA sequences.

.TP 
.B --rna
Generate RNA sequences (the default).


.SH EXPERT OPTIONS

.TP
.BI --informat " <s>"
Specify that the sequence file is in format
.I <s>,
where 
.I <s> 
may be FASTA, GenBank, EMBL, UniProt, DDBJ, or Stockholm.  This string
is case-insensitive ("genbank" or "GenBank" both work, for example).

.TP
.BI --seed " <n>"
Specify the seed for the random number generator, where the seed
.I <n>
is an integer greater than zero. This can be used to make the results
of 
.B esl-shuffle 
reproducible. The default is to choose the random number generator
seed by calling 
.B time(). 
Note that because 
.B time()
likely returns the time in units of seconds, 
two calls to
.B esl-shuffle 
within the same second will use the same seed and generate
identical random number sequences; you may want to avoid this.


.SH AUTHOR

Easel and its documentation are @EASEL_COPYRIGHT@.
@EASEL_LICENSE@.
See COPYING in the source code distribution for more details.
The Easel home page is: @EASEL_URL@
```
