## Supplementary material for "RNA covariation at helix-level resolution for the identification of evolutionarily conserved RNA structure": esl-weight.c

```
/* Assigns sequence weights to an MSA.
 */
#include "esl_config.h"

#include <stdlib.h>
#include <stdio.h>
#include <string.h>

#include "easel.h"
#include "esl_getopts.h"
#include "esl_msa.h"
#include "esl_msafile.h"
#include "esl_msaweight.h"
#include "esl_random.h"

#define WGTOPTS "-g,-p,-b,-f"

static ESL_OPTIONS options[] = {
  /* name           type      default  env    range toggles reqs  incomp               help                                     docgroup*/
  { "-h",         eslARG_NONE,   FALSE, NULL,     NULL,   NULL,NULL,   NULL,          "show brief help on version and usage",        1 },
  { "-g",         eslARG_NONE,"default",NULL,     NULL,WGTOPTS,NULL,   NULL,          "Gerstein/Sonnhammer/Chothia tree weights",    1 },
  { "-p",         eslARG_NONE,   FALSE, NULL,     NULL,WGTOPTS,NULL,   NULL,          "Henikoff position-based weights",             1 },
  { "-b",         eslARG_NONE,   FALSE, NULL,     NULL,WGTOPTS,NULL,   NULL,          "Henikoff simple filter weights",              1 },
  { "-f",         eslARG_NONE,   FALSE, NULL,     NULL,WGTOPTS,NULL,   NULL,          "filter out seqs by fractional identity",      1 },
  { "-o",         eslARG_OUTFILE, NULL, NULL,     NULL,   NULL,NULL,   NULL,          "send output to file <f>, not stdout",         1 },
  { "--id",       eslARG_REAL,  "0.62", NULL,"0<=x<=1",   NULL,"-b",   NULL,          "for -b: set identity cutoff",                 1 },
  { "--idf",      eslARG_REAL,  "0.80", NULL,"0<=x<=1",   NULL,"-f",   NULL,          "for -f: set identity cutoff",                 1 },
  { "--informat", eslARG_STRING, FALSE, NULL,     NULL,   NULL,NULL,   NULL,          "specify that input file is in format <s>",    1 },
  { "--amino",    eslARG_NONE,   FALSE, NULL,     NULL,   NULL,NULL,"--dna,--rna",    "<msa file> contains protein alignments",      1 },
  { "--dna",      eslARG_NONE,   FALSE, NULL,     NULL,   NULL,NULL,"--amino,--rna",  "<msa file> contains DNA alignments",          1 },
  { "--rna",      eslARG_NONE,   FALSE, NULL,     NULL,   NULL,NULL,"--amino,--dna",  "<msa file> contains RNA alignments",          1 },
  {  0, 0, 0, 0, 0, 0, 0, 0, 0, 0 },
};
static char usage[]  = "[-options] <msa file>";
static char banner[] = "calculate sequence weights for an alignment";

static void
cmdline_failure(char *argv0, ESL_GETOPTS *go, char *format, ...)
{
  va_list argp;

  va_start(argp, format);
  vfprintf(stderr, format, argp);
  va_end(argp);
  esl_usage(stdout, argv0, usage);
  puts("\n options:");
  esl_opt_DisplayHelp(stdout, go, 1, 2, 80);
  /* printf("\nTo see more help on available options, do %s -h\n\n", argv0); */
  exit(1);
}

static void
cmdline_help(char *argv0, ESL_GETOPTS *go) 
{
  esl_banner(stdout, argv0, banner);
  esl_usage (stdout, argv0, usage);
  puts("\n options:");
  esl_opt_DisplayHelp(stdout, go, 1, 2, 80);
  exit(0);
}

int
main(int argc, char **argv)
{
  ESL_GETOPTS    *go       = NULL; 
  char           *msafile  = NULL;
  int             fmt      = eslMSAFILE_UNKNOWN;
  ESL_ALPHABET   *abc      = NULL;
  ESL_MSAFILE    *afp      = NULL;
  ESL_MSA        *msa      = NULL;
  int             status;
  FILE           *ofp;	   /* output stream       */

  /* Parse command line */
  go = esl_getopts_Create(options);
  if (esl_opt_ProcessCmdline(go, argc, argv) != eslOK) cmdline_failure(argv[0], go, "Failed to parse command line: %s\n", go->errbuf);
  if (esl_opt_VerifyConfig(go)               != eslOK) cmdline_failure(argv[0], go, "Error in app configuration: %s\n",   go->errbuf);
  if (esl_opt_GetBoolean(go, "-h") )                   cmdline_help   (argv[0], go);
  if (esl_opt_ArgNumber(go) != 1)                      cmdline_failure(argv[0], go, "Incorrect number of command line arguments.\n");
  msafile = esl_opt_GetArg(go, 1);

  if (esl_opt_IsOn(go, "--informat")) {
    fmt = esl_msafile_EncodeFormat(esl_opt_GetString(go, "--informat"));
    if (fmt == eslMSAFILE_UNKNOWN) esl_fatal("%s is not a valid input sequence file format for --informat", esl_opt_GetString(go, "--informat")); 
  }

  ofp = (esl_opt_GetString (go, "-o") == NULL ? stdout : fopen(esl_opt_GetString(go, "-o"), "w"));
  if (! ofp)  esl_fatal("Failed to open output file %s\n", esl_opt_GetString(go, "-o"));

  if      (esl_opt_GetBoolean(go, "--amino"))   abc = esl_alphabet_Create(eslAMINO);
  else if (esl_opt_GetBoolean(go, "--dna"))     abc = esl_alphabet_Create(eslDNA);
  else if (esl_opt_GetBoolean(go, "--rna"))     abc = esl_alphabet_Create(eslRNA);
  
  if ((status = esl_msafile_Open(&abc, msafile, NULL, fmt, NULL, &afp)) != eslOK)
    esl_msafile_OpenFailure(afp, status);


  while ((status = esl_msafile_Read(afp, &msa)) != eslEOF)
    {
      if (status != eslOK) esl_msafile_ReadFailure(afp, status);

      if       (esl_opt_GetBoolean(go, "-f")) 
	{
	  ESL_MSA *fmsa;
	  status = esl_msaweight_IDFilter(msa, esl_opt_GetReal(go, "--idf"), &fmsa);
	  esl_msafile_Write(ofp, fmsa, eslMSAFILE_STOCKHOLM); 
	  if (fmsa != NULL) esl_msa_Destroy(fmsa);
	}
      else if  (esl_opt_GetBoolean(go, "-g"))
	{ 
	  status = esl_msaweight_GSC(msa);                                 
	  esl_msafile_Write(ofp, msa, eslMSAFILE_STOCKHOLM);
	} 
      else if  (esl_opt_GetBoolean(go, "-p")) 
	{
	  status = esl_msaweight_PB(msa);                                  
	  esl_msafile_Write(ofp, msa, eslMSAFILE_STOCKHOLM);
	} 
      else if  (esl_opt_GetBoolean(go, "-b"))
	{ 
	  status = esl_msaweight_BLOSUM(msa, esl_opt_GetReal(go, "--id")); 
 	  esl_msafile_Write(ofp, msa, eslMSAFILE_STOCKHOLM);
	} 
     else     esl_fatal("internal error: no weighting algorithm selected");
      if (status != eslOK) esl_fatal("Failed to calculate weights for msa %s", msa->name);
      
      esl_msa_Destroy(msa);
    }

  esl_alphabet_Destroy(abc);
  esl_msafile_Close(afp);
  if (ofp != stdout) fclose(ofp); 
  esl_getopts_Destroy(go);
  exit(0);
}

/*****************************************************************
 * Easel - a library of C functions for biological sequence analysis
 * Version 0.43; July 2016
 * Copyright (C) 2016 Howard Hughes Medical Institute
 * Other copyrights also apply. See the LICENSE file for a full list.
 * 
 * Easel is open source software, distributed under the BSD license. See
 * the LICENSE file for more details.
 *****************************************************************/
```
