## Supplementary material for "RNA covariation at helix-level resolution for the identification of evolutionarily conserved RNA structure": valgrind_report.pl

```
#! /usr/bin/perl

# Run the testsuite under Valgrind, to check for memory leakage.
#
# First you have to do a 'make dev' or 'make check', or equiv;
# all the unit test drivers need to be compiled and present.
#
# Usage: 
#    valgrind_report.pl <top_builddir> <top_srcdir>
#
# Example, in a single directory (source+build):
#    ./configure --enable-debugging
#    make dev
#    testsuite/valgrind_report.pl . .
#
# Example, in separate build dir:
#     mkdir build_dir
#     cd build_dir
#     ../configure --enable-debugging
#     make dev
#     ../testsuite/valgrind_report.pl . ..
#

use File::Basename;

if ($#ARGV+1 != 2) { die("Usage: valgrind_report.pl <top_builddir> <top_srcdir>"); }
$top_builddir = shift;
$top_srcdir   = shift;

printf("Memory leak testing for Easel, using valgrind:\n\n");

@modules = <$top_srcdir/esl_*.c>;
unshift(@modules, "$top_srcdir/easel.c");

$nmodules       = 0;
$npresent       = 0;
$ncompiled      = 0;
$nsuccess       = 0;
$nleaking       = 0;
foreach $module (@modules) {
    $basecfile = fileparse($module);
    $nmodules++;

    # create the eslDMATRIX_TESTDRIVE flag and esl_dmatrix_utest program name from esl_dmatrix.c
    if ($basecfile =~ /^(esl_)?(\S+).c/) { 
        $pfx      = $1;
	$base     = $2;
	$progname = $pfx.$base."_utest";
	$base     =~ tr/a-z/A-Z/;
	$flag     = "esl".$base."_TESTDRIVE";
    }

    printf("%-28s ", $basecfile);

    # one way to fail: there isn't a test driver at all
    `grep $flag $module`;
    if ($? != 0) { printf("                   [NO DRIVER]\n");      next; }
    $npresent++;

    # Some unit tests aren't compiled.
    # That can be normal: for example, esl_mpi_utest on a non-MPI system
    if (! -x "$top_builddir/$progname")  { printf("                   [UTEST NOT COMPILED]\n");       next; }
    $ncompiled++;

    $output = `valgrind $top_builddir/$progname 2>&1`;
    if ($? != 0) { printf("                   [VALGRIND FAILED]\n");       next; };
    $nsuccess++;

    if ($output =~ / definitely lost: (\S+) bytes in (\S+) blocks/)
    {
	if ($1 > 0) { 
	    $nleaking++;
	    print("[LEAK DETECTED ]\n");
	} else {
	    print("ok.\n");
	}
    } else { print "<< problem parsing valgrind output >>\n"; }                      
}

printf("\nOf %d total modules in Easel:\n", $nmodules);
if ($npresent != $nmodules) {
    printf("   - %d have test drivers written, %d do not\n", $npresent, $nmodules-$npresent);
} else {
    printf("   - All %d have test drivers written\n", $npresent);
}
if ($ncompiled != $npresent) {
    printf("   - %d test drivers were found compiled; %d were not\n", $ncompiled, $npresent-$ncompiled);
} else {
    printf("   - All %d test drivers were found compiled\n", $ncompiled);
}
if ($nsuccess != $ncompiled) {
    printf("   - %d ran successfully, %d did not\n", $nsuccess, $ncompiled-$nsuccess);
} else {
    printf("   - All %d ran successfully\n", $nsuccess);
}

print "\n";
if ($nleaking == 0) {
    printf("None of %d modules with running test drivers show memory leaks\n", $nsuccess);
} else {
    printf("%d of %d modules with running test drivers are leaking.\n", $nleaking, $nsuccess);
}


# SRE, Fri Mar  2 08:37:48 2007 [Janelia]
# SVN $Id$
# SVN $URL$
```
