## Supplementary material for "RNA covariation at helix-level resolution for the identification of evolutionarily conserved RNA structure": hmmalign.man

```
.TH "hmmalign" 1 "@HMMER_DATE@" "HMMER @HMMER_VERSION@" "HMMER Manual"

.SH NAME
hmmalign - align sequences to a profile HMM

.SH SYNOPSIS
.B hmmalign
.I [options]
.I <hmmfile>
.I <seqfile>

.SH DESCRIPTION

.PP
Perform a multiple sequence alignment of all the sequences in
.I <seqfile>
by aligning them individually to the profile HMM in
.I <hmmfile>.
The new alignment is output to 
.I stdout
in Stockholm format.

.PP 
The
.I <hmmfile>
should contain only a single profile. If it contains more, only the
first profile in the file will be used. 

.PP
Either 
.I <hmmfile> 
or 
.I <seqfile> 
(but not both) may be '-' (dash), which
means reading this input from
.I stdin
rather than a file.  

.PP
The sequences in 
.I <seqfile>
are aligned in unihit local alignment mode.  Therefore they should
already be known to contain only a single domain (or a fragment of one).
The optimal alignment
may assign some residues as nonhomologous (N and C states), in which
case these residues are still included in the resulting alignment, but
shoved to the outer edges. To trim these unaligned nonhomologous residues from
the result, see the
.B --trim
option.


.SH OPTIONS

.TP
.B -h
Help; print a brief reminder of command line usage and all available
options.

.TP
.BI -o " <f>"
Direct the output alignment to file
.I <f>,
rather than to
.I stdout.

.TP
.BI --mapali " <f>"
Merge the existing alignment in file 
.I <f>
into the result, where 
.I <f> 
is exactly the same alignment that was used to build the model in  
.I <hmmfile>.
This is done using a map of alignment columns to consensus 
profile positions that is stored in the
.I <hmmfile>.
The multiple alignment in 
.I <f>
will be exactly reproduced in its consensus columns (as defined by the
profile), but the displayed alignment in insert columns may be
altered, because insertions relative to a profile are considered by
convention to be unaligned data.


.TP
.B --trim
Trim nonhomologous residues (assigned to N and C states in the optimal
alignments) from the resulting multiple alignment output. 

.TP
.B --amino
Specify that all sequences in 
.I <seqfile>
are proteins. By default, alphabet type is autodetected
from looking at the residue composition.

.TP
.B --dna
Specify that all sequences in 
.I <seqfile>
are DNAs.

.TP
.B --rna
Specify that all sequences in 
.I <seqfile>
are RNAs.

.TP 
.BI --informat " <s>"
Declare that the input
.I <seqfile>
is in format 
.I <s>.
Accepted sequence file formats include FASTA, EMBL, GenBank, DDBJ,
UniProt, Stockholm, and SELEX. Default is to autodetect the format of
the file.

.TP 
.BI --outformat " <s>"
Specify that the output multiple alignment
is in format 
.I <s>.
Currently the accepted multiple alignment sequence file formats only
include Stockholm and SELEX.


.SH SEE ALSO 

See 
.B hmmer(1)
for a master man page with a list of all the individual man pages
for programs in the HMMER package.

.PP
For complete documentation, see the user guide that came with your
HMMER distribution (Userguide.pdf); or see the HMMER web page
(@HMMER_URL@).


.SH COPYRIGHT

.nf
@HMMER_COPYRIGHT@
@HMMER_LICENSE@
.fi

For additional information on copyright and licensing, see the file
called COPYRIGHT in your HMMER source distribution, or see the HMMER
web page 
(@HMMER_URL@).


.SH AUTHOR

.nf
The Eddy/Rivas Laboratory
Janelia Farm Research Campus
19700 Helix Drive
Ashburn VA 20147 USA
http://eddylab.org
.fi
```
