## Supplementary material for "RNA covariation at helix-level resolution for the identification of evolutionarily conserved RNA structure": tabular.tex

```
\section{Tabular output formats}
\label{section:tabular}
\setcounter{footnote}{0}

\subsection{The target hits table}

The \ccode{--tblout} output option produces the \emph{target hits
  table}.  The target hits table consists of one line for each
different query/target comparison that met the reporting thresholds,
ranked by decreasing statistical significance (increasing E-value).


\paragraph{tblout fields for protein search programs}

In the protein search programs, each line consists of \textbf{18
space-delimited fields} followed by a free text target sequence description, as
follows:\footnote{The \ccode{tblout} format is deliberately space-delimited
(rather than tab-delimited) and justified into aligned columns, so these files
  are suitable both for automated parsing and for human
  examination. Tab-delimited data files are difficult for humans to
  examine and spot check. For this reason, we think tab-delimited
  files are a minor evil in the world. Although we occasionally
  receive shrieks of outrage about this, we stubbornly feel that
  space-delimited files are just as trivial to parse as tab-delimited
  files.}

\begin{description}
\item[\emprog{(1) target name:}]
  The name of the target sequence or profile. 

\item[\emprog{(2) accession:}]
  The accession of the target sequence or profile, or '-' if none.

\item[\emprog{(3) query name:}] 
  The name of the query sequence or profile.

\item[\emprog{(4) accession:}]
  The accession of the query sequence or profile, or '-' if none.

\item[\emprog{(5) E-value (full sequence):}] The expectation value
  (statistical significance) of the target.  This is a \emph{per
  query} E-value; i.e.\ calculated as the expected number of false
  positives achieving this comparison's score for a \emph{single}
  query against the $Z$ sequences in the target dataset.  If you
  search with multiple queries and if you want to control the
  \emph{overall} false positive rate of that search rather than the
  false positive rate per query, you will want to multiply this
  per-query E-value by how many queries you're doing.

\item[\emprog{(6) score (full sequence):}] 
  The score (in bits) for this target/query comparison. It includes
  the biased-composition correction (the ``null2'' model). 

\item[\emprog{(7) Bias (full sequence):}] The biased-composition
  correction: the bit score difference contributed by the null2
  model. High bias scores may be a red flag for a false positive,
  especially when the bias score is as large or larger than the
  overall bit score. It is difficult to correct for all possible ways
  in which a nonrandom but nonhomologous biological sequences can
  appear to be similar, such as short-period tandem repeats, so there
  are cases where the bias correction is not strong enough (creating
  false positives).

\item[\emprog{(8) E-value (best 1 domain):}] The E-value if only the
  single best-scoring domain envelope were found in the sequence, and
  none of the others. If this E-value isn't good, but the full
  sequence E-value is good, this is a potential red flag.  Weak hits,
  none of which are good enough on their own, are summing up to lift
  the sequence up to a high score. Whether this is Good or Bad is not
  clear; the sequence may contain several weak homologous domains, or
  it might contain a repetitive sequence that is hitting by chance
  (i.e. once one repeat hits, all the repeats hit).

\item[\emprog{(9) score (best 1 domain):}]  The bit score if only the
  single best-scoring domain envelope were found in the sequence, and
  none of the others. (Inclusive of the null2 bias correction.]

\item[\emprog{(10) bias (best 1 domain):}] The null2 bias correction
  that was applied to the bit score of the single best-scoring domain.

\item[\emprog{(11) exp:}] Expected number of domains, as calculated by
  posterior decoding on the mean number of begin states used in the
  alignment ensemble. 

\item[\emprog{(12) reg:}] Number of discrete regions defined, as
  calculated by heuristics applied to posterior decoding of begin/end
  state positions in the alignment ensemble.  The number of regions
  will generally be close to the expected number of domains. The more
  different the two numbers are, the less discrete the regions appear
  to be, in terms of probability mass. This usually means one of two
  things. On the one hand, weak homologous domains may be difficult
  for the heuristics to identify clearly. On the other hand,
  repetitive sequence may appear to have a high expected domain number
  (from lots of crappy possible alignments in the ensemble, no one of
  which is very convincing on its own, so no one region is discretely
  well-defined).

\item[\emprog{(13) clu:}] Number of regions that appeared to be
  multidomain, and therefore were passed to stochastic traceback
  clustering for further resolution down to one or more
  envelopes. This number is often zero.

\item[\emprog{(14) ov:}] For envelopes that were defined by stochastic
  traceback clustering, how many of them overlap other envelopes.

\item[\emprog{(15) env:}] 
  The total number of envelopes defined, both by single envelope
  regions and by stochastic traceback clustering into one or more
  envelopes per region. 

\item[\emprog{(16) dom:}] Number of domains defined. In general, this
  is the same as the number of envelopes: for each envelope, we find
  an MEA (maximum expected accuracy) alignment, which defines the
  endpoints of the alignable domain.

\item[\emprog{(17) rep:}] 
  Number of domains satisfying reporting thresholds. If you've also 
  saved a \ccode{--domtblout} file, there will be one line in it 
  for each reported domain.

\item[\emprog{(18) inc:}] 
  Number of domains satisfying inclusion thresholds.

\item[\emprog{(19) description of target:}] 
  The remainder of the line is the target's description line, as free text.
\end{description}


\paragraph{tblout fields for DNA search programs}

In the DNA search programs, there is less concentration on domains, and more
focus on presenting the hit ranges. Each line consists of \textbf{15
space-delimited fields} followed by a free text target sequence description, as follows:
    
\begin{description}
\item[\emprog{(1) target name:}]
  The name of the target sequence or profile. 

\item[\emprog{(2) accession:}]
  The accession of the target sequence or profile, or '-' if none.

\item[\emprog{(3) query name:}] 
  The name of the query sequence or profile.

\item[\emprog{(4) accession:}]
  The accession of the query sequence or profile, or '-' if none.

\item[\emprog{(5) hmmfrom:}]
  The position in the hmm at which the hit starts.

\item[\emprog{(6) hmm to:}]
  The position in the hmm at which the hit ends.

\item[\emprog{(7) alifrom:}]
  The position in the target sequence at which the hit starts.

\item[\emprog{(8) ali to:}]
  The position in the target sequence at which the hit ends.

\item[\emprog{(9) envfrom:}]
  The position in the target sequence at which the surrounding envelope starts.

\item[\emprog{(10) env to:}]
  The position in the target sequence at which the surrounding envelope ends.

\item[\emprog{(11) sq len:}]
  The length of the target sequence..

\item[\emprog{(12) strand:}]
  The strand on which the hit was found (``-" when alifrom>ali to). 
  
\item[\emprog{(13) E-value:}] The expectation value
  (statistical significance) of the target, as above.

\item[\emprog{(14) score (full sequence):}] 
  The score (in bits) for this hit. It includes the biased-composition 
  correction. 

\item[\emprog{(15) Bias (full sequence):}] The biased-composition
  correction, as above

\item[\emprog{(16) description of target:}] 
  The remainder of the line is the target's description line, as free text.
\end{description}


These tables are columnated neatly for human readability, but do not
write parsers that rely on this columnation; rely on space-delimited
fields. The pretty columnation assumes fixed maximum widths for each
field. If a field exceeds its allotted width, it will still be fully
represented and space-delimited, but the columnation will be disrupted
on the rest of the row.

Note the use of target and query columns. A program like
\prog{hmmsearch} searches a query profile against a target sequence
database. In an \prog{hmmsearch} tblout file, the sequence (target)
name is first, and the profile (query) name is second. A program like
\prog{hmmscan}, on the other hand, searches a query sequence against a
target profile database. In a \prog{hmmscan} tblout file, the profile
name is first, and the sequence name is second. You might say, hey,
wouldn't it be more consistent to put the profile name first and the
sequence name second (or vice versa), so \prog{hmmsearch} and
\prog{hmmscan} tblout files were identical? Well, first of all, they
still wouldn't be identical, because the target database size used for
E-value calculations is different (number of target sequences for
\prog{hmmsearch}, number of target profiles for \prog{hmmscan}, and
  it's good not to forget this. Second, what about programs like
  \prog{phmmer} where the query is a sequence and the targets are also
  sequences?

If the ``domain number estimation'' section of the protein table (exp, reg,
clu, ov, env, dom, rep, inc) makes no sense to you, it may help to
read the previous section of the manual, which describes the HMMER
processing pipeline, including the steps that probabilistically define
domain locations in a sequence.

\subsection{The domain hits table (protein search only)}

In protein search programs, the \ccode{--domtblout} option produces the
\emph{domain hits table}. There is one line for each domain. There may be more than
one domain per sequence. The domain table has \textbf{22
  whitespace-delimited fields} followed by a free text target sequence
description, as follows:

\begin{description}
\item[\emprog{(1) target name:}] The name of the target sequence or  profile.

\item[\emprog{(2) target accession:}] Accession of the target sequence
  or profile, or '-' if none is available. 

\item[\emprog{(3) tlen:}] Length of the target sequence or profile, in residues. 
  This (together with the query length) is useful for interpreting
  where the domain coordinates (in subsequent columns) lie in the
  sequence.

\item[\emprog{(4) query name:}] Name of the query sequence or profile.

\item[\emprog{(5) accession:}] Accession of the target sequence or
  profile, or '-' if none is available.

\item[\emprog{(6) qlen:}]  Length of the query sequence or profile, in residues.

\item[\emprog{(7) E-value:}] E-value of the overall sequence/profile
  comparison (including all domains).

\item[\emprog{(8) score:}] Bit score of the overall sequence/profile
  comparison (including all domains), inclusive of a null2 bias
  composition correction to the score.

\item[\emprog{(9) bias:}] The biased composition score correction that
  was applied to the bit score.

\item[\emprog{(10) \#:}] This domain's number (1..ndom).

\item[\emprog{(11) of:}] The total number of domains reported in the
  sequence, ndom.

\item[\emprog{(12) c-Evalue:}] The ``conditional E-value'', a
  permissive measure of how reliable this particular domain may be.
  The conditional E-value is calculated on a smaller search space than
  the independent E-value. The conditional E-value uses the number of
  targets that pass the reporting thresholds. The null hypothesis test
  posed by the conditional E-value is as follows. Suppose that we
  believe that there is already sufficient evidence (from other
  domains) to identify the set of reported sequences as homologs of
  our query; now, how many \emph{additional} domains would we expect
  to find with at least this particular domain's bit score, if the
  rest of those reported sequences were random nonhomologous sequence
  (i.e.\ outside the other domain(s) that were sufficient to
  identified them as homologs in the first place)?

\item[\emprog{(13) i-Evalue:}] The ``independent E-value'', the
  E-value that the sequence/profile comparison would have received if
  this were the only domain envelope found in it, excluding any
  others. This is a stringent measure of how reliable this particular
  domain may be. The independent E-value uses the total number of
  targets in the target database.

\item[\emprog{(14) score:}] The bit score for this domain.

\item[\emprog{(15) bias:}] The biased composition (null2) score
  correction that was applied to the domain bit score.

\item[\emprog{(16) from (hmm coord):}]
  The start of the MEA alignment of this domain with respect to the
  profile, numbered 1..N for a profile of N consensus positions.

\item[\emprog{(17) to (hmm coord):}]
  The end of the MEA alignment of this domain with respect to the
  profile, numbered 1..N for a profile of N consensus positions.

\item[\emprog{(18) from (ali coord):}]
  The start of the MEA alignment of this domain with respect to the
  sequence, numbered 1..L for a sequence of L residues.
 
\item[\emprog{(19) to (ali coord):}]
  The end of the MEA alignment of this domain with respect to the
  sequence, numbered 1..L for a sequence of L residues.

\item[\emprog{(20) from (env coord):}] The start of the domain
  envelope on the sequence, numbered 1..L for a sequence of L
  residues. The \emph{envelope} defines a subsequence for which their
  is substantial probability mass supporting a homologous domain, 
  whether or not a single discrete alignment can be identified. 
  The envelope may extend beyond the endpoints of the MEA alignment,
  and in fact often does, for weakly scoring domains.

\item[\emprog{(21) to (env coord):}] The end of the domain
  envelope on the sequence, numbered 1..L for a sequence of L
  residues. 

\item[\emprog{(22) acc:}] The mean posterior probability of aligned
  residues in the MEA alignment; a measure of how reliable the overall
  alignment is (from 0 to 1, with 1.00 indicating a completely
  reliable alignment according to the model).

\item[\emprog{(23) description of target:}] The remainder of the line
  is the target's description line, as free text.
\end{description}

As with the target hits table (above), this table is columnated neatly
for human readability, but you should not write parsers that rely on
this columnation; parse based on space-delimited fields instead.
```
