## Supplementary material for "RNA covariation at helix-level resolution for the identification of evolutionarily conserved RNA structure": divsufsort.h.in

```
/*
 * divsufsort.h for libdivsufsort-lite
 * Copyright (c) 2003-2008 Yuta Mori All Rights Reserved.
 *
 * Permission is hereby granted, free of charge, to any person
 * obtaining a copy of this software and associated documentation
 * files (the "Software"), to deal in the Software without
 * restriction, including without limitation the rights to use,
 * copy, modify, merge, publish, distribute, sublicense, and/or sell
 * copies of the Software, and to permit persons to whom the
 * Software is furnished to do so, subject to the following
 * conditions:
 *
 * The above copyright notice and this permission notice shall be
 * included in all copies or substantial portions of the Software.
 *
 * THE SOFTWARE IS PROVIDED "AS IS", WITHOUT WARRANTY OF ANY KIND,
 * EXPRESS OR IMPLIED, INCLUDING BUT NOT LIMITED TO THE WARRANTIES
 * OF MERCHANTABILITY, FITNESS FOR A PARTICULAR PURPOSE AND
 * NONINFRINGEMENT. IN NO EVENT SHALL THE AUTHORS OR COPYRIGHT
 * HOLDERS BE LIABLE FOR ANY CLAIM, DAMAGES OR OTHER LIABILITY,
 * WHETHER IN AN ACTION OF CONTRACT, TORT OR OTHERWISE, ARISING
 * FROM, OUT OF OR IN CONNECTION WITH THE SOFTWARE OR THE USE OR
 * OTHER DEALINGS IN THE SOFTWARE.
 */

#ifndef _DIVSUFSORT_H
#define _DIVSUFSORT_H 1

#ifdef __cplusplus
extern "C" {
#endif /* __cplusplus */


/*- Prototypes -*/

/**
 * Constructs the suffix array of a given string.
 * @param T[0..n-1] The input string.
 * @param SA[0..n-1] The output array of suffixes.
 * @param n The length of the given string.
 * @return 0 if no error occurred, -1 or -2 otherwise.
 */
int
divsufsort(const unsigned char *T, int *SA, int n);

/**
 * Constructs the burrows-wheeler transformed string of a given string.
 * @param T[0..n-1] The input string.
 * @param U[0..n-1] The output string. (can be T)
 * @param A[0..n-1] The temporary array. (can be NULL)
 * @param n The length of the given string.
 * @return The primary index if no error occurred, -1 or -2 otherwise.
 */
int
divbwt(const unsigned char *T, unsigned char *U, int *A, int n);


#ifdef __cplusplus
} /* extern "C" */
#endif /* __cplusplus */

#endif /* _DIVSUFSORT_H */
```
