## Supplementary material for "RNA covariation at helix-level resolution for the identification of evolutionarily conserved RNA structure": Makefile.in

```
# Makefile for fm-index

# VPATH and shell configuration
top_srcdir = @top_srcdir@
srcdir     = @srcdir@
VPATH      = @srcdir@ 
SHELL      = /bin/sh

# sources
OBJS				= divsufsort.o 
TARGET				= libdivsufsort.a
MAKEFILE			= Makefile

# options
CC        = @CC@
CFLAGS    = @CFLAGS@ @PTHREAD_CFLAGS@ @PIC_FLAGS@
CPPFLAGS  = @CPPFLAGS@
MPILIBS   = @MPILIBS@
AR        = @AR@ rc
RANLIB    = @RANLIB@
INSTALL   = @INSTALL@

#CC					= gcc 
#CFLAGS  	 		= -g -O3 -fomit-frame-pointer -fstrict-aliasing 
#CPPFLAGS			= -Wall 
#AR       = /usr/bin/ar rc
#RANLIB   = ranlib


# beautification magic stolen from git (added within hmmer source)
ifndef V
	QUIET_CC      = @echo '    ' CC $@;
	QUIET_AR      = @echo '    ' AR $@;
endif


# targets
all: $(TARGET) 
$(TARGET): $(OBJS)

.c.o:
	${QUIET_CC}${CC} -I. ${CFLAGS} ${CPPFLAGS} -o $@ -c $<


libdivsufsort.a: $(OBJS)
	${QUIET_AR}${AR} libdivsufsort.a $(OBJS)
	@${RANLIB} libdivsufsort.a
	@chmod 644 libdivsufsort.a


clean:
	$(RM) $(TARGET) $(OBJS)

distclean:
	$(RM) $(TARGET) $(OBJS) $(MAKEFILE) divsufsort.h

# dependencies
$(OBJS): divsufsort.h $(MAKEFILE)
```
