## Supplementary material for "RNA covariation at helix-level resolution for the identification of evolutionarily conserved RNA structure": LICENSE

```
HMMER - Biological sequence analysis with profile hidden Markov models
@HMMER_COPYRIGHT@
------------------------------------------------------------------

Additional copyrights apply to the entirety of the package:
Copyright (C) 1992-2016 Sean R. Eddy
Copyright (C) 2000-2016 Howard Hughes Medical Institute
Copyright (C) 2015-2016 President and Fellows of Harvard College
Copyright (C) 1992-2004 Washington University School of Medicine
Copyright (C) 1992-1994 MRC Laboratory of Molecular Biology

The code includes contributions and input from the members of the
HMMER development team, whose current members include:

   Sean Eddy          HHMI/Harvard University
   Travis Wheeler     University of Montana
   Nick Carter        HHMI/Harvard University
   Elena Rivas        Harvard University
   Walt Shands        Intel and U. Montana
   Eric Nawrocki      NIH NCBI
   Rob Finn           European Bioinformatics Institute

and past members (with their past affiliations) include:
   Sergi Castellano   HHMI Janelia Farm 
   Goran Ceric        HHMI Janelia Farm
   Michael Farrar     HHMI Janelia Farm 
   Bill Arndt         HHMI Janelia Farm
   Bjarne Knudsen     CLC bio
   Diana Kolbe        Washington University/Janelia Farm

HMMER also includes contributions from others, including copyrighted
and licensed code and technology. These are noted in the appropriate
places in source files. Contributors include:

   Jeremy Buhler                   Washington University
   Ian Holmes                      UC Berkeley
   Erik Lindahl                    Stanford University
   Graeme Mitchison                Cambridge University
   Lee Newberg                     Rensselaer Polytechnic Institute

   Apple Computer                  Cupertino, CA
   Free Software Foundation, Inc.  Cambridge, MA
   IBM TJ Watson Research Center   Yorktown Heights, NY
   X Consortium                    Cambridge, MA
   
HMMER uses the Easel software library, which has its own license and
copyright information. See easel/COPYRIGHT and easel/LICENSE.

HMMER includes patent-pending SIMD technology under a nonexclusive
license from Michael Farrar. You are sublicensed to use this
technology specifically for the use, modification, and redistribution
of HMMER3.

This source code is distributed as open source under the terms of the
BSD three-clause license:

   Redistribution and use in source and binary forms, with or without
   modification, are permitted provided that the following conditions
   are met:

   1. Redistributions of source code must retain the above copyright
      notice, this list of conditions and the following disclaimer.

   2. Redistributions in binary form must reproduce the above
      copyright notice, this list of conditions and the following
      disclaimer in the documentation and/or other materials provided
      with the distribution.

   3. Neither the name of any copyright holder nor the names of 
      contributors may be used to endorse or promote products derived
      from this software without specific prior written permission.

   THIS SOFTWARE IS PROVIDED BY THE COPYRIGHT HOLDERS AND CONTRIBUTORS
   "AS IS" AND ANY EXPRESS OR IMPLIED WARRANTIES, INCLUDING, BUT NOT
   LIMITED TO, THE IMPLIED WARRANTIES OF MERCHANTABILITY AND FITNESS
   FOR A PARTICULAR PURPOSE ARE DISCLAIMED. IN NO EVENT SHALL THE
   COPYRIGHT HOLDER OR CONTRIBUTORS BE LIABLE FOR ANY DIRECT,
   INDIRECT, INCIDENTAL, SPECIAL, EXEMPLARY, OR CONSEQUENTIAL DAMAGES
   (INCLUDING, BUT NOT LIMITED TO, PROCUREMENT OF SUBSTITUTE GOODS OR
   SERVICES; LOSS OF USE, DATA, OR PROFITS; OR BUSINESS INTERRUPTION)
   HOWEVER CAUSED AND ON ANY THEORY OF LIABILITY, WHETHER IN CONTRACT,
   STRICT LIABILITY, OR TORT (INCLUDING NEGLIGENCE OR OTHERWISE)
   ARISING IN ANY WAY OUT OF THE USE OF THIS SOFTWARE, EVEN IF ADVISED
   OF THE POSSIBILITY OF SUCH DAMAGE.

"HMMER" is a trademark of the Howard Hughes Medical Institute. If you
fork a modified version of the code, please name it something that
would not be confused with HMMER itself.

------------------------------------------------------------------
The HMMER dev team | HHMI/Harvard University | http://hmmer.org/


   
```
