## Supplementary material for "RNA covariation at helix-level resolution for the identification of evolutionarily conserved RNA structure": x-psiblast

```
#! /usr/bin/perl -w

# Do a piece of a profmark benchmark, for PSI-BLAST
#
# This script is normally called by pmark_master.pl; its command line
# syntax is tied to pmark_master.pl.
#
# Usage:     x-psiblast  <top_builddir>          <top_srcdir> <resultdir> <tblfile> <msafile> <fafile> <outfile>
#
# Example: ./x-psiblast  /usr/local/blast-2.2.22 ~/src/hmmer  testdir     test.tbl  pmark.msa test.fa  test.out
#
# For best results, the target database should be masked. For example:
#   seg pmark.fa -x > pmark-seg.fa
# 

BEGIN {
    $top_builddir  = shift;
    $top_srcdir    = shift;
    $wrkdir        = shift;
    $tblfile       = shift;
    $msafile       = shift;
    $fafile        = shift;
    $outfile       = shift;
}
use lib "${top_srcdir}/easel/demotic";
use demotic_blast;

$formatdb   = "${top_builddir}/bin/formatdb";
$blastpgp   = "${top_builddir}/bin/blastpgp";
$blastopts1 = "-a 1 -v 9999 -b 0 -F T -u 1 -j 5 -J TRUE"; # opts for generating checkpoint file
$blastopts2 = "-a 1 -v 9999 -b 0 -F F -q 1 -t 1";         # opts for searching the benchmark

if (! -d $top_builddir)                                 { die "didn't find H2 build directory $top_builddir"; }
if (! -d $top_srcdir)                                   { die "didn't find H3 source directory $top_srcdir"; }
if (! -x $formatdb)                                     { die "didn't find executable $formatdb"; }
if (! -x $blastpgp)                                     { die "didn't find executable $blastpgp"; }
if (! -e $wrkdir)                                       { die "$wrkdir doesn't exist"; }

open(OUTFILE,">$outfile")   || die "failed to open $outfile";
open(TABLE, "$tblfile")     || die "failed to open $tblfile";
MSA:
while (<TABLE>)
{
    ($msaname) = split;

    # Fetch the query MSA from the benchmark  (.sto file)
    $output = `esl-afetch -o $wrkdir/$msaname.sto $msafile $msaname`;
    if ($? != 0) { print "FAILED: esl-afetch on $msaname\n"; next MSA; }

    # Reformat to psiblast format (.pbl file)
    $output = `esl-reformat -o $wrkdir/$msaname.pbl psiblast $wrkdir/$msaname.sto`;
    if ($? != 0) { print "FAILED: esl-reformat psiblast on $msaname\n"; next MSA; }

    # Select median length single sequence as the "query" (.query.fa file)
    $output = `esl-seqstat -a $wrkdir/$msaname.sto | grep "^=" | sort -n -k3 | awk '{print \$2}'`;
    if ($?) { print "FAILED: esl-seqstat on $msaname\n"; next MSA; }
    @qnames = split(/^/,$output);
    chop (@qnames);
    $qname = $qnames[ int(($#qnames+1) / 2)];
    $output = `esl-sfetch -o $wrkdir/$msaname.query.fa $wrkdir/$msaname.sto $qname`;
    if ($?) { print "FAILED: esl-sfetch on $msaname\n"; next MSA; }

    # Create a PSI-BLAST checkpoint file by iterative search of the query
    # against the seed sequences. (Thus, we're not using the seed alignment,
    # only the seed seqs)
    $output = `esl-reformat -o $wrkdir/$msaname.fa fasta $wrkdir/$msaname.sto`;
    if ($?) { print "FAILED: esl-reformat fasta on $msaname\n"; next MSA; }

    $output = `seg $wrkdir/$msaname.fa -x > $wrkdir/$msaname.x.fa`;
    if ($?) { print "FAILED: esl-reformat fasta on $msaname\n"; next MSA; }

    $output = `$formatdb -i $wrkdir/$msaname.x.fa`;
    if ($?) { print "FAILED: formatdb on $msaname\n"; next MSA; }
 
    $output = `$blastpgp $blastopts1 -d $wrkdir/$msaname.x.fa -i $wrkdir/$msaname.query.fa -C $wrkdir/$msaname.asnt`;
    if ($?) { print "FAILED: blastpgp checkpoint file on $msaname\n"; next MSA; }
    
    # Run psi-blast against the benchmark
    if (! open(PSIBLAST, "$blastpgp $blastopts2 -d $fafile -R $wrkdir/$msaname.asnt 2>/dev/null |")) { print "FAILED: $blastpgp on $msaname\n";               next MSA; }
    if (! demotic_blast::parse(\*PSIBLAST)                                                         ) { print "FAILED: demotic psiblast parser on $msaname\n"; next MSA; }

    for ($i = 0; $i < $demotic_blast::nhits; $i++) 
    {
        printf OUTFILE ("%g\t%.1f\t%s\t%s\n", 
			$demotic_blast::hit_Eval[$i],
			$demotic_blast::hit_bitscore[$i], 
			$demotic_blast::hit_target[$i],
			$msaname);
    } 
    close PSIBLAST;

    unlink "$wrkdir/$msaname.query.fa";
    unlink "$wrkdir/$msaname.hmm";
    unlink "$wrkdir/$msaname.pbl";
    unlink "$wrkdir/$msaname.sto";
    unlink "$wrkdir/$msaname.asnt";
    unlink "$wrkdir/$msaname.fa";
    unlink "$wrkdir/$msaname.x.fa";
    unlink "$wrkdir/$msaname.x.fa.phr";
    unlink "$wrkdir/$msaname.x.fa.pin";
    unlink "$wrkdir/$msaname.x.fa.psq";
    unlink "$wrkdir/formatdb.log";
}
close TABLE;
close OUTFILE;
```
