## Supplementary material for "RNA covariation at helix-level resolution for the identification of evolutionarily conserved RNA structure": alimask.c

```
/* Add mask line to a multiple sequence alignment
 */
#include "p7_config.h"

#include <stdio.h>
#include <stdlib.h>
#include <string.h>

#undef HMMER_THREADS

#include "easel.h"
#include "esl_alphabet.h"
#include "esl_getopts.h"
#include "esl_mpi.h"
#include "esl_msa.h"
#include "esl_msafile.h"
#include "esl_msaweight.h"
#include "esl_msacluster.h"
#include "esl_stopwatch.h"
#include "esl_vectorops.h"
#include "esl_regexp.h"

#include "hmmer.h"

typedef struct {
  P7_BG	           *bg;
  P7_BUILDER       *bld;
} WORKER_INFO;


#define ALPHOPTS "--amino,--dna,--rna"                         /* Exclusive options for alphabet choice */
#define CONOPTS "--fast,--hand"                                /* Exclusive options for model construction                    */
#define WGTOPTS "--wgsc,--wblosum,--wpb,--wnone,--wgiven"      /* Exclusive options for relative weighting                    */
#define RANGEOPTS "--modelrange,--alirange,--ali2model,--model2ali"      /* Exclusive options for relative weighting                    */

static ESL_OPTIONS options[] = {
  /* name           type      default  env  range     toggles      reqs   incomp  help   docgroup*/
  { "-h",        eslARG_NONE,   FALSE, NULL, NULL,      NULL,      NULL,    NULL, "show brief help on version and usage",                  1 },
  { "-o",        eslARG_OUTFILE,FALSE, NULL, NULL,      NULL,      NULL,    NULL, "direct summary output to file <f>, not stdout",         1 },
/* Selecting the alphabet rather than autoguessing it */
  { "--amino",   eslARG_NONE,   FALSE, NULL, NULL,   ALPHOPTS,    NULL,     NULL, "input alignment is protein sequence data",              2 },
  { "--dna",     eslARG_NONE,   FALSE, NULL, NULL,   ALPHOPTS,    NULL,     NULL, "input alignment is DNA sequence data",                  2 },
  { "--rna",     eslARG_NONE,   FALSE, NULL, NULL,   ALPHOPTS,    NULL,     NULL, "input alignment is RNA sequence data",                  2 },
/* Alternate model construction strategies */
  { "--fast",    eslARG_NONE,"default",NULL, NULL,    CONOPTS,    NULL,     NULL, "assign cols w/ >= symfrac residues as consensus",       3 },
  { "--hand",    eslARG_NONE,   FALSE, NULL, NULL,    CONOPTS,    NULL,     NULL, "manual construction (requires reference annotation)",   3 },
  { "--symfrac", eslARG_REAL,   "0.5", NULL, "0<=x<=1", NULL,   "--fast",   NULL, "sets sym fraction controlling --fast construction",     3 },
  { "--fragthresh",eslARG_REAL, "0.5", NULL, "0<=x<=1", NULL,     NULL,     NULL, "if L <= x*alen, tag sequence as a fragment",            3 },
/* Alternate relative sequence weighting strategies */
  /* --wme not implemented in HMMER3 yet */
  { "--wpb",     eslARG_NONE,"default",NULL, NULL,    WGTOPTS,    NULL,      NULL, "Henikoff position-based weights",                      4 },
  { "--wgsc",    eslARG_NONE,   NULL,  NULL, NULL,    WGTOPTS,    NULL,      NULL, "Gerstein/Sonnhammer/Chothia tree weights",             4 },
  { "--wblosum", eslARG_NONE,   NULL,  NULL, NULL,    WGTOPTS,    NULL,      NULL, "Henikoff simple filter weights",                       4 },
  { "--wnone",   eslARG_NONE,   NULL,  NULL, NULL,    WGTOPTS,    NULL,      NULL, "don't do any relative weighting; set all to 1",        4 },
  { "--wgiven",  eslARG_NONE,   NULL,  NULL, NULL,    WGTOPTS,    NULL,      NULL, "use weights as given in MSA file",                     4 },
  { "--wid",     eslARG_REAL, "0.62",  NULL,"0<=x<=1",   NULL,"--wblosum",   NULL, "for --wblosum: set identity cutoff",                   4 },
/* mask ranges */
  { "--modelrange", eslARG_STRING, NULL, NULL, NULL,  NULL,    NULL,     RANGEOPTS,  "range(s) for mask(s) in model coordinates", 5 },
  { "--alirange",   eslARG_STRING, NULL, NULL, NULL,  NULL,    NULL,     RANGEOPTS,  "range(s) for mask(s) in alignment coordinates", 5 },
  { "--apendmask",    eslARG_NONE, NULL, NULL, NULL,  NULL,  WGTOPTS,         NULL,  "add to existing mask (default ignores to existing mask)",    5 },
  { "--model2ali",  eslARG_STRING, NULL, NULL, NULL,  NULL,    NULL,     RANGEOPTS,  "given model ranges, print corresp. input alignment ranges", 5 },
  { "--ali2model",  eslARG_STRING, NULL, NULL, NULL,  NULL,    NULL,     RANGEOPTS,  "given alignment ranges, print corresp. model ranges", 5 },

/* Other options */
  { "--informat", eslARG_STRING,      NULL,    NULL, NULL,   NULL,   NULL,  NULL, "assert input alifile is in format <s> (no autodetect)", 8 },
  { "--outformat", eslARG_STRING, "Stockholm", NULL, NULL,   NULL,   NULL,  NULL, "output alignment in format <s>",                                    2 },
  { "--seed",     eslARG_INT,        "42",     NULL, "n>=0", NULL,   NULL,  NULL, "set RNG seed to <n> (if 0: one-time arbitrary seed)",   8 },
  {  0, 0, 0, 0, 0, 0, 0, 0, 0, 0 },
};


static char usage[]  = "[-options] <msafile> <postmsafile>";
static char banner[] = "appending modelmask line to a multiple sequence alignments";

static int output_header(const ESL_GETOPTS *go, FILE *ofp, char *alifile, char *postmsafile);


static int
process_commandline(int argc, char **argv, ESL_GETOPTS **ret_go, char **ret_alifile, char **ret_postalifile)
{
  ESL_GETOPTS *go = esl_getopts_Create(options);
  int          status;

  if (esl_opt_ProcessEnvironment(go)         != eslOK) { if (printf("Failed to process environment:\n%s\n", go->errbuf) < 0) ESL_XEXCEPTION_SYS(eslEWRITE, "write failed"); goto FAILURE; }
  if (esl_opt_ProcessCmdline(go, argc, argv) != eslOK) { if (printf("Failed to parse command line:\n%s\n",  go->errbuf) < 0) ESL_XEXCEPTION_SYS(eslEWRITE, "write failed"); goto FAILURE; }
  if (esl_opt_VerifyConfig(go)               != eslOK) { if (printf("Failed to parse command line:\n%s\n",  go->errbuf) < 0) ESL_XEXCEPTION_SYS(eslEWRITE, "write failed"); goto FAILURE; }

  /* help format: */
  if (esl_opt_GetBoolean(go, "-h") == TRUE) 
    {
      p7_banner(stdout, argv[0], banner);
      esl_usage(stdout, argv[0], usage);

      if (puts("\nBasic options:") < 0) ESL_XEXCEPTION_SYS(eslEWRITE, "write failed");
      esl_opt_DisplayHelp(stdout, go, 1, 2, 80);

      if (puts("\nMask range options (format:  --xxx 10-20,30-40 ) :") < 0) ESL_XEXCEPTION_SYS(eslEWRITE, "write failed");
      esl_opt_DisplayHelp(stdout, go, 5, 2, 80);

      if (puts("\nOptions for selecting alphabet rather than guessing it:") < 0) ESL_XEXCEPTION_SYS(eslEWRITE, "write failed");
      esl_opt_DisplayHelp(stdout, go, 2, 2, 80);

      if (puts("\nAlternative model construction strategies:") < 0) ESL_XEXCEPTION_SYS(eslEWRITE, "write failed");
      esl_opt_DisplayHelp(stdout, go, 3, 2, 80);

      if (puts("\nAlternative relative sequence weighting strategies:") < 0) ESL_XEXCEPTION_SYS(eslEWRITE, "write failed");
      esl_opt_DisplayHelp(stdout, go, 4, 2, 80);

      if (puts("\nOther options:") < 0) ESL_XEXCEPTION_SYS(eslEWRITE, "write failed");
      esl_opt_DisplayHelp(stdout, go, 8, 2, 80);
      exit(0);
    }

  if (esl_opt_ArgNumber(go)                  > 2)    { if (puts("Incorrect number of command line arguments.")          < 0) ESL_XEXCEPTION_SYS(eslEWRITE, "write failed"); goto FAILURE; }
  if ((*ret_alifile     = esl_opt_GetArg(go, 1)) == NULL) { if (puts("Failed to get <msafile> argument on command line")     < 0) ESL_XEXCEPTION_SYS(eslEWRITE, "write failed"); goto FAILURE; }
  if (esl_opt_IsUsed(go, "--alirange") || esl_opt_IsUsed(go, "--modelrange") ) {
    if ((*ret_postalifile = esl_opt_GetArg(go, 2)) == NULL) { if (puts("Failed to get <postmsafile> argument on command line")     < 0) ESL_XEXCEPTION_SYS(eslEWRITE, "write failed"); goto FAILURE; }
  }

  if (strcmp(*ret_alifile, "-") == 0 && ! esl_opt_IsOn(go, "--informat"))
    { if (puts("Must specify --informat to read <alifile> from stdin ('-')") < 0) ESL_XEXCEPTION_SYS(eslEWRITE, "write failed"); goto FAILURE; }


  *ret_go = go;
  return eslOK;
  
 FAILURE:  /* all errors handled here are user errors, so be polite.  */
  esl_usage(stdout, argv[0], usage);
  puts("\nwhere basic options are:");
  esl_opt_DisplayHelp(stdout, go, 1, 2, 80);
  printf("\nTo see more help on other available options, do:\n  %s -h\n\n", argv[0]);
  esl_getopts_Destroy(go);
  exit(1);  

 ERROR:
  if (go) esl_getopts_Destroy(go);
  exit(status);
}

static int
output_header(const ESL_GETOPTS *go, FILE *ofp, char *alifile, char *postmsafile)
{
  p7_banner(ofp, go->argv[0], banner);

  if (fprintf(ofp, "# input alignment file:             %s\n", alifile) < 0)     ESL_EXCEPTION_SYS(eslEWRITE, "write failed");

  if (esl_opt_IsUsed(go, "--alirange") || esl_opt_IsUsed(go, "--modelrange") ) {
    if (fprintf(ofp, "# output alignment file:            %s\n", postmsafile) < 0) ESL_EXCEPTION_SYS(eslEWRITE, "write failed");
  }

  if (esl_opt_IsUsed(go, "--alirange")   && fprintf(ofp, "# alignment range:                  %s\n",        esl_opt_GetString(go, "--alirange"))  < 0) ESL_EXCEPTION_SYS(eslEWRITE, "write failed");
  if (esl_opt_IsUsed(go, "--modelrange") && fprintf(ofp, "# model range:                      %s\n",        esl_opt_GetString(go, "--modelrange"))< 0) ESL_EXCEPTION_SYS(eslEWRITE, "write failed");
  if (esl_opt_IsUsed(go, "--apendmask")  && fprintf(ofp, "# add to existing mask:             [on]\n"                                            )< 0) ESL_EXCEPTION_SYS(eslEWRITE, "write failed");

  if (esl_opt_IsUsed(go, "--model2ali")   && fprintf(ofp, "# ali ranges for model range:      %s\n",        esl_opt_GetString(go, "--model2ali"))  < 0) ESL_EXCEPTION_SYS(eslEWRITE, "write failed");
  if (esl_opt_IsUsed(go, "--ali2model")   && fprintf(ofp, "# model ranges for ali range:      %s\n",        esl_opt_GetString(go, "--ali2model"))  < 0) ESL_EXCEPTION_SYS(eslEWRITE, "write failed");


  if (esl_opt_IsUsed(go, "-o")           && fprintf(ofp, "# output directed to file:          %s\n",        esl_opt_GetString(go, "-o"))         < 0) ESL_EXCEPTION_SYS(eslEWRITE, "write failed");
  if (esl_opt_IsUsed(go, "--amino")      && fprintf(ofp, "# input alignment is asserted as:   protein\n")                                        < 0) ESL_EXCEPTION_SYS(eslEWRITE, "write failed");
  if (esl_opt_IsUsed(go, "--dna")        && fprintf(ofp, "# input alignment is asserted as:   DNA\n")                                            < 0) ESL_EXCEPTION_SYS(eslEWRITE, "write failed");
  if (esl_opt_IsUsed(go, "--rna")        && fprintf(ofp, "# input alignment is asserted as:   RNA\n")                                            < 0) ESL_EXCEPTION_SYS(eslEWRITE, "write failed");
  if (esl_opt_IsUsed(go, "--fast")       && fprintf(ofp, "# model architecture construction:  fast/heuristic\n")                                 < 0) ESL_EXCEPTION_SYS(eslEWRITE, "write failed");
  if (esl_opt_IsUsed(go, "--hand")       && fprintf(ofp, "# model architecture construction:  hand-specified by RF annotation\n")                < 0) ESL_EXCEPTION_SYS(eslEWRITE, "write failed");
  if (esl_opt_IsUsed(go, "--symfrac")    && fprintf(ofp, "# sym fraction for model structure: %.3f\n",      esl_opt_GetReal(go, "--symfrac"))    < 0) ESL_EXCEPTION_SYS(eslEWRITE, "write failed");
  if (esl_opt_IsUsed(go, "--fragthresh") && fprintf(ofp, "# seq called frag if L <= x*alen:   %.3f\n",      esl_opt_GetReal(go, "--fragthresh")) < 0) ESL_EXCEPTION_SYS(eslEWRITE, "write failed");
  if (esl_opt_IsUsed(go, "--wpb")        && fprintf(ofp, "# relative weighting scheme:        Henikoff PB\n")                                    < 0) ESL_EXCEPTION_SYS(eslEWRITE, "write failed");
  if (esl_opt_IsUsed(go, "--wgsc")       && fprintf(ofp, "# relative weighting scheme:        G/S/C\n")                                          < 0) ESL_EXCEPTION_SYS(eslEWRITE, "write failed");
  if (esl_opt_IsUsed(go, "--wblosum")    && fprintf(ofp, "# relative weighting scheme:        BLOSUM filter\n")                                  < 0) ESL_EXCEPTION_SYS(eslEWRITE, "write failed");
  if (esl_opt_IsUsed(go, "--wnone")      && fprintf(ofp, "# relative weighting scheme:        none\n")                                           < 0) ESL_EXCEPTION_SYS(eslEWRITE, "write failed");
  if (esl_opt_IsUsed(go, "--wid")        && fprintf(ofp, "# frac id cutoff for BLOSUM wgts:   %f\n",        esl_opt_GetReal(go, "--wid"))        < 0) ESL_EXCEPTION_SYS(eslEWRITE, "write failed");
  if (esl_opt_IsUsed(go, "--seed"))  {
    if (esl_opt_GetInteger(go, "--seed") == 0  && fprintf(ofp,"# random number seed:               one-time arbitrary\n")                        < 0) ESL_EXCEPTION_SYS(eslEWRITE, "write failed");
    else if                              (  fprintf(ofp,"# random number seed set to:        %d\n",         esl_opt_GetInteger(go, "--seed"))    < 0) ESL_EXCEPTION_SYS(eslEWRITE, "write failed");
  }

  if (fprintf(ofp, "# - - - - - - - - - - - - - - - - - - - - - - - - - - - - - - - - - - - -\n\n") < 0) ESL_EXCEPTION_SYS(eslEWRITE, "write failed");
  return eslOK;
}


/* Function:  p7_Alimask_MakeModel2AliMap()
 * Synopsis:  Compute map of coordinate in the alignment corresponding to each model position.
 *
 * Args:      msa     - The alignment for which the mapped model is to be computed. We assume
 *                      the MSA has already been manipulated to account for model building
 *                      flags (e.g. weighting).
 *            do_hand - TRUE when the model is to follow a hand-build RF line (which must be
 *                      part of the file.
 *            symfraq - if weighted occupancy exceeds this value, include the column in the model.
 *            map     - int array into which the map values will be stored. Calling function
 *                      must allocate (msa->alen+1) ints.
 *
 * Returns:   The number of mapped model positions.
 */
int
p7_Alimask_MakeModel2AliMap(ESL_MSA *msa, int do_hand, float symfrac, int *map )
{
  int      i = 0;
  int      apos, idx;
  float    r;            /* weighted residue count              */
  float    totwgt;       /* weighted residue+gap count          */

  i = 0;
  if ( do_hand ) {
     if (msa->rf == NULL)      p7_Fail("Model file does not contain an RF line, required for --hand.\n");
     /* Watch for off-by-one. rf is [0..alen-1]*/
     for (apos = 1; apos <= msa->alen; apos++) {
       if (!esl_abc_CIsGap(msa->abc, msa->rf[apos-1]) ) {
         map[i] = apos;
         i++;
       }
     }

  } else {

    for (apos = 1; apos <= msa->alen; apos++)
    {
        r = totwgt = 0.;
        for (idx = 0; idx < msa->nseq; idx++)
        {
          if       (esl_abc_XIsResidue(msa->abc, msa->ax[idx][apos])) { r += msa->wgt[idx]; totwgt += msa->wgt[idx]; }
          else if  (esl_abc_XIsGap(msa->abc,     msa->ax[idx][apos])) {                     totwgt += msa->wgt[idx]; }
          else if  (esl_abc_XIsMissing(msa->abc, msa->ax[idx][apos])) continue;
        }

        if (r > 0. && r / totwgt >= symfrac) {
          map[i] = apos;
          i++;
        }
    }
  }
  return i;
}

int
main(int argc, char **argv)
{

  int i,j;

  ESL_GETOPTS     *go = NULL;	/* command line processing                 */
  ESL_STOPWATCH   *w  = esl_stopwatch_Create();

  int              status;
  ESL_MSA      *msa         = NULL;
  FILE         *ofp         = NULL;    /* output file (default is stdout) */
  ESL_ALPHABET *abc         = NULL;    /* digital alphabet */

  char         *alifile;                             /* name of the alignment file we're building HMMs from  */
  ESL_MSAFILE  *afp         = NULL;                  /* open alifile  */
  int           infmt       = eslMSAFILE_UNKNOWN;    /* autodetect alignment format by default. */
  int           outfmt      = eslMSAFILE_STOCKHOLM;


  char         *postmsafile;  /* optional file to resave annotated, modified MSAs to  */
  FILE         *postmsafp = NULL;  /* open <postmsafile>, or NULL */

  int           mask_range_cnt = 0;
  uint32_t      mask_starts[100]; // over-the-top allocation.
  uint32_t      mask_ends[100];

  char         *rangestr;
  char         *range;


  int     *map = NULL; /* map[i]=j,  means model position i comes from column j of the alignment; 1..alen */

  int    keep_mm;

  /* Set processor specific flags */
  impl_Init();
  alifile     = NULL;
  postmsafile = NULL;

  /* Parse the command line
   */
  process_commandline(argc, argv, &go, &alifile, &postmsafile);
  keep_mm = esl_opt_IsUsed(go, "--apendmask");

  /* Initialize what we can in the config structure (without knowing the alphabet yet).
   * Fields controlled by masters are set up in usual_master() or mpi_master()
   * Fields used by workers are set up in mpi_worker()
   */
  ofp         = NULL;
  infmt         = eslMSAFILE_UNKNOWN;
  afp         = NULL;
  abc         = NULL;

  if (esl_opt_IsOn(go, "--informat")) {
    infmt = esl_msafile_EncodeFormat(esl_opt_GetString(go, "--informat"));
    if (infmt == eslMSAFILE_UNKNOWN) p7_Fail("%s is not a recognized input sequence file format\n", esl_opt_GetString(go, "--informat"));
  }

  /* Determine output alignment file format */
  outfmt = esl_msafile_EncodeFormat(esl_opt_GetString(go, "--outformat"));
  if (outfmt == eslMSAFILE_UNKNOWN)    p7_Fail(argv[0], "%s is not a recognized output MSA file format\n", esl_opt_GetString(go, "--outformat"));


  /* Parse the ranges */

  if (esl_opt_IsUsed(go, "--alirange")) {
    esl_strdup(esl_opt_GetString(go, "--alirange"), -1, &rangestr) ;
  } else if (esl_opt_IsUsed(go, "--modelrange")) {
    esl_strdup(esl_opt_GetString(go, "--modelrange"), -1, &rangestr) ;
  } else if (esl_opt_IsUsed(go, "--model2ali")) {
    esl_strdup(esl_opt_GetString(go, "--model2ali"), -1, &rangestr) ;
  } else if (esl_opt_IsUsed(go, "--ali2model")) {
    esl_strdup(esl_opt_GetString(go, "--ali2model"), -1, &rangestr) ;
  } else {
    if (puts("Must specify mask range with --modelrange, --alirange, --model2ali, or --ali2model\n") < 0) ESL_XEXCEPTION_SYS(eslEWRITE, "write failed"); goto ERROR;
  }

  while ( (status = esl_strtok(&rangestr, ",", &range) ) == eslOK) {
    status = esl_regexp_ParseCoordString(range, mask_starts + mask_range_cnt, mask_ends + mask_range_cnt );
    if (status == eslESYNTAX) esl_fatal("range flags take coords <from>..<to>; %s not recognized", range);
    if (status == eslFAIL)    esl_fatal("Failed to find <from> or <to> coord in %s", range);

    mask_range_cnt++;
  }


  /* Start timing. */
  esl_stopwatch_Start(w);


  /* Open files, set alphabet.
   *   afp       - open alignment file for input
   *   abc       - alphabet expected or guessed in ali file
   *   postmsafp - open MSA output file
   *   ofp       - optional open output file, or stdout
   */
  if      (esl_opt_GetBoolean(go, "--amino"))   abc = esl_alphabet_Create(eslAMINO);
  else if (esl_opt_GetBoolean(go, "--dna"))     abc = esl_alphabet_Create(eslDNA);
  else if (esl_opt_GetBoolean(go, "--rna"))     abc = esl_alphabet_Create(eslRNA);
  else                                          abc = NULL;
  
  status = esl_msafile_Open(&abc, alifile, NULL, infmt, NULL, &afp);
  if (status != eslOK) esl_msafile_OpenFailure(afp, status);

  if (esl_opt_IsUsed(go, "--alirange") || esl_opt_IsUsed(go, "--modelrange") ) {
    postmsafp = fopen(postmsafile, "w");
    if (postmsafp == NULL) p7_Fail("Failed to MSA output file %s for writing", postmsafile);
  }

  if (esl_opt_IsUsed(go, "-o")) 
    {
      ofp = fopen(esl_opt_GetString(go, "-o"), "w");
      if (ofp == NULL) p7_Fail("Failed to open -o output file %s\n", esl_opt_GetString(go, "-o"));
    } 
  else ofp = stdout;


  /* Looks like the i/o is set up successfully...
   * Initial output to the user
   */
  output_header(go, ofp, alifile, postmsafile);                                  /* cheery output header                                */

  /* read the alignment */
  if ((status = esl_msafile_Read(afp, &msa)) != eslOK)  esl_msafile_ReadFailure(afp, status);


  if (esl_opt_IsUsed(go, "--alirange") || esl_opt_IsUsed(go, "--modelrange") ) {
    /* add/modify mmline for the mask */
    if (msa->mm == NULL) {
      ESL_ALLOC(msa->mm, msa->alen);
      keep_mm = FALSE;
    }

    if (!keep_mm)
      for (i=0; i<msa->alen; i++) msa->mm[i] = '.';

  }

  // convert model coordinates to alignment coordinates, if necessary
  if (esl_opt_IsUsed(go, "--modelrange") || esl_opt_IsUsed(go, "--model2ali") || esl_opt_IsUsed(go, "--ali2model") ) {

    float symfrac = esl_opt_GetReal(go, "--symfrac");
    int do_hand  =  esl_opt_IsOn(go, "--hand");

    //same as p7_builder relative_weights
    if      (esl_opt_IsOn(go, "--wnone")  )                  { esl_vec_DSet(msa->wgt, msa->nseq, 1.); }
    else if (esl_opt_IsOn(go, "--wgiven") )                  ;
    else if (esl_opt_IsOn(go, "--wpb")    )                  status = esl_msaweight_PB(msa);
    else if (esl_opt_IsOn(go, "--wgsc")   )                  status = esl_msaweight_GSC(msa);
    else if (esl_opt_IsOn(go, "--wblosum"))                  status = esl_msaweight_BLOSUM(msa, esl_opt_GetReal(go, "--wid"));

    if ((status =  esl_msa_MarkFragments(msa, esl_opt_GetReal(go, "--fragthresh")))           != eslOK) goto ERROR;

    //build a map of model mask coordinates to alignment coords
    ESL_ALLOC(map, sizeof(int)     * (msa->alen+1));
    p7_Alimask_MakeModel2AliMap(msa, do_hand, symfrac, map );  // Returns <L>, which we don't need.

    if ( esl_opt_IsUsed(go, "--model2ali") ) {
      //print mapping
      printf ("model coordinates     alignment coordinates\n");
      for (i=0; i<mask_range_cnt; i++)
        printf ("%8d..%-8d -> %8d..%-8d\n", mask_starts[i], mask_ends[i], map[mask_starts[i]-1], map[mask_ends[i]-1]);
      /* If I wanted to, I could print all the map values independently:
        printf("\n\n-----------\n");
        printf("Map\n");
        printf("---\n");
        for (i=0; i<L; i++)
          printf("%d -> %d\n", i+1, map[i]);
      */
    } else if ( esl_opt_IsUsed(go, "--ali2model") ) {
      //print mapping  (requires scanning the inverted map
      int alistart = 0;
      int aliend = 0;
      printf ("alignment coordinates     model coordinates\n");
      for (i=0; i<mask_range_cnt; i++) {
        //find j for ali positions
        while (map[alistart] < mask_starts[i] )
          alistart++;
        aliend = alistart;
        while (map[aliend] < mask_ends[i] )
          aliend++;

        printf ("   %8d..%-8d -> %8d..%-8d\n", map[alistart], map[aliend], alistart+1, aliend+1);
      }
    } else {
      //convert the mask coords based on map
      for (i=0; i<mask_range_cnt; i++) {
          mask_starts[i] = map[mask_starts[i]-1]; //-1 because mmline is offset by one relative to the 1-base alignment
          mask_ends[i]   = map[mask_ends[i]-1];
      }
    }
  }

  if (esl_opt_IsUsed(go, "--alirange") || esl_opt_IsUsed(go, "--modelrange") ) {
    //overwrite '.' with 'm' everywhere the range says to do it
    for (i=0; i<mask_range_cnt; i++)
      for (j=mask_starts[i]; j<=mask_ends[i]; j++)
        msa->mm[j-1] = 'm';

    if ((status = esl_msafile_Write(postmsafp, msa, outfmt))  != eslOK) ESL_XEXCEPTION_SYS(eslEWRITE, "write failed");
  }

  esl_stopwatch_Stop(w);

  if (esl_opt_IsOn(go, "-o"))  fclose(ofp);
  if (postmsafp) fclose(postmsafp);
  if (afp)       esl_msafile_Close(afp);
  if (abc)       esl_alphabet_Destroy(abc);

  esl_getopts_Destroy(go);
  esl_stopwatch_Destroy(w);
  return 0;


  ERROR:
   return eslFAIL;
}


/*****************************************************************
 * HMMER - Biological sequence analysis with profile HMMs
 * Version 3.1b3; July 2016
 * Copyright (C) 2016 Howard Hughes Medical Institute.
 * Other copyrights also apply. See the COPYRIGHT file for a full list.
 * 
 * HMMER is distributed under the terms of the GNU General Public License
 * (GPLv3). See the LICENSE file for details.
 *****************************************************************/
```
