## Supplementary material for "RNA covariation at helix-level resolution for the identification of evolutionarily conserved RNA structure": generic_viterbi.c

```
/* Viterbi algorithm; generic (non-SIMD) version.
 * 
 * This implementation is modified from an optimized implementation
 * contributed by Jeremy D. Buhler (Washington University in
 * St. Louis).
 * 
 * Relative to the implementation in HMMER2, Jeremy rearranged data
 * structures to reduce the number of registers needed in the inner
 * loop; eliminated branches from the inner loop by unrolling the Mth
 * iteration in Viterbi and by replacing a bunch of "if" tests with
 * MAX; and exposed opportunities for hoisting and strength reduction
 * to the compiler. (The preceding sentence is nearly verbatim from
 * Jeremy's notes.) I then uplifted the JB code to H3, most notably 
 * involving conversion from H2's scaled integers to H3's floating
 * point calculations.
 * 
 * Contents:
 *    1. Viterbi implementation.
 *    2. Benchmark driver.
 *    3. Unit tests.
 *    4. Test driver.
 *    5. Example.
 *    6. Copyright and license information.
 */
 
#include "p7_config.h"

#include "easel.h"
#include "esl_alphabet.h"
#include "esl_gumbel.h"

#include "hmmer.h"

/*****************************************************************
 * 1. Viterbi implementation.
 *****************************************************************/

/* Function:  p7_GViterbi()
 * Synopsis:  The Viterbi algorithm.
 * Incept:    SRE, Tue Jan 30 10:50:53 2007 [Einstein's, St. Louis]
 * 
 * Purpose:   The standard Viterbi dynamic programming algorithm. 
 *
 *            Given a digital sequence <dsq> of length <L>, a profile
 *            <gm>, and DP matrix <gx> allocated for at least <L>
 *            by <gm->M> cells; calculate the maximum scoring path by
 *            Viterbi; return the Viterbi score in <ret_sc>, and the
 *            Viterbi matrix is in <gx>.
 *            
 *            The caller may then retrieve the Viterbi path by calling
 *            <p7_GTrace()>.
 *           
 *            The Viterbi lod score is returned in nats. The caller
 *            needs to subtract a null model lod score, then convert
 *            to bits.
 *           
 * Args:      dsq    - sequence in digitized form, 1..L
 *            L      - length of dsq
 *            gm     - profile. 
 *            gx     - DP matrix with room for an MxL alignment
 *            opt_sc - optRETURN: Viterbi lod score in nats
 *           
 * Return:   <eslOK> on success.
 */
int
p7_GViterbi(const ESL_DSQ *dsq, int L, const P7_PROFILE *gm, P7_GMX *gx, float *opt_sc)
{
  float const *tsc  = gm->tsc;
  float      **dp   = gx->dp;
  float       *xmx  = gx->xmx;
  int          M    = gm->M;
  int          i,k;
  float        esc  = p7_profile_IsLocal(gm) ? 0 : -eslINFINITY;

  /* Initialization of the zero row.  */
  XMX(0,p7G_N) = 0;                                           /* S->N, p=1            */
  XMX(0,p7G_B) = gm->xsc[p7P_N][p7P_MOVE];                    /* S->N->B, no N-tail   */
  XMX(0,p7G_E) = XMX(0,p7G_C) = XMX(0,p7G_J) = -eslINFINITY;  /* need seq to get here */
  for (k = 0; k <= gm->M; k++)
    MMX(0,k) = IMX(0,k) = DMX(0,k) = -eslINFINITY;            /* need seq to get here */

  /* DP recursion */
  for (i = 1; i <= L; i++) 
    {
      float const *rsc = gm->rsc[dsq[i]];
      float sc;

      MMX(i,0) = IMX(i,0) = DMX(i,0) = -eslINFINITY;
      XMX(i,p7G_E) = -eslINFINITY;
    
      for (k = 1; k < gm->M; k++) 
	{
  	  /* match state */
	  sc       = ESL_MAX(    MMX(i-1,k-1)   + TSC(p7P_MM,k-1), 
				 IMX(i-1,k-1)   + TSC(p7P_IM,k-1));
	  sc       = ESL_MAX(sc, DMX(i-1,k-1)   + TSC(p7P_DM,k-1));
	  sc       = ESL_MAX(sc, XMX(i-1,p7G_B) + TSC(p7P_BM,k-1));
	  MMX(i,k) = sc + MSC(k);

	  /* E state update */
	  XMX(i,p7G_E) = ESL_MAX(XMX(i,p7G_E), MMX(i,k) + esc);
	  /* in Viterbi alignments, Dk->E can't win in local mode (and
	   * isn't possible in glocal mode), so don't bother
	   * looking. */

	  /* insert state */
	  sc = ESL_MAX(MMX(i-1,k) + TSC(p7P_MI,k),
		       IMX(i-1,k) + TSC(p7P_II,k));
	  IMX(i,k) = sc + ISC(k);
	  
	  /* delete state */
	  DMX(i,k) =  ESL_MAX(MMX(i,k-1) + TSC(p7P_MD,k-1),
			      DMX(i,k-1) + TSC(p7P_DD,k-1));
	}

      /* Unrolled match state M. */
      sc       = ESL_MAX(    MMX(i-1,M-1)   + TSC(p7P_MM,M-1),
			     IMX(i-1,M-1)   + TSC(p7P_IM,M-1));
      sc       = ESL_MAX(sc, DMX(i-1,M-1 )  + TSC(p7P_DM,M-1));
      sc       = ESL_MAX(sc, XMX(i-1,p7G_B) + TSC(p7P_BM,M-1));
      MMX(i,M) = sc + MSC(M);
      
      /* Unrolled delete state D_M 
       * (Unlike internal Dk->E transitions that can never appear in 
       * Viterbi alignments, D_M->E is possible in glocal mode.)
       */
      DMX(i,M) = ESL_MAX(MMX(i,M-1) + TSC(p7P_MD,M-1),
			 DMX(i,M-1) + TSC(p7P_DD,M-1));

      /* E state update; transition from M_M scores 0 by def'n */
      sc  =          ESL_MAX(XMX(i,p7G_E), MMX(i,M));
      XMX(i,p7G_E) = ESL_MAX(sc,           DMX(i,M));
   
      /* Now the special states. E must already be done, and B must follow N,J.
       * remember, N, C and J emissions are zero score by definition.
       */
      /* J state */
      sc           =             XMX(i-1,p7G_J) + gm->xsc[p7P_J][p7P_LOOP];   /* J->J */
      XMX(i,p7G_J) = ESL_MAX(sc, XMX(i,  p7G_E) + gm->xsc[p7P_E][p7P_LOOP]);  /* E->J is E's "loop" */
      
      /* C state */
      sc           =             XMX(i-1,p7G_C) + gm->xsc[p7P_C][p7P_LOOP];
      XMX(i,p7G_C) = ESL_MAX(sc, XMX(i,  p7G_E) + gm->xsc[p7P_E][p7P_MOVE]);
      
      /* N state */
      XMX(i,p7G_N) = XMX(i-1,p7G_N) + gm->xsc[p7P_N][p7P_LOOP];
      
      /* B state */
      sc           =             XMX(i,p7G_N) + gm->xsc[p7P_N][p7P_MOVE];   /* N->B is N's move */
      XMX(i,p7G_B) = ESL_MAX(sc, XMX(i,p7G_J) + gm->xsc[p7P_J][p7P_MOVE]);  /* J->B is J's move */
    }
  
  /* T state (not stored) */
  if (opt_sc != NULL) *opt_sc = XMX(L,p7G_C) + gm->xsc[p7P_C][p7P_MOVE];
  gx->M = gm->M;
  gx->L = L;
  return eslOK;
}


/*-------------------- end, viterbi -----------------------------*/


/* Function:  p7_GViterbi_longtarget()
 * Synopsis:  The Viterbi algorithm.
 * Incept:    SRE, Tue Jan 30 10:50:53 2007 [Einstein's, St. Louis]
 *
 * Purpose:   Given a digital sequence <dsq> of length <L>, a profile
 *            <gm>, and DP matrix <gx> allocated for at least <L>
 *            by <gm->M> cells; calculates the Viterbi score for
 *            regions of <dsq>, and captures the positions at which
 *            such regions exceed the score required to be
 *            significant in the eyes of the calling function
 *            (usually p=0.001).
 *
 * Args:      dsq    - sequence in digitized form, 1..L
 *            L      - length of dsq
 *            gm     - profile.
 *            gx     - DP matrix with room for an MxL alignment
 *            filtersc   - null or bias correction, required for translating a P-value threshold into a score threshold
 *            P       - p-value below which a region is captured as being above threshold
 *            windowlist - RETURN: array of hit windows (start and end of diagonal) for the above-threshold areas
 *
 * Return:   <eslOK> on success.
 */
int
p7_GViterbi_longtarget(const ESL_DSQ *dsq, int L, const P7_PROFILE *gm, P7_GMX *gx,
                       float filtersc, double P, P7_HMM_WINDOWLIST *windowlist)
{
  float const *tsc  = gm->tsc;
  float      **dp   = gx->dp;
  float       *xmx  = gx->xmx;
  int          M    = gm->M;
  int          i,k;
  float        esc  = p7_profile_IsLocal(gm) ? 0 : -eslINFINITY;

  int16_t sc_thresh;
  float invP;

  /* Initialization of the zero row.  */
  XMX(0,p7G_N) = 0;                                           /* S->N, p=1            */
  XMX(0,p7G_B) = gm->xsc[p7P_N][p7P_MOVE];                    /* S->N->B, no N-tail   */
  XMX(0,p7G_E) = XMX(0,p7G_C) = XMX(0,p7G_J) = -eslINFINITY;  /* need seq to get here */
  for (k = 0; k <= gm->M; k++)
    MMX(0,k) = IMX(0,k) = DMX(0,k) = -eslINFINITY;            /* need seq to get here */


  /*
   *  In p7_ViterbiFilter, converting from a scaled int Viterbi score
   *  S (aka xE the score getting to state E) to a probability
   *  goes like this:
   *    S =  XMX(i,p7G_E)
   *    vsc =  S + gm->xsc[p7P_E][p7P_MOVE] +  gm->xsc[p7P_C][p7P_MOVE];
   *    P  = esl_gumbel_surv((vfsc - filtersc) / eslCONST_LOG2  ,  gm->evparam[p7_VMU],  gm->evparam[p7_VLAMBDA]);
   *  and we're computing the threshold vsc, so invert it:
   *    (vsc - filtersc) /  eslCONST_LOG2 = esl_gumbel_invsurv( P, gm->evparam[p7_VMU],  gm->evparam[p7_VLAMBDA])
   *    vsc = filtersc + eslCONST_LOG2 * esl_gumbel_invsurv( P, gm->evparam[p7_VMU],  gm->evparam[p7_VLAMBDA])
   *    S = vsc - gm->xsc[p7P_E][p7P_MOVE] -  gm->xsc[p7P_C][p7P_MOVE]
   */
    invP = esl_gumbel_invsurv(P, gm->evparam[p7_VMU],  gm->evparam[p7_VLAMBDA]);
    sc_thresh =   (int) ceil (filtersc + (eslCONST_LOG2 * invP)
                  - gm->xsc[p7P_E][p7P_MOVE] -  gm->xsc[p7P_C][p7P_MOVE] );


  /* DP recursion */
  for (i = 1; i <= L; i++)
  {
      float const *rsc = gm->rsc[dsq[i]];
      float sc;

      MMX(i,0) = IMX(i,0) = DMX(i,0) = -eslINFINITY;
      XMX(i,p7G_E) = -eslINFINITY;

      for (k = 1; k < gm->M; k++)
      {
          /* match state */
        sc       = ESL_MAX(    MMX(i-1,k-1)   + TSC(p7P_MM,k-1),
             IMX(i-1,k-1)   + TSC(p7P_IM,k-1));
        sc       = ESL_MAX(sc, DMX(i-1,k-1)   + TSC(p7P_DM,k-1));
        sc       = ESL_MAX(sc, XMX(i-1,p7G_B) + TSC(p7P_BM,k-1));
        MMX(i,k) = sc + MSC(k);

        /* E state update */
        XMX(i,p7G_E) = ESL_MAX(XMX(i,p7G_E), MMX(i,k) + esc);
        /* in Viterbi alignments, Dk->E can't win in local mode (and
         * isn't possible in glocal mode), so don't bother
         * looking. */

        /* insert state */
        sc = ESL_MAX(MMX(i-1,k) + TSC(p7P_MI,k),
               IMX(i-1,k) + TSC(p7P_II,k));
        IMX(i,k) = sc + ISC(k);

        /* delete state */
        DMX(i,k) =  ESL_MAX(MMX(i,k-1) + TSC(p7P_MD,k-1),
                DMX(i,k-1) + TSC(p7P_DD,k-1));
      }

      /* Unrolled match state M. */
      sc       = ESL_MAX(    MMX(i-1,M-1)   + TSC(p7P_MM,M-1),
           IMX(i-1,M-1)   + TSC(p7P_IM,M-1));
      sc       = ESL_MAX(sc, DMX(i-1,M-1 )  + TSC(p7P_DM,M-1));
      sc       = ESL_MAX(sc, XMX(i-1,p7G_B) + TSC(p7P_BM,M-1));
      MMX(i,M) = sc + MSC(M);

      /* Unrolled delete state D_M
       * (Unlike internal Dk->E transitions that can never appear in
       * Viterbi alignments, D_M->E is possible in glocal mode.)
       */
      DMX(i,M) = ESL_MAX(MMX(i,M-1) + TSC(p7P_MD,M-1),
       DMX(i,M-1) + TSC(p7P_DD,M-1));

      /* E state update; transition from M_M scores 0 by def'n */
      sc  =          ESL_MAX(XMX(i,p7G_E), MMX(i,M));
      XMX(i,p7G_E) = ESL_MAX(sc,           DMX(i,M));


      if (XMX(i,p7G_E) >= sc_thresh) {
        //hit score threshold. Add a window to the list, then reset scores.

        for (k = 1; k <= gm->M; k++) {
          if (MMX(i,k) == XMX(i,p7G_E)) {
            p7_hmmwindow_new(windowlist, 0, i, 0, k, 1, 0.0, p7_NOCOMPLEMENT, L);
          }
          MMX(i,0) = IMX(i,0) = DMX(i,0) = -eslINFINITY;
        }
      } else {

        /* Now the special states. E must already be done, and B must follow N,J.
         * remember, N, C and J emissions are zero score by definition.
         */
        /* J state */
        sc           =             XMX(i-1,p7G_J) + gm->xsc[p7P_J][p7P_LOOP];   /* J->J */
        XMX(i,p7G_J) = ESL_MAX(sc, XMX(i,  p7G_E) + gm->xsc[p7P_E][p7P_LOOP]);  /* E->J is E's "loop" */

        /* C state */
        sc           =             XMX(i-1,p7G_C) + gm->xsc[p7P_C][p7P_LOOP];
        XMX(i,p7G_C) = ESL_MAX(sc, XMX(i,  p7G_E) + gm->xsc[p7P_E][p7P_MOVE]);

        /* N state */
        XMX(i,p7G_N) = XMX(i-1,p7G_N) + gm->xsc[p7P_N][p7P_LOOP];

        /* B state */
        sc           =             XMX(i,p7G_N) + gm->xsc[p7P_N][p7P_MOVE];   /* N->B is N's move */
        XMX(i,p7G_B) = ESL_MAX(sc, XMX(i,p7G_J) + gm->xsc[p7P_J][p7P_MOVE]);  /* J->B is J's move */

      }
   }

  /* T state (not stored) */
  gx->M = gm->M;
  gx->L = L;
  return eslOK;
}

/*-------------------- end, p7_GViterbi_longtarget -----------------------------*/

/*****************************************************************
 * 2. Benchmark driver.
 *****************************************************************/
#ifdef p7GENERIC_VITERBI_BENCHMARK
/*
   gcc -g -O2      -o generic_viterbi_benchmark -I. -L. -I../easel -L../easel -Dp7GENERIC_VITERBI_BENCHMARK generic_viterbi.c -lhmmer -leasel -lm
   icc -O3 -static -o generic_viterbi_benchmark -I. -L. -I../easel -L../easel -Dp7GENERIC_VITERBI_BENCHMARK generic_viterbi.c -lhmmer -leasel -lm
   ./benchmark-generic-viterbi <hmmfile>
 */
/* As of Fri Dec 28 14:48:39 2007
 *    Viterbi  = 61.8 Mc/s
 *    Forward  =  8.6 Mc/s
 *   Backward  =  7.1 Mc/s
 *        MSV  = 55.9 Mc/s
 * (gcc -g -O2, 3.2GHz Xeon, N=50K, L=400, M=72 RRM_1 model)
 */
#include "p7_config.h"

#include "easel.h"
#include "esl_alphabet.h"
#include "esl_getopts.h"
#include "esl_random.h"
#include "esl_randomseq.h"
#include "esl_stopwatch.h"

#include "hmmer.h"

static ESL_OPTIONS options[] = {
  /* name           type      default  env  range toggles reqs incomp  help                                       docgroup*/
  { "-h",        eslARG_NONE,   FALSE, NULL, NULL,  NULL,  NULL, NULL, "show brief help on version and usage",           0 },
  { "-s",        eslARG_INT,     "42", NULL, NULL,  NULL,  NULL, NULL, "set random number seed to <n>",                  0 },
  { "-L",        eslARG_INT,    "400", NULL, "n>0", NULL,  NULL, NULL, "length of random target seqs",                   0 },
  { "-N",        eslARG_INT,  "20000", NULL, "n>0", NULL,  NULL, NULL, "number of random target seqs",                   0 },
  {  0, 0, 0, 0, 0, 0, 0, 0, 0, 0 },
};
static char usage[]  = "[-options] <hmmfile>";
static char banner[] = "benchmark driver for generic Viterbi";

int 
main(int argc, char **argv)
{
  ESL_GETOPTS    *go      = p7_CreateDefaultApp(options, 1, argc, argv, banner, usage);
  char           *hmmfile = esl_opt_GetArg(go, 1);
  ESL_STOPWATCH  *w       = esl_stopwatch_Create();
  ESL_RANDOMNESS *r       = esl_randomness_CreateFast(esl_opt_GetInteger(go, "-s"));
  ESL_ALPHABET   *abc     = NULL;
  P7_HMMFILE     *hfp     = NULL;
  P7_HMM         *hmm     = NULL;
  P7_BG          *bg      = NULL;
  P7_PROFILE     *gm      = NULL;
  P7_GMX         *gx      = NULL;
  int             L       = esl_opt_GetInteger(go, "-L");
  int             N       = esl_opt_GetInteger(go, "-N");
  ESL_DSQ        *dsq     = malloc(sizeof(ESL_DSQ) * (L+2));
  int             i;
  float           sc;
  double          base_time, bench_time, Mcs;

  if (p7_hmmfile_OpenE(hmmfile, NULL, &hfp, NULL) != eslOK) p7_Fail("Failed to open HMM file %s", hmmfile);
  if (p7_hmmfile_Read(hfp, &abc, &hmm)            != eslOK) p7_Fail("Failed to read HMM");

  bg = p7_bg_Create(abc);
  p7_bg_SetLength(bg, L);
  gm = p7_profile_Create(hmm->M, abc);
  p7_ProfileConfig(hmm, bg, gm, L, p7_UNILOCAL);
  gx = p7_gmx_Create(gm->M, L);

  /* Baseline time. */
  esl_stopwatch_Start(w);
  for (i = 0; i < N; i++) esl_rsq_xfIID(r, bg->f, abc->K, L, dsq);
  esl_stopwatch_Stop(w);
  base_time = w->user;

  /* Benchmark time. */
  esl_stopwatch_Start(w);
  for (i = 0; i < N; i++)
    {
      esl_rsq_xfIID(r, bg->f, abc->K, L, dsq);
      p7_GViterbi     (dsq, L, gm, gx, &sc);
    }
  esl_stopwatch_Stop(w);
  bench_time = w->user - base_time;
  Mcs        = (double) N * (double) L * (double) gm->M * 1e-6 / (double) bench_time;
  esl_stopwatch_Display(stdout, w, "# CPU time: ");
  printf("# M    = %d\n",   gm->M);
  printf("# %.1f Mc/s\n", Mcs);


  free(dsq);
  p7_gmx_Destroy(gx);
  p7_profile_Destroy(gm);
  p7_bg_Destroy(bg);
  p7_hmm_Destroy(hmm);
  p7_hmmfile_Close(hfp);
  esl_alphabet_Destroy(abc);
  esl_stopwatch_Destroy(w);
  esl_randomness_Destroy(r);
  esl_getopts_Destroy(go);
  return 0;
}
#endif /*p7GENERIC_VITERBI_BENCHMARK*/
/*----------------- end, benchmark ------------------------------*/


/*****************************************************************
 * 3. Unit tests
 *****************************************************************/
#ifdef p7GENERIC_VITERBI_TESTDRIVE
#include <string.h>
#include "esl_getopts.h"
#include "esl_msa.h"
#include "esl_msafile.h"
#include "esl_random.h"
#include "esl_randomseq.h"

/* The "basic" utest is a minimal driver for making a small DNA profile and a small DNA sequence,
 * then running Viterbi and Forward. It's useful for dumping DP matrices and profiles for debugging.
 */
static void
utest_basic(ESL_GETOPTS *go)
{
  char           *query= "# STOCKHOLM 1.0\n\nseq1 GAATTC\nseq2 GAATTC\n//\n";
  int             fmt  = eslMSAFILE_STOCKHOLM;
  char           *targ = "GAATTC";
  ESL_ALPHABET   *abc  = NULL;
  ESL_MSA        *msa  = NULL;
  P7_HMM         *hmm  = NULL;
  P7_PROFILE     *gm   = NULL;
  P7_BG          *bg   = NULL;
  P7_PRIOR       *pri  = NULL;	
  ESL_DSQ        *dsq  = NULL;
  P7_GMX         *gx   = NULL;
  P7_TRACE        *tr  = NULL;
  int             L    = strlen(targ);
  float           vsc, vsc2, fsc;

  if ((abc = esl_alphabet_Create(eslDNA))          == NULL)  esl_fatal("failed to create alphabet");
  if ((pri = p7_prior_CreateNucleic())             == NULL)  esl_fatal("failed to create prior");
  if ((msa = esl_msa_CreateFromString(query, fmt)) == NULL)  esl_fatal("failed to create MSA");
  if (esl_msa_Digitize(abc, msa, NULL)             != eslOK) esl_fatal("failed to digitize MSA");
  if (p7_Fastmodelmaker(msa, 0.5, NULL, &hmm, NULL) != eslOK) esl_fatal("failed to create GAATTC model");
  if (p7_ParameterEstimation(hmm, pri)             != eslOK) esl_fatal("failed to parameterize GAATTC model");
  if (p7_hmm_SetConsensus(hmm, NULL)               != eslOK) esl_fatal("failed to make consensus");
  if ((bg = p7_bg_Create(abc))                     == NULL)  esl_fatal("failed to create DNA null model");
  if ((gm = p7_profile_Create(hmm->M, abc))        == NULL)  esl_fatal("failed to create GAATTC profile");
  if (p7_ProfileConfig(hmm, bg, gm, L, p7_UNILOCAL)!= eslOK) esl_fatal("failed to config profile");
  if (p7_profile_Validate(gm, NULL, 0.0001)        != eslOK) esl_fatal("whoops, profile is bad!");
  if (esl_abc_CreateDsq(abc, targ, &dsq)           != eslOK) esl_fatal("failed to create GAATTC digital sequence");
  if ((gx = p7_gmx_Create(gm->M, L))               == NULL)  esl_fatal("failed to create DP matrix");
  if ((tr = p7_trace_Create())                     == NULL)  esl_fatal("trace creation failed");

  p7_GViterbi   (dsq, L, gm, gx, &vsc);
  if (esl_opt_GetBoolean(go, "-v")) printf("Viterbi score: %.4f\n", vsc);
  if (esl_opt_GetBoolean(go, "-v")) p7_gmx_Dump(stdout, gx, p7_DEFAULT);

  p7_GTrace     (dsq, L, gm, gx, tr);
  p7_trace_Score(tr, dsq, gm, &vsc2);
  if (esl_opt_GetBoolean(go, "-v")) p7_trace_Dump(stdout, tr, gm, dsq);
  
  if (esl_FCompare(vsc, vsc2, 1e-5) != eslOK)  esl_fatal("trace score and Viterbi score don't agree.");

  p7_GForward   (dsq, L, gm, gx, &fsc);
  if (esl_opt_GetBoolean(go, "-v")) printf("Forward score: %.4f\n", fsc);
  if (esl_opt_GetBoolean(go, "-v")) p7_gmx_Dump(stdout, gx, p7_DEFAULT);

  p7_trace_Destroy(tr);
  p7_gmx_Destroy(gx);
  free(dsq);
  p7_profile_Destroy(gm);
  p7_bg_Destroy(bg);
  p7_hmm_Destroy(hmm);
  esl_msa_Destroy(msa);
  p7_prior_Destroy(pri);
  esl_alphabet_Destroy(abc);
  return;
}

/* Viterbi validation is done by comparing the returned score
 * to the score of the optimal trace. Not foolproof, but catches
 * many kinds of errors.
 * 
 * Another check is that the average score should be <= 0,
 * since the random sequences are drawn from the null model.
 */ 
static void
utest_viterbi(ESL_GETOPTS *go, ESL_RANDOMNESS *r, ESL_ALPHABET *abc, P7_BG *bg, P7_PROFILE *gm, int nseq, int L)
{
  float     avg_sc = 0.;
  char      errbuf[eslERRBUFSIZE];
  ESL_DSQ  *dsq = NULL;
  P7_GMX   *gx  = NULL;
  P7_TRACE *tr  = NULL;
  int       idx;
  float     sc1, sc2;

  if ((dsq    = malloc(sizeof(ESL_DSQ) *(L+2))) == NULL)  esl_fatal("malloc failed");
  if ((tr     = p7_trace_Create())              == NULL)  esl_fatal("trace creation failed");
  if ((gx     = p7_gmx_Create(gm->M, L))        == NULL)  esl_fatal("matrix creation failed");

  for (idx = 0; idx < nseq; idx++)
    {
      if (esl_rsq_xfIID(r, bg->f, abc->K, L, dsq) != eslOK) esl_fatal("seq generation failed");
      if (p7_GViterbi(dsq, L, gm, gx, &sc1)       != eslOK) esl_fatal("viterbi failed");
      if (p7_GTrace  (dsq, L, gm, gx, tr)         != eslOK) esl_fatal("trace failed");
      if (p7_trace_Validate(tr, abc, dsq, errbuf) != eslOK) esl_fatal("trace invalid:\n%s", errbuf);
      if (p7_trace_Score(tr, dsq, gm, &sc2)       != eslOK) esl_fatal("trace score failed");
      if (esl_FCompare(sc1, sc2, 1e-6)            != eslOK) esl_fatal("Trace score != Viterbi score"); 
      if (p7_bg_NullOne(bg, dsq, L, &sc2)         != eslOK) esl_fatal("null score failed");

      avg_sc += (sc1 - sc2);

      if (esl_opt_GetBoolean(go, "--vv"))       
	printf("utest_viterbi: Viterbi score: %.4f (null %.4f) (total so far: %.4f)\n", sc1, sc2, avg_sc);

      p7_trace_Reuse(tr);
    }

  avg_sc /= (float) nseq;
  if (avg_sc > 0.) esl_fatal("Viterbi scores have positive expectation (%f nats)", avg_sc);

  p7_gmx_Destroy(gx);
  p7_trace_Destroy(tr);
  free(dsq);
  return;
}

#endif /*p7GENERIC_VITERBI_TESTDRIVE*/
/*----------------- end, unit tests -----------------------------*/


/*****************************************************************
 * 4. Test driver.
 *****************************************************************/
/* gcc -g -Wall -Dp7GENERIC_VITERBI_TESTDRIVE -I. -I../easel -L. -L../easel -o generic_viterbi_utest generic_viterbi.c -lhmmer -leasel -lm
 */
#ifdef p7GENERIC_VITERBI_TESTDRIVE
#include "easel.h"
#include "esl_getopts.h"
#include "esl_msa.h"

#include "p7_config.h"
#include "hmmer.h"

static ESL_OPTIONS options[] = {
  /* name           type      default  env  range toggles reqs incomp  help                                       docgroup*/
  { "-h",        eslARG_NONE,   FALSE, NULL, NULL,  NULL,  NULL, NULL, "show brief help on version and usage",           0 },
  { "-s",        eslARG_INT,     "42", NULL, NULL,  NULL,  NULL, NULL, "set random number seed to <n>",                  0 },
  { "-v",        eslARG_NONE,   FALSE, NULL, NULL,  NULL,  NULL, NULL, "be verbose",                                     0 },
  { "--vv",      eslARG_NONE,   FALSE, NULL, NULL,  NULL,  NULL, NULL, "be very verbose",                                0 },
  {  0, 0, 0, 0, 0, 0, 0, 0, 0, 0 },
};
static char usage[]  = "[-options]";
static char banner[] = "unit test driver for the generic Viterbi implementation";

int
main(int argc, char **argv)
{
  ESL_GETOPTS    *go    = p7_CreateDefaultApp(options, 0, argc, argv, banner, usage);
  ESL_RANDOMNESS *r    = esl_randomness_CreateFast(esl_opt_GetInteger(go, "-s"));
  ESL_ALPHABET   *abc  = NULL;
  P7_HMM         *hmm  = NULL;
  P7_PROFILE     *gm   = NULL;
  P7_BG          *bg   = NULL;
  int             M    = 100;
  int             L    = 200;
  int             nseq = 20;
  char            errbuf[eslERRBUFSIZE];

  if ((abc = esl_alphabet_Create(eslAMINO))         == NULL)  esl_fatal("failed to create alphabet");
  if (p7_hmm_Sample(r, M, abc, &hmm)                != eslOK) esl_fatal("failed to sample an HMM");
  if ((bg = p7_bg_Create(abc))                      == NULL)  esl_fatal("failed to create null model");
  if ((gm = p7_profile_Create(hmm->M, abc))         == NULL)  esl_fatal("failed to create profile");
  if (p7_ProfileConfig(hmm, bg, gm, L, p7_LOCAL)    != eslOK) esl_fatal("failed to config profile");
  if (p7_hmm_Validate    (hmm, errbuf, 0.0001)      != eslOK) esl_fatal("whoops, HMM is bad!: %s", errbuf);
  if (p7_profile_Validate(gm,  errbuf, 0.0001)      != eslOK) esl_fatal("whoops, profile is bad!: %s", errbuf);

  utest_basic  (go);
  utest_viterbi(go, r, abc, bg, gm, nseq, L);

  p7_profile_Destroy(gm);
  p7_bg_Destroy(bg);
  p7_hmm_Destroy(hmm);
  esl_alphabet_Destroy(abc);
  esl_randomness_Destroy(r);
  esl_getopts_Destroy(go);
  return 0;
}
#endif /*p7GENERIC_VITERBI_TESTDRIVE*/
/*-------------------- end, test driver -------------------------*/


/*****************************************************************
 * 5. Example
 *****************************************************************/
/* This is essentially identical to the vtrace example. */
#ifdef p7GENERIC_VITERBI_EXAMPLE
/* 
   gcc -g -O2 -Dp7GENERIC_VITERBI_EXAMPLE -I. -I../easel -L. -L../easel -o generic_viterbi_example generic_viterbi.c -lhmmer -leasel -lm
 */
#include "p7_config.h"

#include "easel.h"
#include "esl_alphabet.h"
#include "esl_getopts.h"
#include "esl_sq.h"
#include "esl_sqio.h"

#include "hmmer.h"

static ESL_OPTIONS options[] = {
  /* name           type      default  env  range toggles reqs incomp  help                                       docgroup*/
  { "-h",        eslARG_NONE,   FALSE, NULL, NULL,  NULL,  NULL, NULL, "show brief help on version and usage",             0 },
  {  0, 0, 0, 0, 0, 0, 0, 0, 0, 0 },
};
static char usage[]  = "[-options] <hmmfile> <seqfile>";
static char banner[] = "example of generic Viterbi";


int 
main(int argc, char **argv)
{
  ESL_GETOPTS    *go      = p7_CreateDefaultApp(options, 2, argc, argv, banner, usage);
  char           *hmmfile = esl_opt_GetArg(go, 1);
  char           *seqfile = esl_opt_GetArg(go, 2);
  ESL_ALPHABET   *abc     = NULL;
  P7_HMMFILE     *hfp     = NULL;
  P7_HMM         *hmm     = NULL;
  P7_BG          *bg      = NULL;
  P7_PROFILE     *gm      = NULL;
  P7_GMX         *fwd     = NULL;
  ESL_SQ         *sq      = NULL;
  ESL_SQFILE     *sqfp    = NULL;
  P7_TRACE       *tr      = NULL;
  int             format  = eslSQFILE_UNKNOWN;
  char            errbuf[eslERRBUFSIZE];
  float           sc;
  int             d;
  int             status;

  /* Read in one HMM */
  if (p7_hmmfile_OpenE(hmmfile, NULL, &hfp, NULL) != eslOK) p7_Fail("Failed to open HMM file %s", hmmfile);
  if (p7_hmmfile_Read(hfp, &abc, &hmm)            != eslOK) p7_Fail("Failed to read HMM");
  p7_hmmfile_Close(hfp);
 
  /* Read in one sequence */
  sq     = esl_sq_CreateDigital(abc);
  status = esl_sqfile_Open(seqfile, format, NULL, &sqfp);
  if      (status == eslENOTFOUND) p7_Fail("No such file.");
  else if (status == eslEFORMAT)   p7_Fail("Format unrecognized.");
  else if (status == eslEINVAL)    p7_Fail("Can't autodetect stdin or .gz.");
  else if (status != eslOK)        p7_Fail("Open failed, code %d.", status);
  if  (esl_sqio_Read(sqfp, sq) != eslOK) p7_Fail("Failed to read sequence");
  esl_sqfile_Close(sqfp);
 
  /* Configure a profile from the HMM */
  bg = p7_bg_Create(abc);
  p7_bg_SetLength(bg, sq->n);
  gm = p7_profile_Create(hmm->M, abc);
  p7_ProfileConfig(hmm, bg, gm, sq->n, p7_LOCAL);
  
  /* Allocate matrix and a trace */
  fwd = p7_gmx_Create(gm->M, sq->n);
  tr  = p7_trace_Create();

  /* Run Viterbi; do traceback */
  p7_GViterbi (sq->dsq, sq->n, gm, fwd, &sc);
  p7_GTrace   (sq->dsq, sq->n, gm, fwd, tr);

  /* Dump and validate the trace. */
  p7_trace_Dump(stdout, tr, gm, sq->dsq);
  if (p7_trace_Validate(tr, abc, sq->dsq, errbuf) != eslOK) p7_Die("trace fails validation:\n%s\n", errbuf);

  /* Domain info in the trace. */
  p7_trace_Index(tr);
  printf("# Viterbi: %d domains : ", tr->ndom);
  for (d = 0; d < tr->ndom; d++) printf("%6d %6d %6d %6d  ", tr->sqfrom[d], tr->sqto[d], tr->hmmfrom[d], tr->hmmto[d]);
  printf("\n");

  /* Cleanup */
  p7_trace_Destroy(tr);
  p7_gmx_Destroy(fwd);
  p7_profile_Destroy(gm);
  p7_bg_Destroy(bg);
  p7_hmm_Destroy(hmm);
  esl_sq_Destroy(sq);
  esl_alphabet_Destroy(abc);
  esl_getopts_Destroy(go);
  return 0;
}
#endif /*p7GENERIC_VITERBI_EXAMPLE*/
/*-------------------- end, example -----------------------------*/

/*****************************************************************
 * HMMER - Biological sequence analysis with profile HMMs
 * Version 3.1b3; July 2016
 * Copyright (C) 2016 Howard Hughes Medical Institute.
 * Other copyrights also apply. See the COPYRIGHT file for a full list.
 * 
 * HMMER is distributed under the terms of the GNU General Public License
 * (GPLv3). See the LICENSE file for details.
 * 
 * SVN $URL$
 * SVN $Id: generic_viterbi.c 3569 2011-06-16 16:16:13Z eddys $
 *****************************************************************/
```
