## Supplementary material for "RNA covariation at helix-level resolution for the identification of evolutionarily conserved RNA structure": hmmbuild.c

```
/* Profile HMM construction from a multiple sequence alignment
 */
#include "p7_config.h"

#include <stdio.h>
#include <stdlib.h>
#include <string.h>

#ifdef HAVE_MPI
#include "mpi.h"
#endif

#include "easel.h"
#include "esl_alphabet.h"
#include "esl_getopts.h"
#include "esl_mpi.h"
#include "esl_msa.h"
#include "esl_msafile.h"
#include "esl_msaweight.h"
#include "esl_msacluster.h"
#include "esl_stopwatch.h"
#include "esl_vectorops.h"

#ifdef HMMER_THREADS
#include <unistd.h>
#include "esl_threads.h"
#include "esl_workqueue.h"
#endif /*HMMER_THREADS*/

#include "hmmer.h"

typedef struct {
#ifdef HMMER_THREADS
  ESL_WORK_QUEUE   *queue;
#endif /*HMMER_THREADS*/
  P7_BG	           *bg;
  P7_BUILDER       *bld;
} WORKER_INFO;

#ifdef HMMER_THREADS
typedef struct {
  int         nali;
  int         processed;
  ESL_MSA    *postmsa;
  ESL_MSA    *msa;
  P7_HMM     *hmm;
  double      entropy;
  int         force_single; /* FALSE by default,  TRUE if esl_opt_IsUsed(go, "--singlemx") ;  only matters for single sequences */
} WORK_ITEM;

typedef struct _pending_s {
  int         nali;
  ESL_MSA    *postmsa;
  ESL_MSA    *msa;
  P7_HMM     *hmm;
  double      entropy;
  struct _pending_s *next;
} PENDING_ITEM;
#endif /*HMMER_THREADS*/

#define ALPHOPTS "--amino,--dna,--rna"                         /* Exclusive options for alphabet choice */
#define CONOPTS "--fast,--hand"                                /* Exclusive options for model construction                    */
#define EFFOPTS "--eent,--eentexp,--eclust,--eset,--enone"               /* Exclusive options for effective sequence number calculation */
#define WGTOPTS "--wgsc,--wblosum,--wpb,--wnone,--wgiven"      /* Exclusive options for relative weighting                    */

static ESL_OPTIONS options[] = {
  /* name           type      default  env  range     toggles      reqs   incomp  help   docgroup*/
  { "-h",        eslARG_NONE,   FALSE, NULL, NULL,      NULL,      NULL,    NULL, "show brief help on version and usage",                  1 },
  { "-n",        eslARG_STRING,  NULL, NULL, NULL,      NULL,      NULL,    NULL, "name the HMM <s>",                                      1 },
  { "-o",        eslARG_OUTFILE,FALSE, NULL, NULL,      NULL,      NULL,    NULL, "direct summary output to file <f>, not stdout",         1 },
  { "-O",        eslARG_OUTFILE,FALSE, NULL, NULL,      NULL,      NULL,    NULL, "resave annotated, possibly modified MSA to file <f>",   1 },
/* Selecting the alphabet rather than autoguessing it */
  { "--amino",   eslARG_NONE,   FALSE, NULL, NULL,   ALPHOPTS,    NULL,     NULL, "input alignment is protein sequence data",              2 },
  { "--dna",     eslARG_NONE,   FALSE, NULL, NULL,   ALPHOPTS,    NULL,     NULL, "input alignment is DNA sequence data",                  2 },
  { "--rna",     eslARG_NONE,   FALSE, NULL, NULL,   ALPHOPTS,    NULL,     NULL, "input alignment is RNA sequence data",                  2 },
/* Alternate model construction strategies */
  { "--fast",    eslARG_NONE,"default",NULL, NULL,    CONOPTS,    NULL,     NULL, "assign cols w/ >= symfrac residues as consensus",       3 },
  { "--hand",    eslARG_NONE,   FALSE, NULL, NULL,    CONOPTS,    NULL,     NULL, "manual construction (requires reference annotation)",   3 },
  { "--symfrac", eslARG_REAL,   "0.5", NULL, "0<=x<=1", NULL,   "--fast",   NULL, "sets sym fraction controlling --fast construction",     3 },
  { "--fragthresh",eslARG_REAL, "0.5", NULL, "0<=x<=1", NULL,     NULL,     NULL, "if L <= x*alen, tag sequence as a fragment",            3 },
/* Alternate relative sequence weighting strategies */
  /* --wme not implemented in HMMER3 yet */
  { "--wpb",     eslARG_NONE,"default",NULL, NULL,    WGTOPTS,    NULL,      NULL, "Henikoff position-based weights",                      4 },
  { "--wgsc",    eslARG_NONE,   NULL,  NULL, NULL,    WGTOPTS,    NULL,      NULL, "Gerstein/Sonnhammer/Chothia tree weights",             4 },
  { "--wblosum", eslARG_NONE,   NULL,  NULL, NULL,    WGTOPTS,    NULL,      NULL, "Henikoff simple filter weights",                       4 },
  { "--wnone",   eslARG_NONE,   NULL,  NULL, NULL,    WGTOPTS,    NULL,      NULL, "don't do any relative weighting; set all to 1",        4 },
  { "--wgiven",  eslARG_NONE,   NULL,  NULL, NULL,    WGTOPTS,    NULL,      NULL, "use weights as given in MSA file",                     4 },
  { "--wid",     eslARG_REAL, "0.62",  NULL,"0<=x<=1",   NULL,"--wblosum",   NULL, "for --wblosum: set identity cutoff",                   4 },
/* Alternative effective sequence weighting strategies */
  { "--eent",    eslARG_NONE,"default",NULL, NULL,    EFFOPTS,    NULL,      NULL, "adjust eff seq # to achieve relative entropy target",  5 },
  { "--eentexp", eslARG_NONE,"default",NULL, NULL,    EFFOPTS,    NULL,      NULL, "adjust eff seq # to reach rel. ent. target using exp scaling",  5 },
  { "--eclust",  eslARG_NONE,  FALSE,  NULL, NULL,    EFFOPTS,    NULL,      NULL, "eff seq # is # of single linkage clusters",            5 },
  { "--enone",   eslARG_NONE,  FALSE,  NULL, NULL,    EFFOPTS,    NULL,      NULL, "no effective seq # weighting: just use nseq",          5 },
  { "--eset",    eslARG_REAL,   NULL,  NULL, NULL,    EFFOPTS,    NULL,      NULL, "set eff seq # for all models to <x>",                  5 },
  { "--ere",     eslARG_REAL,   NULL,  NULL,"x>0",       NULL,    NULL,     NULL, "for --eent[exp]: set minimum rel entropy/position to <x>",  5 },
  { "--esigma",  eslARG_REAL, "45.0",  NULL,"x>0",       NULL,    NULL,     NULL, "for --eent[exp]: set sigma param to <x>",                   5 },
  { "--eid",     eslARG_REAL, "0.62",  NULL,"0<=x<=1",   NULL,"--eclust",    NULL, "for --eclust: set fractional identity cutoff to <x>",  5 },
/* Alternative prior strategies */
  { "--pnone",   eslARG_NONE,  FALSE,  NULL, NULL,       NULL,  NULL,"--plaplace", "don't use any prior; parameters are frequencies",      9 },
  { "--plaplace",eslARG_NONE,  FALSE,  NULL, NULL,       NULL,  NULL,   "--pnone", "use a Laplace +1 prior",                               9 },
  { "--popen",    eslARG_REAL,  NULL,  NULL,"0<=x<0.5",NULL, NULL,           "",   "force gap open prob. (w/ --singlemx, aa default 0.02, nt 0.031)",       9 },
  { "--pextend",  eslARG_REAL,  NULL,  NULL, "0<=x<1", NULL, NULL,           "",   "force gap extend prob. (w/ --singlemx, aa default 0.4, nt 0.75)",      9 },

  { "--tmm",  eslARG_REAL,"2.0", NULL, NULL,      NULL,      NULL,    NULL, "MM transition",   9 },
  { "--tmi",  eslARG_REAL,"0.1", NULL, NULL,      NULL,      NULL,    NULL, "MI transition",   9 },
  { "--tmd",  eslARG_REAL,"0.1", NULL, NULL,      NULL,      NULL,    NULL, "MD transition",   9 },

  { "--tim",  eslARG_REAL,"0.12", NULL, NULL,      NULL,      NULL,    NULL, "IM transition",   9 },
  { "--tii",  eslARG_REAL,"0.4", NULL, NULL,      NULL,      NULL,    NULL,  "II transition",   9 },

  { "--tdm",  eslARG_REAL,"0.5", NULL, NULL,      NULL,      NULL,    NULL, "DM transition",   9 },
  { "--tdd",  eslARG_REAL,"1.0", NULL, NULL,      NULL,      NULL,    NULL, "DD transition",   9 },


/* Single sequence methods */
  { "--singlemx", eslARG_NONE,   FALSE, NULL,   NULL,   NULL,  NULL,           "",   "use substitution score matrix for single-sequence inputs",     10 },
  { "--mx",     eslARG_STRING, "BLOSUM62", NULL, NULL,   NULL, NULL,   "--mxfile",   "substitution score matrix (built-in matrices, with --singlemx)", 10 },
  { "--mxfile", eslARG_INFILE,     NULL, NULL,   NULL,   NULL, NULL,       "--mx",   "read substitution score matrix from file <f> (with --singlemx)", 10 },

  /* Control of E-value calibration */
  { "--EmL",     eslARG_INT,    "200", NULL,"n>0",       NULL,    NULL,      NULL, "length of sequences for MSV Gumbel mu fit",            6 },   
  { "--EmN",     eslARG_INT,    "200", NULL,"n>0",       NULL,    NULL,      NULL, "number of sequences for MSV Gumbel mu fit",            6 },   
  { "--EvL",     eslARG_INT,    "200", NULL,"n>0",       NULL,    NULL,      NULL, "length of sequences for Viterbi Gumbel mu fit",        6 },   
  { "--EvN",     eslARG_INT,    "200", NULL,"n>0",       NULL,    NULL,      NULL, "number of sequences for Viterbi Gumbel mu fit",        6 },   
  { "--EfL",     eslARG_INT,    "100", NULL,"n>0",       NULL,    NULL,      NULL, "length of sequences for Forward exp tail tau fit",     6 },   
  { "--EfN",     eslARG_INT,    "200", NULL,"n>0",       NULL,    NULL,      NULL, "number of sequences for Forward exp tail tau fit",     6 },   
  { "--Eft",     eslARG_REAL,  "0.04", NULL,"0<x<1",     NULL,    NULL,      NULL, "tail mass for Forward exponential tail tau fit",       6 },   

/* Other options */
#ifdef HMMER_THREADS 
  { "--cpu",     eslARG_INT,    NULL,"HMMER_NCPU","n>=0",NULL,     NULL,  NULL,  "number of parallel CPU workers for multithreads",       8 },
#endif
#ifdef HAVE_MPI
  { "--mpi",     eslARG_NONE,   FALSE, NULL, NULL,      NULL,      NULL,  NULL,  "run as an MPI parallel program",                        8 },
#endif
  { "--stall",   eslARG_NONE,       FALSE, NULL, NULL,    NULL,     NULL,    NULL, "arrest after start: for attaching debugger to process", 8 },
  { "--informat", eslARG_STRING,     NULL, NULL, NULL,    NULL,     NULL,    NULL, "assert input alifile is in format <s> (no autodetect)", 8 },
  { "--seed",     eslARG_INT,        "42", NULL, "n>=0",  NULL,     NULL,    NULL, "set RNG seed to <n> (if 0: one-time arbitrary seed)",   8 },
  { "--w_beta",   eslARG_REAL,       NULL, NULL, NULL,    NULL,     NULL,    NULL, "tail mass at which window length is determined",        8 },
  { "--w_length", eslARG_INT,        NULL, NULL, NULL,    NULL,     NULL,    NULL, "window length ",                                        8 },
  { "--maxinsertlen",  eslARG_INT,   NULL, NULL, "n>=5",  NULL,     NULL,    NULL, "pretend all inserts are length <= <n>",   8 },

  /* expert-only option (for now), hidden from view. May not keep. */
  { "--seq_weights_r",  eslARG_OUTFILE,FALSE, NULL, NULL,      NULL,      NULL,    NULL, "write seq weights after relative seq weighting to file <f>",   99 },
  { "--seq_weights_e",  eslARG_OUTFILE,FALSE, NULL, NULL,      NULL,      NULL,    NULL, "write seq weights after entropy weighting to file <f>",   99 },


  {  0, 0, 0, 0, 0, 0, 0, 0, 0, 0 },
};


/* struct cfg_s : "Global" application configuration shared by all threads/processes
 * 
 * This structure is passed to routines within main.c, as a means of semi-encapsulation
 * of shared data amongst different parallel processes (threads or MPI processes).
 */
struct cfg_s {
  FILE         *ofp;		/* output file (default is stdout) */

  char         *alifile;	/* name of the alignment file we're building HMMs from  */
  int           fmt;		/* format code for alifile */
  ESL_MSAFILE  *afp;            /* open alifile  */
  ESL_ALPHABET *abc;		/* digital alphabet */

  char         *hmmName;        /* hmm file name supplied from -n          */
  char         *hmmfile;        /* file to write HMM to                    */
  FILE         *hmmfp;          /* HMM output file handle                  */

  char         *postmsafile;	/* optional file to resave annotated, modified MSAs to  */
  FILE         *postmsafp;	/* open <postmsafile>, or NULL */

  char         *seqweights_r_file;  /* optional file to write sequence weights after relative seq weighting */
  FILE         *seqweights_r_fp;  /* open <seqweights_r_file>, or NULL */

  char         *seqweights_e_file;  /* optional file to write sequence weights after entropy weighting */
  FILE         *seqweights_e_fp;  /* open <seqweights_e_file>, or NULL */

  int           nali;		/* which # alignment this is in file (only valid in serial mode)   */
  int           nnamed;		/* number of alignments that had their own names */

  int           do_mpi;		/* TRUE if we're doing MPI parallelization */
  int           nproc;		/* how many MPI processes, total */
  int           my_rank;	/* who am I, in 0..nproc-1 */
  int           do_stall;	/* TRUE to stall the program until gdb attaches */
};


static char usage[]  = "[-options] <hmmfile_out> <msafile>";
static char banner[] = "profile HMM construction from multiple sequence alignments";

static int  usual_master(const ESL_GETOPTS *go, struct cfg_s *cfg);
static void serial_loop  (WORKER_INFO *info, struct cfg_s *cfg, const ESL_GETOPTS *go);
#ifdef HMMER_THREADS
static void thread_loop(ESL_THREADS *obj, ESL_WORK_QUEUE *queue, struct cfg_s *cfg, const ESL_GETOPTS *go);
static void pipeline_thread(void *arg);
#endif /*HMMER_THREADS*/

#ifdef HAVE_MPI
static void  mpi_master    (const ESL_GETOPTS *go, struct cfg_s *cfg);
static void  mpi_worker    (const ESL_GETOPTS *go, struct cfg_s *cfg);
static void  mpi_init_open_failure(ESL_MSAFILE *afp, int status);
static void  mpi_init_other_failure(char *format, ...);
#endif

static int output_header(const ESL_GETOPTS *go, const struct cfg_s *cfg);
static int output_result(const struct cfg_s *cfg, char *errbuf, int msaidx, ESL_MSA *msa, P7_HMM *hmm, ESL_MSA *postmsa, double entropy);
static int set_msa_name (      struct cfg_s *cfg, char *errbuf, ESL_MSA *msa);


static int
process_commandline(int argc, char **argv, ESL_GETOPTS **ret_go, char **ret_hmmfile, char **ret_alifile)
{
  ESL_GETOPTS *go = esl_getopts_Create(options);
  int          status;

  if (esl_opt_ProcessEnvironment(go)         != eslOK) { if (printf("Failed to process environment:\n%s\n", go->errbuf) < 0) ESL_XEXCEPTION_SYS(eslEWRITE, "write failed"); goto FAILURE; }
  if (esl_opt_ProcessCmdline(go, argc, argv) != eslOK) { if (printf("Failed to parse command line:\n%s\n",  go->errbuf) < 0) ESL_XEXCEPTION_SYS(eslEWRITE, "write failed"); goto FAILURE; }
  if (esl_opt_VerifyConfig(go)               != eslOK) { if (printf("Failed to parse command line:\n%s\n",  go->errbuf) < 0) ESL_XEXCEPTION_SYS(eslEWRITE, "write failed"); goto FAILURE; }

  /* help format: */
  if (esl_opt_GetBoolean(go, "-h") == TRUE) 
    {
      p7_banner(stdout, argv[0], banner);
      esl_usage(stdout, argv[0], usage);

      if (puts("\nBasic options:") < 0) ESL_XEXCEPTION_SYS(eslEWRITE, "write failed");
      esl_opt_DisplayHelp(stdout, go, 1, 2, 80);

      if (puts("\nOptions for selecting alphabet rather than guessing it:") < 0) ESL_XEXCEPTION_SYS(eslEWRITE, "write failed");
      esl_opt_DisplayHelp(stdout, go, 2, 2, 80);

      if (puts("\nAlternative model construction strategies:") < 0) ESL_XEXCEPTION_SYS(eslEWRITE, "write failed");
      esl_opt_DisplayHelp(stdout, go, 3, 2, 80);

      if (puts("\nAlternative relative sequence weighting strategies:") < 0) ESL_XEXCEPTION_SYS(eslEWRITE, "write failed");
      esl_opt_DisplayHelp(stdout, go, 4, 2, 80);

      if (puts("\nAlternative effective sequence weighting strategies:") < 0) ESL_XEXCEPTION_SYS(eslEWRITE, "write failed");
      esl_opt_DisplayHelp(stdout, go, 5, 2, 80);

      if (puts("\nAlternative prior strategies:") < 0) ESL_XEXCEPTION_SYS(eslEWRITE, "write failed");
      esl_opt_DisplayHelp(stdout, go, 9, 2, 80);

      if (puts("\nHandling single sequence inputs:") < 0) ESL_XEXCEPTION_SYS(eslEWRITE, "write failed");
      esl_opt_DisplayHelp(stdout, go, 10, 2, 80);


      if (puts("\nControl of E-value calibration:") < 0) ESL_XEXCEPTION_SYS(eslEWRITE, "write failed");
      esl_opt_DisplayHelp(stdout, go, 6, 2, 80);

      if (puts("\nOther options:") < 0) ESL_XEXCEPTION_SYS(eslEWRITE, "write failed");
      esl_opt_DisplayHelp(stdout, go, 8, 2, 80);
      exit(0);
    }

  if (esl_opt_ArgNumber(go)                  != 2)    { if (puts("Incorrect number of command line arguments.")          < 0) ESL_XEXCEPTION_SYS(eslEWRITE, "write failed"); goto FAILURE; }
  if ((*ret_hmmfile = esl_opt_GetArg(go, 1)) == NULL) { if (puts("Failed to get <hmmfile_out> argument on command line") < 0) ESL_XEXCEPTION_SYS(eslEWRITE, "write failed"); goto FAILURE; }
  if ((*ret_alifile = esl_opt_GetArg(go, 2)) == NULL) { if (puts("Failed to get <msafile> argument on command line")     < 0) ESL_XEXCEPTION_SYS(eslEWRITE, "write failed"); goto FAILURE; }

  if (strcmp(*ret_hmmfile, "-") == 0) 
    { if (puts("Can't write <hmmfile_out> to stdout: don't use '-'")         < 0) ESL_XEXCEPTION_SYS(eslEWRITE, "write failed"); goto FAILURE; }
  if (strcmp(*ret_alifile, "-") == 0 && ! esl_opt_IsOn(go, "--informat"))
    { if (puts("Must specify --informat to read <alifile> from stdin ('-')") < 0) ESL_XEXCEPTION_SYS(eslEWRITE, "write failed"); goto FAILURE; }

#ifdef HAVE_MPI
  if (esl_opt_IsOn(go, "--mpi") && esl_opt_IsOn(go, "--cpu")) 
    {
      int mpisetby = esl_opt_GetSetter(go, "--mpi");
      int cpusetby = esl_opt_GetSetter(go, "--cpu");

      if (mpisetby == cpusetby) {
	if (puts("Options --cpu and --mpi are incompatible. The MPI implementation is not multithreaded.") < 0) ESL_XEXCEPTION_SYS(eslEWRITE, "write failed");
	goto FAILURE;
      }
    }
#endif

  *ret_go = go;
  return eslOK;
  
 FAILURE:  /* all errors handled here are user errors, so be polite.  */
  esl_usage(stdout, argv[0], usage);
  puts("\nwhere basic options are:");
  esl_opt_DisplayHelp(stdout, go, 1, 2, 80);
  printf("\nTo see more help on other available options, do:\n  %s -h\n\n", argv[0]);
  esl_getopts_Destroy(go);
  exit(1);  

 ERROR:
  if (go) esl_getopts_Destroy(go);
  exit(status);
}

static int
output_header(const ESL_GETOPTS *go, const struct cfg_s *cfg)
{
  if (cfg->my_rank > 0)  return eslOK;

  p7_banner(cfg->ofp, go->argv[0], banner);
  
  if (fprintf(cfg->ofp, "# input alignment file:             %s\n", cfg->alifile) < 0) ESL_EXCEPTION_SYS(eslEWRITE, "write failed");
  if (fprintf(cfg->ofp, "# output HMM file:                  %s\n", cfg->hmmfile) < 0) ESL_EXCEPTION_SYS(eslEWRITE, "write failed");

  if (esl_opt_IsUsed(go, "-n")           && fprintf(cfg->ofp, "# name (the single) HMM:            %s\n",        esl_opt_GetString(go, "-n"))         < 0) ESL_EXCEPTION_SYS(eslEWRITE, "write failed");
  if (esl_opt_IsUsed(go, "-o")           && fprintf(cfg->ofp, "# output directed to file:          %s\n",        esl_opt_GetString(go, "-o"))         < 0) ESL_EXCEPTION_SYS(eslEWRITE, "write failed");
  if (esl_opt_IsUsed(go, "-O")           && fprintf(cfg->ofp, "# processed alignment resaved to:   %s\n",        esl_opt_GetString(go, "-O"))         < 0) ESL_EXCEPTION_SYS(eslEWRITE, "write failed");
  if (esl_opt_IsUsed(go, "--amino")      && fprintf(cfg->ofp, "# input alignment is asserted as:   protein\n")                                        < 0) ESL_EXCEPTION_SYS(eslEWRITE, "write failed");
  if (esl_opt_IsUsed(go, "--dna")        && fprintf(cfg->ofp, "# input alignment is asserted as:   DNA\n")                                            < 0) ESL_EXCEPTION_SYS(eslEWRITE, "write failed");
  if (esl_opt_IsUsed(go, "--rna")        && fprintf(cfg->ofp, "# input alignment is asserted as:   RNA\n")                                            < 0) ESL_EXCEPTION_SYS(eslEWRITE, "write failed");
  if (esl_opt_IsUsed(go, "--fast")       && fprintf(cfg->ofp, "# model architecture construction:  fast/heuristic\n")                                 < 0) ESL_EXCEPTION_SYS(eslEWRITE, "write failed");
  if (esl_opt_IsUsed(go, "--hand")       && fprintf(cfg->ofp, "# model architecture construction:  hand-specified by RF annotation\n")                < 0) ESL_EXCEPTION_SYS(eslEWRITE, "write failed");
  if (esl_opt_IsUsed(go, "--symfrac")    && fprintf(cfg->ofp, "# sym fraction for model structure: %.3f\n",      esl_opt_GetReal(go, "--symfrac"))    < 0) ESL_EXCEPTION_SYS(eslEWRITE, "write failed");
  if (esl_opt_IsUsed(go, "--fragthresh") && fprintf(cfg->ofp, "# seq called frag if L <= x*alen:   %.3f\n",      esl_opt_GetReal(go, "--fragthresh")) < 0) ESL_EXCEPTION_SYS(eslEWRITE, "write failed");
  if (esl_opt_IsUsed(go, "--wpb")        && fprintf(cfg->ofp, "# relative weighting scheme:        Henikoff PB\n")                                    < 0) ESL_EXCEPTION_SYS(eslEWRITE, "write failed");
  if (esl_opt_IsUsed(go, "--wgsc")       && fprintf(cfg->ofp, "# relative weighting scheme:        G/S/C\n")                                          < 0) ESL_EXCEPTION_SYS(eslEWRITE, "write failed");
  if (esl_opt_IsUsed(go, "--wblosum")    && fprintf(cfg->ofp, "# relative weighting scheme:        BLOSUM filter\n")                                  < 0) ESL_EXCEPTION_SYS(eslEWRITE, "write failed");
  if (esl_opt_IsUsed(go, "--wnone")      && fprintf(cfg->ofp, "# relative weighting scheme:        none\n")                                           < 0) ESL_EXCEPTION_SYS(eslEWRITE, "write failed");
  if (esl_opt_IsUsed(go, "--wid")        && fprintf(cfg->ofp, "# frac id cutoff for BLOSUM wgts:   %f\n",        esl_opt_GetReal(go, "--wid"))        < 0) ESL_EXCEPTION_SYS(eslEWRITE, "write failed");
  if (esl_opt_IsUsed(go, "--eent")       && fprintf(cfg->ofp, "# effective seq number scheme:      entropy weighting\n")                              < 0) ESL_EXCEPTION_SYS(eslEWRITE, "write failed");
  if (esl_opt_IsUsed(go, "--eentexp")    && fprintf(cfg->ofp, "# effective seq number scheme:      entropy weighting using exponent-based scaling\n") < 0) ESL_EXCEPTION_SYS(eslEWRITE, "write failed");
  if (esl_opt_IsUsed(go, "--eclust")     && fprintf(cfg->ofp, "# effective seq number scheme:      single linkage clusters\n")                        < 0) ESL_EXCEPTION_SYS(eslEWRITE, "write failed");
  if (esl_opt_IsUsed(go, "--enone")      && fprintf(cfg->ofp, "# effective seq number scheme:      none\n")                                           < 0) ESL_EXCEPTION_SYS(eslEWRITE, "write failed");
  if (esl_opt_IsUsed(go, "--eset")       && fprintf(cfg->ofp, "# effective seq number:             set to %f\n", esl_opt_GetReal(go, "--eset"))       < 0) ESL_EXCEPTION_SYS(eslEWRITE, "write failed");
  if (esl_opt_IsUsed(go, "--ere")        && fprintf(cfg->ofp, "# minimum rel entropy target:       %f bits\n",   esl_opt_GetReal(go, "--ere"))        < 0) ESL_EXCEPTION_SYS(eslEWRITE, "write failed");
  if (esl_opt_IsUsed(go, "--esigma")     && fprintf(cfg->ofp, "# entropy target sigma parameter:   %f bits\n",   esl_opt_GetReal(go, "--esigma"))     < 0) ESL_EXCEPTION_SYS(eslEWRITE, "write failed");
  if (esl_opt_IsUsed(go, "--eid")        && fprintf(cfg->ofp, "# frac id cutoff for --eclust:      %f\n",        esl_opt_GetReal(go, "--eid"))        < 0) ESL_EXCEPTION_SYS(eslEWRITE, "write failed");
  if (esl_opt_IsUsed(go, "--pnone")      && fprintf(cfg->ofp, "# prior scheme:                     none\n")                                           < 0) ESL_EXCEPTION_SYS(eslEWRITE, "write failed");
  if (esl_opt_IsUsed(go, "--plaplace")   && fprintf(cfg->ofp, "# prior scheme:                     Laplace +1\n")                                     < 0) ESL_EXCEPTION_SYS(eslEWRITE, "write failed");
  if (esl_opt_IsUsed(go, "--EmL")        && fprintf(cfg->ofp, "# seq length for MSV Gumbel mu fit: %d\n",        esl_opt_GetInteger(go, "--EmL"))     < 0) ESL_EXCEPTION_SYS(eslEWRITE, "write failed");
  if (esl_opt_IsUsed(go, "--EmN")        && fprintf(cfg->ofp, "# seq number for MSV Gumbel mu fit: %d\n",        esl_opt_GetInteger(go, "--EmN"))     < 0) ESL_EXCEPTION_SYS(eslEWRITE, "write failed");
  if (esl_opt_IsUsed(go, "--EvL")        && fprintf(cfg->ofp, "# seq length for Vit Gumbel mu fit: %d\n",        esl_opt_GetInteger(go, "--EvL"))     < 0) ESL_EXCEPTION_SYS(eslEWRITE, "write failed");
  if (esl_opt_IsUsed(go, "--EvN")        && fprintf(cfg->ofp, "# seq number for Vit Gumbel mu fit: %d\n",        esl_opt_GetInteger(go, "--EvN"))     < 0) ESL_EXCEPTION_SYS(eslEWRITE, "write failed");
  if (esl_opt_IsUsed(go, "--EfL")        && fprintf(cfg->ofp, "# seq length for Fwd exp tau fit:   %d\n",        esl_opt_GetInteger(go, "--EfL"))     < 0) ESL_EXCEPTION_SYS(eslEWRITE, "write failed");
  if (esl_opt_IsUsed(go, "--EfN")        && fprintf(cfg->ofp, "# seq number for Fwd exp tau fit:   %d\n",        esl_opt_GetInteger(go, "--EfN"))     < 0) ESL_EXCEPTION_SYS(eslEWRITE, "write failed");
  if (esl_opt_IsUsed(go, "--Eft")        && fprintf(cfg->ofp, "# tail mass for Fwd exp tau fit:    %f\n",        esl_opt_GetReal(go, "--Eft"))        < 0) ESL_EXCEPTION_SYS(eslEWRITE, "write failed");
  if (esl_opt_IsUsed(go, "--singlemx")   && fprintf(cfg->ofp, "# use score matrix for 1-seq MSAs:  on\n")                                              < 0) ESL_EXCEPTION_SYS(eslEWRITE, "write failed");
  if (esl_opt_IsUsed(go, "--popen")      && fprintf(cfg->ofp, "# gap open probability:             %f\n",         esl_opt_GetReal   (go, "--popen"))   < 0) ESL_EXCEPTION_SYS(eslEWRITE, "write failed");
  if (esl_opt_IsUsed(go, "--pextend")    && fprintf(cfg->ofp, "# gap extend probability:           %f\n",         esl_opt_GetReal   (go, "--pextend")) < 0) ESL_EXCEPTION_SYS(eslEWRITE, "write failed");
  if (esl_opt_IsUsed(go, "--mx")         && fprintf(cfg->ofp, "# subst score matrix (built-in):    %s\n",         esl_opt_GetString (go, "--mx"))      < 0) ESL_EXCEPTION_SYS(eslEWRITE, "write failed");
  if (esl_opt_IsUsed(go, "--mxfile")     && fprintf(cfg->ofp, "# subst score matrix (file):        %s\n",         esl_opt_GetString (go, "--mxfile"))  < 0) ESL_EXCEPTION_SYS(eslEWRITE, "write failed");
  if (esl_opt_IsUsed(go, "--maxinsertlen")  && fprintf(cfg->ofp, "# max insert length:                %d\n",         esl_opt_GetInteger (go, "--maxinsertlen"))  < 0) ESL_EXCEPTION_SYS(eslEWRITE, "write failed");


#ifdef HMMER_THREADS
  if (esl_opt_IsUsed(go, "--cpu")        && fprintf(cfg->ofp, "# number of worker threads:         %d\n",        esl_opt_GetInteger(go, "--cpu"))     < 0) ESL_EXCEPTION_SYS(eslEWRITE, "write failed");  
#endif
#ifdef HAVE_MPI
  if (esl_opt_IsUsed(go, "--mpi")        && fprintf(cfg->ofp, "# parallelization mode:             MPI\n")                                            < 0) ESL_EXCEPTION_SYS(eslEWRITE, "write failed");
#endif
  if (esl_opt_IsUsed(go, "--seed"))  {
    if (esl_opt_GetInteger(go, "--seed") == 0  && fprintf(cfg->ofp,"# random number seed:               one-time arbitrary\n")                        < 0) ESL_EXCEPTION_SYS(eslEWRITE, "write failed");
    else if                              (  fprintf(cfg->ofp,"# random number seed set to:        %d\n",         esl_opt_GetInteger(go, "--seed"))    < 0) ESL_EXCEPTION_SYS(eslEWRITE, "write failed");
  }
  if (esl_opt_IsUsed(go, "--w_beta")     && fprintf(cfg->ofp, "# window length tail mass:          %g bits\n",   esl_opt_GetReal(go, "--w_beta"))     < 0) ESL_EXCEPTION_SYS(eslEWRITE, "write failed");
  if (esl_opt_IsUsed(go, "--w_length")   && fprintf(cfg->ofp, "# window length :                   %d\n",        esl_opt_GetInteger(go, "--w_length"))< 0) ESL_EXCEPTION_SYS(eslEWRITE, "write failed");


  if (fprintf(cfg->ofp, "# - - - - - - - - - - - - - - - - - - - - - - - - - - - - - - - - - - - -\n\n") < 0) ESL_EXCEPTION_SYS(eslEWRITE, "write failed");
  return eslOK;
}

void
apply_fixed_gap_params(P7_HMM *hmm, double popen, double pextend){
  int k;
  for (k = 0; k <= hmm->M; k++)
  {
     if (popen != -1) {
        hmm->t[k][p7H_MM] = 1.0 - 2 * popen;
        hmm->t[k][p7H_MI] = popen;
        hmm->t[k][p7H_MD] = popen;
     }
     if (pextend != -1) {
        hmm->t[k][p7H_IM] = 1.0 - pextend;
        hmm->t[k][p7H_II] = pextend;
        hmm->t[k][p7H_DM] = 1.0 - pextend;
        hmm->t[k][p7H_DD] = pextend;
     }
  }

  /* Deal w/ special stuff at node M, overwriting a little of what we
   * just did.
   */
  if (popen != -1) {
    hmm->t[hmm->M][p7H_MM] = 1.0 - popen;
  }
  hmm->t[hmm->M][p7H_MD] = 0.;
  hmm->t[hmm->M][p7H_DM] = 1.0;
  hmm->t[hmm->M][p7H_DD] = 0.;

}

int
main(int argc, char **argv)
{
  ESL_GETOPTS     *go = NULL;	/* command line processing                 */
  ESL_STOPWATCH   *w  = esl_stopwatch_Create();
  struct cfg_s     cfg;

  /* Set processor specific flags */
  impl_Init();

  cfg.alifile     = NULL;
  cfg.hmmfile     = NULL;

  /* Parse the command line
   */
  process_commandline(argc, argv, &go, &cfg.hmmfile, &cfg.alifile);    

  /* Initialize what we can in the config structure (without knowing the alphabet yet).
   * Fields controlled by masters are set up in usual_master() or mpi_master()
   * Fields used by workers are set up in mpi_worker()
   */
  cfg.ofp         = NULL;	           
  cfg.fmt         = eslMSAFILE_UNKNOWN;    /* autodetect alignment format by default. */ 
  cfg.afp         = NULL;	           
  cfg.abc         = NULL;	           
  cfg.hmmfp       = NULL;	           
  cfg.postmsafile = esl_opt_GetString(go, "-O"); /* NULL by default */
  cfg.postmsafp         = NULL;

  cfg.seqweights_r_file = esl_opt_GetString(go, "--seq_weights_r"); /* NULL by default */
  cfg.seqweights_r_fp   = NULL;

  cfg.seqweights_e_file = esl_opt_GetString(go, "--seq_weights_e"); /* NULL by default */
  cfg.seqweights_e_fp   = NULL;

  cfg.nali       = 0;		           /* this counter is incremented in masters */
  cfg.nnamed     = 0;		           /* 0 or 1 if a single MSA; == nali if multiple MSAs */
  cfg.do_mpi     = FALSE;	           /* this gets reset below, if we init MPI */
  cfg.nproc      = 0;		           /* this gets reset below, if we init MPI */
  cfg.my_rank    = 0;		           /* this gets reset below, if we init MPI */
  cfg.do_stall   = esl_opt_GetBoolean(go, "--stall");
  cfg.hmmName    = esl_opt_GetString(go, "-n"); /* NULL by default */

  if (esl_opt_IsOn(go, "--informat")) {
    cfg.fmt = esl_msafile_EncodeFormat(esl_opt_GetString(go, "--informat"));
    if (cfg.fmt == eslMSAFILE_UNKNOWN) p7_Fail("%s is not a recognized input sequence file format\n", esl_opt_GetString(go, "--informat"));
  }


  /* This is our stall point, if we need to wait until we get a
   * debugger attached to this process for debugging (especially
   * useful for MPI):
   */
  while (cfg.do_stall); 

  /* Start timing. */
  esl_stopwatch_Start(w);

  /* Figure out who we are, and send control there: 
   * we might be an MPI master, an MPI worker, or a serial program.
   */
#ifdef HAVE_MPI
  if (esl_opt_GetBoolean(go, "--mpi")) 
    {
      cfg.do_mpi     = TRUE;
      MPI_Init(&argc, &argv);
      MPI_Comm_rank(MPI_COMM_WORLD, &(cfg.my_rank));
      MPI_Comm_size(MPI_COMM_WORLD, &(cfg.nproc));

      if (cfg.my_rank > 0)  mpi_worker(go, &cfg);
      else 		    mpi_master(go, &cfg);

      esl_stopwatch_Stop(w);
      esl_stopwatch_MPIReduce(w, 0, MPI_COMM_WORLD);
      MPI_Finalize();
    }
  else
#endif /*HAVE_MPI*/
    {
      usual_master(go, &cfg);
      esl_stopwatch_Stop(w);
    }

  if (cfg.my_rank == 0) {
    fputc('\n', cfg.ofp);
    esl_stopwatch_Display(cfg.ofp, w, "# CPU time: ");
  }

  /* Clean up the shared cfg. 
   */
  if (cfg.my_rank == 0) {
    if (esl_opt_IsOn(go, "-o")) { fclose(cfg.ofp); }
    if (cfg.afp)   esl_msafile_Close(cfg.afp);
    if (cfg.abc)   esl_alphabet_Destroy(cfg.abc);
    if (cfg.hmmfp) fclose(cfg.hmmfp);
  }
  esl_getopts_Destroy(go);
  esl_stopwatch_Destroy(w);
  return 0;
}


/* usual_master()
 * The usual version of hmmbuild, serial or threaded
 * For each MSA, build an HMM and save it.
 * 
 * A master can only return if it's successful. 
 * All errors are handled immediately and fatally with p7_Fail() or equiv.
 */
static int
usual_master(const ESL_GETOPTS *go, struct cfg_s *cfg)
{
  int              ncpus    = 0;
  int              infocnt  = 0;
  WORKER_INFO     *info     = NULL;
#ifdef HMMER_THREADS
  WORK_ITEM       *item     = NULL;
  ESL_THREADS     *threadObj= NULL;
  ESL_WORK_QUEUE  *queue    = NULL;
#endif
  int              i;
  int              status;

  /* Open files, set alphabet.
   *   cfg->afp       - open alignment file for input
   *   cfg->abc       - alphabet expected or guessed in ali file
   *   cfg->hmmfp     - open HMM file for output
   *   cfg->postmsafp - optional open MSA resave file, or NULL
   *   cfp->ofp       - optional open output file, or stdout
   * The mpi_master's version of this is in init_master_cfg(), with
   * different error handling (necessitated by our MPI design).
   */
  if      (esl_opt_GetBoolean(go, "--amino"))   cfg->abc = esl_alphabet_Create(eslAMINO);
  else if (esl_opt_GetBoolean(go, "--dna"))     cfg->abc = esl_alphabet_Create(eslDNA);
  else if (esl_opt_GetBoolean(go, "--rna"))     cfg->abc = esl_alphabet_Create(eslRNA);
  else                                          cfg->abc = NULL;
  
  status = esl_msafile_Open(&(cfg->abc), cfg->alifile, NULL, cfg->fmt, NULL, &(cfg->afp));
  if (status != eslOK) esl_msafile_OpenFailure(cfg->afp, status);

  cfg->hmmfp = fopen(cfg->hmmfile, "w");
  if (cfg->hmmfp == NULL) p7_Fail("Failed to open HMM file %s for writing", cfg->hmmfile);

  if (esl_opt_IsUsed(go, "-o")) 
    {
      cfg->ofp = fopen(esl_opt_GetString(go, "-o"), "w");
      if (cfg->ofp == NULL) p7_Fail("Failed to open -o output file %s\n", esl_opt_GetString(go, "-o"));
    } 
  else cfg->ofp = stdout;

  if (cfg->postmsafile) 
    {
      cfg->postmsafp = fopen(cfg->postmsafile, "w");
      if (cfg->postmsafp == NULL) p7_Fail("Failed to resave MSA file %s", cfg->postmsafile);
    }
  else cfg->postmsafp = NULL;


  /* Looks like the i/o is set up successfully...
   * Initial output to the user
   */
  output_header(go, cfg);                                  /* cheery output header                                */
  output_result(cfg, NULL, 0, NULL, NULL, NULL, 0.0);	   /* tabular results header (with no args, special-case) */

#ifdef HMMER_THREADS
  /* initialize thread data */
  if (esl_opt_IsOn(go, "--cpu")) ncpus = esl_opt_GetInteger(go, "--cpu");
  else                                   esl_threads_CPUCount(&ncpus);

  if (ncpus > 0)
    {
      threadObj = esl_threads_Create(&pipeline_thread);
      queue = esl_workqueue_Create(ncpus * 2);
    }
#endif


  if (cfg->seqweights_r_file)
  {
      if (ncpus != 0)
        p7_Fail("--seq_weights_r flag only valid with --cpu=0", NULL);
      cfg->seqweights_r_fp = fopen(cfg->seqweights_r_file, "w");
      if (cfg->seqweights_r_fp == NULL) p7_Fail("Failed to write sequence weight (W) file %s", cfg->seqweights_r_file);
  }
  else cfg->seqweights_r_fp = NULL;

  if (cfg->seqweights_e_file)
  {
      if (ncpus != 0)
        p7_Fail("--seq_weights_e flag only valid with --cpu=0", NULL);
      cfg->seqweights_e_fp = fopen(cfg->seqweights_e_file, "w");
      if (cfg->seqweights_e_fp == NULL) p7_Fail("Failed to write sequence weight (W) file %s", cfg->seqweights_e_file);
  }
  else cfg->seqweights_e_fp = NULL;


  infocnt = (ncpus == 0) ? 1 : ncpus;
  ESL_ALLOC(info, sizeof(*info) * infocnt);

  for (i = 0; i < infocnt; ++i)
  {
      info[i].bg = p7_bg_Create(cfg->abc);
      info[i].bld = p7_builder_Create(go, cfg->abc);

      if (info[i].bld == NULL)  p7_Fail("p7_builder_Create failed");


      //do this here instead of in p7_builder_Create(), because it's an hmmbuild-specific option

      if ( esl_opt_IsOn(go, "--maxinsertlen") )
        info[i].bld->max_insert_len    = esl_opt_GetInteger(go, "--maxinsertlen");

      if( !esl_opt_GetBoolean(go, "--pnone") && !esl_opt_GetBoolean(go, "--plaplace") )
      {
           if (esl_opt_IsUsed(go, "--tmm"))  info[i].bld->prior->tm->alpha[0][0] = esl_opt_GetReal(go, "--tmm"); // TMM
           if (esl_opt_IsUsed(go, "--tmi"))  info[i].bld->prior->tm->alpha[0][1] = esl_opt_GetReal(go, "--tmi"); // TMM
           if (esl_opt_IsUsed(go, "--tmd"))  info[i].bld->prior->tm->alpha[0][2] = esl_opt_GetReal(go, "--tmd"); // TMM

           if (esl_opt_IsUsed(go, "--tim"))  info[i].bld->prior->ti->alpha[0][0] = esl_opt_GetReal(go, "--tim"); // TMM
           if (esl_opt_IsUsed(go, "--tii"))  info[i].bld->prior->ti->alpha[0][1] = esl_opt_GetReal(go, "--tii"); // TMM

           if (esl_opt_IsUsed(go, "--tdm"))  info[i].bld->prior->td->alpha[0][0] = esl_opt_GetReal(go, "--tdm"); // TMM
           if (esl_opt_IsUsed(go, "--tdd"))  info[i].bld->prior->td->alpha[0][1] = esl_opt_GetReal(go, "--tdd"); // TMM

      }


      double popen;
      double pextend;
      if ( cfg->abc->type == eslDNA || cfg->abc->type == eslRNA ) {
        //If user hasn't overridden defaults, assign the nucleotide defaults
        popen   = esl_opt_IsUsed(go, "--popen")   ? esl_opt_GetReal(go, "--popen") : 0.03125;
        pextend = esl_opt_IsUsed(go, "--pextend") ? esl_opt_GetReal(go, "--pextend") : 0.75;
      } else {
        //protein defaults
        popen   = esl_opt_IsUsed(go, "--popen")   ? esl_opt_GetReal(go, "--popen") : 0.02;
        pextend = esl_opt_IsUsed(go, "--pextend") ? esl_opt_GetReal(go, "--pextend") : 0.4;
      }

      /* Default matrix is stored in the --mx option, so it's always IsOn().
       * Check --mxfile first; then go to the --mx option and the default.
       */
      if ( esl_opt_IsUsed(go, "--singlemx") ) {
        char  *mx      = esl_opt_GetString(go, "--mx");

        if ( cfg->abc->type == eslDNA || cfg->abc->type == eslRNA ) {
          //If user hasn't overridden defaults, assign the nucleotide defaults
          if ( !esl_opt_IsUsed(go, "--mx") )       mx      = "DNA1";
        }
        if (esl_opt_IsOn(go, "--mxfile")) status = p7_builder_SetScoreSystem (info[i].bld, esl_opt_GetString(go, "--mxfile"), NULL, popen, pextend, info[i].bg);
        else                              status = p7_builder_LoadScoreSystem(info[i].bld, mx,                                      popen, pextend, info[i].bg);
        if (status != eslOK) p7_Fail("Failed to set single query seq score system:\n%s\n", info[i].bld->errbuf);
      } else {
        if (esl_opt_IsUsed(go, "--popen") )  info[i].bld->popen   = popen;
        if (esl_opt_IsUsed(go, "--pextend")) info[i].bld->pextend = pextend;
      }

      /* special arguments for hmmbuild */
      info[i].bld->w_len      = (go != NULL && esl_opt_IsOn (go, "--w_length")) ?  esl_opt_GetInteger(go, "--w_length"): -1;
      info[i].bld->w_beta     = (go != NULL && esl_opt_IsOn (go, "--w_beta"))   ?  esl_opt_GetReal   (go, "--w_beta")    : p7_DEFAULT_WINDOW_BETA;
      if ( info[i].bld->w_beta < 0 || info[i].bld->w_beta > 1  ) esl_fatal("Invalid window-length beta value\n");

#ifdef HMMER_THREADS
      info[i].queue = queue;
      if (ncpus > 0) esl_threads_AddThread(threadObj, &info[i]);
#endif
  }

#ifdef HMMER_THREADS
  for (i = 0; i < ncpus * 2; ++i)
  {
      ESL_ALLOC(item, sizeof(*item));

      item->nali      = 0;
      item->processed = FALSE;
      item->postmsa   = NULL;
      item->msa       = NULL;
      item->hmm       = NULL;
      item->entropy   = 0.0;

      status = esl_workqueue_Init(queue, item);
      if (status != eslOK) esl_fatal("Failed to add block to work queue");
  }
#endif

#ifdef HMMER_THREADS
  if (ncpus > 0)  thread_loop(threadObj, queue, cfg, go);
  else            serial_loop(info, cfg, go);
#else
  serial_loop(info, cfg, go);
#endif

  for (i = 0; i < infocnt; ++i)
  {
      p7_bg_Destroy(info[i].bg);
      p7_builder_Destroy(info[i].bld);
  }

#ifdef HMMER_THREADS
  if (ncpus > 0)
  {
      esl_workqueue_Reset(queue);
      while (esl_workqueue_Remove(queue, (void **) &item) == eslOK)
      {
        free(item);
      }
      esl_workqueue_Destroy(queue);
      esl_threads_Destroy(threadObj);
  }
#endif

  free(info);
  return eslOK;

 ERROR:
  return eslFAIL;
}

#ifdef HAVE_MPI
/* mpi_master()
 * The MPI version of hmmbuild.
 * Follows standard pattern for a master/worker load-balanced MPI program (J1/78-79).
 * 
 * A master can only return if it's successful. 
 * Errors in an MPI master come in two classes: recoverable and nonrecoverable.
 * 
 * Recoverable errors include all worker-side errors, and any
 * master-side error that do not affect MPI communication. Error
 * messages from recoverable messages are delayed until we've cleanly
 * shut down the workers.
 * 
 * Unrecoverable errors are master-side errors that may affect MPI
 * communication, meaning we cannot count on being able to reach the
 * workers and shut them down. Unrecoverable errors result in immediate
 * p7_Fail()'s, which will cause MPI to shut down the worker processes
 * uncleanly.
 */
static void
mpi_master(const ESL_GETOPTS *go, struct cfg_s *cfg)
{
  int         have_work     = TRUE;	/* TRUE while alignments remain  */
  int         nproc_working = 0;	        /* number of worker processes working, up to nproc-1 */
  int         wi;          	        /* rank of next worker to get an alignment to work on */
  char       *buf           = NULL;	/* input/output buffer, for packed MPI messages */
  int         bn            = 0;
  ESL_MSA    *msa           = NULL;
  P7_HMM     *hmm           = NULL;
  P7_BG      *bg            = NULL;
  ESL_MSA   **msalist       = NULL;
  ESL_MSA    *postmsa       = NULL;
  int        *msaidx        = NULL;
  char        errmsg[eslERRBUFSIZE];
  int         n;
  int         pos;
  double      entropy;
  int         status;
  int         xstatus       = eslOK;	/* changes from OK on recoverable error */
  int         rstatus;			/* status specifically from msa read */
  MPI_Status  mpistatus; 

  /* Open files, set alphabet.
   *   cfg->abc       - alphabet expected or guessed in ali file
   *   cfg->afp       - open alignment file for input
   *   cfg->hmmfp     - open HMM file for output
   *   cfp->ofp       - optional open output file, or stdout
   *   cfg->postmsafp - optional open MSA resave file, or NULL
   * Error handling requires first broadcasting a non-OK status to workers
   * to get them to shut down cleanly.
   */
  if      (esl_opt_GetBoolean(go, "--amino"))   cfg->abc = esl_alphabet_Create(eslAMINO);
  else if (esl_opt_GetBoolean(go, "--dna"))     cfg->abc = esl_alphabet_Create(eslDNA);
  else if (esl_opt_GetBoolean(go, "--rna"))     cfg->abc = esl_alphabet_Create(eslRNA);
  else                                          cfg->abc = NULL;

  status = esl_msafile_Open(&(cfg->abc), cfg->alifile, NULL, cfg->fmt, NULL, &(cfg->afp));
  if (status != eslOK) mpi_init_open_failure(cfg->afp, status);

  cfg->hmmfp = fopen(cfg->hmmfile, "w");
  if (cfg->hmmfp == NULL) mpi_init_other_failure("Failed to open HMM file %s for writing", cfg->hmmfile); 
  
  if (esl_opt_IsUsed(go, "-o")) 
    {
      cfg->ofp = fopen(esl_opt_GetString(go, "-o"), "w");
      if (cfg->ofp == NULL) mpi_init_other_failure("Failed to open -o output file %s\n", esl_opt_GetString(go, "-o"));
    }
  else cfg->ofp = stdout;

  if (cfg->postmsafile) 
    {
      cfg->postmsafp = fopen(cfg->postmsafile, "w");
      if (cfg->postmsafp == NULL) mpi_init_other_failure("Failed to MSA resave file %s for writing", cfg->postmsafile);
    }
  else cfg->postmsafp = NULL;

  /* Other initialization in the master
   */
  bn = 4096; 
  if ((buf     = malloc(sizeof(char) * bn))              == NULL) mpi_init_other_failure("allocation failed"); 
  if ((msalist = malloc(sizeof(ESL_MSA *) * cfg->nproc)) == NULL) mpi_init_other_failure("allocation failed"); 
  if ((msaidx  = malloc(sizeof(int)       * cfg->nproc)) == NULL) mpi_init_other_failure("allocation failed"); 
  if ((bg      = p7_bg_Create(cfg->abc))                 == NULL) mpi_init_other_failure("allocation failed"); 

  for (wi = 0; wi < cfg->nproc; wi++) { msalist[wi] = NULL; msaidx[wi] = 0; } 

  /* Looks like the master is initialized successfully...
   * Tell the workers we're fine; send initial output to the user
   */
  xstatus = eslOK;
  MPI_Bcast(&xstatus, 1, MPI_INT, 0, MPI_COMM_WORLD);
  output_header(go, cfg);                                  /* cheery output header                                */
  output_result(cfg, NULL, 0, NULL, NULL, NULL, 0.0);	   /* tabular results header (with no args, special-case) */  
  ESL_DPRINTF1(("MPI master is initialized\n"));  

  /* Worker initialization:
   * Because we've already successfully initialized the master before we start
   * initializing the workers, we don't expect worker initialization to fail;
   * so we just receive a quick OK/error code reply from each worker to be sure,
   * and don't worry about an informative message. 
   */
  MPI_Bcast(&(cfg->abc->type), 1, MPI_INT, 0, MPI_COMM_WORLD);
  MPI_Reduce(&xstatus, &status, 1, MPI_INT, MPI_MAX, 0, MPI_COMM_WORLD);
  if (status != eslOK) { MPI_Finalize(); p7_Fail("One or more MPI worker processes failed to initialize."); }
  ESL_DPRINTF1(("%d workers are initialized\n", cfg->nproc-1));


  /* Main loop: combining load workers, send/receive, clear workers loops;
   * also, catch error states and die later, after clean shutdown of workers.
   * 
   * When a recoverable error occurs, have_work = FALSE, xstatus !=
   * eslOK, and errmsg is set to an informative message. No more
   * errmsg's can be received after the first one. We wait for all the
   * workers to clear their work units, then send them shutdown signals,
   * then finally print our errmsg and exit.
   * 
   * Unrecoverable errors just crash us out with p7_Fail().
   */
  wi = 1;
  while (have_work || nproc_working)
    {
      if (have_work) 
	{
	  rstatus = esl_msafile_Read(cfg->afp, &msa);
	  if      (rstatus == eslOK)  {  cfg->nali++;                            ESL_DPRINTF1(("MPI master read MSA %s\n", msa->name == NULL? "" : msa->name));  } 
	  else if (rstatus == eslEOF) {  have_work  = FALSE;  rstatus = eslOK;   ESL_DPRINTF1(("MPI master has run out of MSAs (having read %d)\n", cfg->nali)); }
	  else                        {  have_work  = FALSE;  xstatus = rstatus; ESL_DPRINTF1(("MPI master msa read has failed... start to shut down\n")); }
	}

      if ((have_work && nproc_working == cfg->nproc-1) || (!have_work && nproc_working > 0))
	{
	  if (MPI_Probe(MPI_ANY_SOURCE, 0, MPI_COMM_WORLD, &mpistatus) != 0) { MPI_Finalize(); p7_Fail("mpi probe failed"); }
	  if (MPI_Get_count(&mpistatus, MPI_PACKED, &n)                != 0) { MPI_Finalize(); p7_Fail("mpi get count failed"); }
	  wi = mpistatus.MPI_SOURCE;
	  ESL_DPRINTF1(("MPI master sees a result of %d bytes from worker %d\n", n, wi));

	  if (n > bn) {
	    if ((buf = realloc(buf, sizeof(char) * n)) == NULL) p7_Fail("reallocation failed");
	    bn = n; 
	  }
	  if (MPI_Recv(buf, bn, MPI_PACKED, wi, 0, MPI_COMM_WORLD, &mpistatus) != 0) { MPI_Finalize(); p7_Fail("mpi recv failed"); }
	  ESL_DPRINTF1(("MPI master has received the buffer\n"));

	  /* If we're in a recoverable error state, we're only clearing worker results;
           * just receive them, don't unpack them or print them.
           * But if our xstatus is OK, go ahead and process the result buffer.
	   */
	  if (xstatus == eslOK)	
	    {
	      pos = 0;
	      if (MPI_Unpack(buf, bn, &pos, &xstatus, 1, MPI_INT, MPI_COMM_WORLD)     != 0) { MPI_Finalize();  p7_Fail("mpi unpack failed");}
	      if (xstatus == eslOK) /* worker reported success. Get the HMM. */
		{
		  ESL_DPRINTF1(("MPI master sees that the result buffer contains an HMM\n"));
		  if (p7_hmm_MPIUnpack(buf, bn, &pos, MPI_COMM_WORLD, &(cfg->abc), &hmm) != eslOK) {  MPI_Finalize(); p7_Fail("HMM unpack failed"); }
		  ESL_DPRINTF1(("MPI master has unpacked the HMM\n"));

		  if (cfg->postmsafile != NULL) {
		    if (esl_msa_MPIUnpack(cfg->abc, buf, bn, &pos, MPI_COMM_WORLD, &postmsa) != eslOK) { MPI_Finalize(); p7_Fail("postmsa unpack failed");}
		  } 

		  entropy = p7_MeanMatchRelativeEntropy(hmm, bg);
		  if ((status = output_result(cfg, errmsg, msaidx[wi], msalist[wi], hmm, postmsa, entropy)) != eslOK) xstatus = status;

		  esl_msa_Destroy(postmsa); postmsa = NULL;
		  p7_hmm_Destroy(hmm);      hmm     = NULL;
		}
	      else	/* worker reported an error. Get the errmsg. */
		{
		  if (MPI_Unpack(buf, bn, &pos, errmsg, eslERRBUFSIZE, MPI_CHAR, MPI_COMM_WORLD) != 0) { MPI_Finalize(); p7_Fail("mpi unpack of errmsg failed"); }
		  ESL_DPRINTF1(("MPI master sees that the result buffer contains an error message\n"));
		}
	    }
	  esl_msa_Destroy(msalist[wi]);
	  msalist[wi] = NULL;
	  msaidx[wi]  = 0;
	  nproc_working--;
	}

      if (have_work)
	{   
	  ESL_DPRINTF1(("MPI master is sending MSA %s to worker %d\n", msa->name == NULL ? "":msa->name, wi));
	  if (esl_msa_MPISend(msa, wi, 0, MPI_COMM_WORLD, &buf, &bn) != eslOK) p7_Fail("MPI msa send failed");
	  msalist[wi] = msa;
	  msaidx[wi]  = cfg->nali; /* 1..N for N alignments in the MSA database */
	  msa = NULL;
	  wi++;
	  nproc_working++;
	}
    }
  
  /* On success or recoverable errors:
   * Shut down workers cleanly. 
   */
  ESL_DPRINTF1(("MPI master is done. Shutting down all the workers cleanly\n"));
  for (wi = 1; wi < cfg->nproc; wi++) 
    if (esl_msa_MPISend(NULL, wi, 0, MPI_COMM_WORLD, &buf, &bn) != eslOK) p7_Fail("MPI msa send failed");

  free(buf);
  free(msaidx);
  free(msalist);
  p7_bg_Destroy(bg);

  if      (rstatus != eslOK) { MPI_Finalize(); esl_msafile_ReadFailure(cfg->afp, rstatus); }
  else if (xstatus != eslOK) { MPI_Finalize(); p7_Fail(errmsg); }
  else                        return;
}

static void
mpi_init_open_failure(ESL_MSAFILE *afp, int status)
{
  MPI_Bcast(&status, 1, MPI_INT, 0, MPI_COMM_WORLD);
  MPI_Finalize();
  esl_msafile_OpenFailure(afp, status);
}

static void
mpi_init_other_failure(char *format, ...)
{
  va_list argp;
  int status = eslFAIL;

  MPI_Bcast(&status, 1, MPI_INT, 0, MPI_COMM_WORLD);
  MPI_Finalize();
  if (fprintf(stderr, "\nError: ") < 0) exit(eslEWRITE);

  va_start(argp, format);
  if (vfprintf(stderr, format, argp) < 0) exit(eslEWRITE);
  va_end(argp);

  if (fprintf(stderr, "\n") < 0) exit(eslEWRITE);
  fflush(stderr);
  exit(1);
}

static void
mpi_worker(const ESL_GETOPTS *go, struct cfg_s *cfg)
{
  int           xstatus = eslOK;
  int           status;
  int           type;
  P7_BUILDER   *bld         = NULL;
  ESL_MSA      *msa         = NULL;
  ESL_MSA      *postmsa     = NULL;
  ESL_MSA     **postmsa_ptr = (cfg->postmsafile != NULL) ? &postmsa : NULL;
  P7_HMM       *hmm         = NULL;
  P7_BG        *bg          = NULL;
  char         *wbuf        = NULL;	/* packed send/recv buffer  */
  void         *tmp;			/* for reallocation of wbuf */
  int           wn          = 0;	/* allocation size for wbuf */
  int           sz, n;		        /* size of a packed message */
  int           pos;
  char          errmsg[eslERRBUFSIZE];
  ESL_SQ     *sq          = NULL;

  /* After master initialization: master broadcasts its status.
   */
  MPI_Bcast(&xstatus, 1, MPI_INT, 0, MPI_COMM_WORLD);
  if (xstatus != eslOK) return; /* master saw an error code; workers do an immediate normal shutdown. */
  ESL_DPRINTF2(("worker %d: sees that master has initialized\n", cfg->my_rank));
  
  /* Master now broadcasts worker initialization information (alphabet type) 
   * Workers returns their status post-initialization.
   * Initial allocation of wbuf must be large enough to guarantee that
   * we can pack an error result into it, because after initialization,
   * errors will be returned as packed (code, errmsg) messages.
   */
  MPI_Bcast(&type, 1, MPI_INT, 0, MPI_COMM_WORLD);
  if (xstatus == eslOK) { if ((cfg->abc = esl_alphabet_Create(type))      == NULL)    xstatus = eslEMEM; }
  if (xstatus == eslOK) { wn = 4096;  if ((wbuf = malloc(wn * sizeof(char))) == NULL) xstatus = eslEMEM; }
  if (xstatus == eslOK) { if ((bld = p7_builder_Create(go, cfg->abc))     == NULL)    xstatus = eslEMEM; }

  //special arguments for hmmbuild
  bld->w_len      = (go != NULL && esl_opt_IsOn (go, "--w_length")) ?  esl_opt_GetInteger(go, "--w_length"): -1;
  bld->w_beta     = (go != NULL && esl_opt_IsOn (go, "--w_beta"))   ?  esl_opt_GetReal   (go, "--w_beta")    : p7_DEFAULT_WINDOW_BETA;
  if ( bld->w_beta < 0 || bld->w_beta > 1  ) goto ERROR;


  MPI_Reduce(&xstatus, &status, 1, MPI_INT, MPI_MAX, 0, MPI_COMM_WORLD); /* everyone sends xstatus back to master */
  if (xstatus != eslOK) {
    if (wbuf != NULL) free(wbuf);
    if (bld  != NULL) p7_builder_Destroy(bld);
    return; /* shutdown; we passed the error back for the master to deal with. */
  }

  bg = p7_bg_Create(cfg->abc);

  ESL_DPRINTF2(("worker %d: initialized\n", cfg->my_rank));

                      /* source = 0 (master); tag = 0 */
  while (esl_msa_MPIRecv(0, 0, MPI_COMM_WORLD, cfg->abc, &wbuf, &wn, &msa) == eslOK) 
    {
      /* Build the HMM */
      ESL_DPRINTF2(("worker %d: has received MSA %s (%d columns, %d seqs)\n", cfg->my_rank, msa->name, msa->alen, msa->nseq));

      if ( msa->nseq == 1 && esl_opt_IsUsed(go, "--singlemx")) {
        //for, single sequence, use blosum matrix:
        sq = esl_sq_CreateDigital(cfg->abc);
        if ((status = esl_sq_FetchFromMSA(msa, 0, &sq)) != eslOK) { strcpy(errmsg, bld->errbuf); goto ERROR; }
        if ((status = p7_SingleBuilder(bld, sq, bg, &hmm, NULL, NULL, NULL)) != eslOK) { strcpy(errmsg, bld->errbuf); goto ERROR; }
        esl_sq_Destroy(sq);
        sq = NULL;
        hmm->eff_nseq = 1;
      } else {
        if ((status = p7_Builder(bld, msa, bg, &hmm, NULL, NULL, NULL, postmsa_ptr, NULL, NULL)) != eslOK) { strcpy(errmsg, bld->errbuf); goto ERROR; }
      }


      ESL_DPRINTF2(("worker %d: has produced an HMM %s\n", cfg->my_rank, hmm->name));

      /* Calculate upper bound on size of sending status, HMM, and optional postmsa; make sure wbuf can hold it. */
      n = 0;
      if (MPI_Pack_size(1,    MPI_INT, MPI_COMM_WORLD, &sz) != 0)     goto ERROR;   n += sz;
      if (p7_hmm_MPIPackSize( hmm,     MPI_COMM_WORLD, &sz) != eslOK) goto ERROR;   n += sz;
      if (esl_msa_MPIPackSize(postmsa, MPI_COMM_WORLD, &sz) != eslOK) goto ERROR;   n += sz;
      if (n > wn) { ESL_RALLOC(wbuf, tmp, sizeof(char) * n); wn = n; }
      ESL_DPRINTF2(("worker %d: has calculated that HMM will pack into %d bytes\n", cfg->my_rank, n));

      /* Send status, HMM, and optional postmsa back to the master */
      pos = 0;
      if (MPI_Pack       (&status, 1, MPI_INT, wbuf, wn, &pos, MPI_COMM_WORLD) != 0)     goto ERROR;
      if (p7_hmm_MPIPack (hmm,                 wbuf, wn, &pos, MPI_COMM_WORLD) != eslOK) goto ERROR;
      if (esl_msa_MPIPack(postmsa,             wbuf, wn, &pos, MPI_COMM_WORLD) != eslOK) goto ERROR;
      MPI_Send(wbuf, pos, MPI_PACKED, 0, 0, MPI_COMM_WORLD);
      ESL_DPRINTF2(("worker %d: has sent HMM to master in message of %d bytes\n", cfg->my_rank, pos));

      esl_msa_Destroy(msa);     msa     = NULL;
      esl_msa_Destroy(postmsa); postmsa = NULL;
      p7_hmm_Destroy(hmm);      hmm     = NULL;
    }

  if (wbuf != NULL) free(wbuf);
  p7_builder_Destroy(bld);
  return;

 ERROR:
  ESL_DPRINTF2(("worker %d: fails, is sending an error message, as follows:\n%s\n", cfg->my_rank, errmsg));
  pos = 0;
  MPI_Pack(&status, 1,                MPI_INT,  wbuf, wn, &pos, MPI_COMM_WORLD);
  MPI_Pack(errmsg,  eslERRBUFSIZE,    MPI_CHAR, wbuf, wn, &pos, MPI_COMM_WORLD);
  MPI_Send(wbuf, pos, MPI_PACKED, 0, 0, MPI_COMM_WORLD);
  if (wbuf != NULL) free(wbuf);
  if (msa  != NULL) esl_msa_Destroy(msa);
  if (hmm  != NULL) p7_hmm_Destroy(hmm);
  if (bld  != NULL) p7_builder_Destroy(bld);
  return;
}
#endif /*HAVE_MPI*/


static void
serial_loop(WORKER_INFO *info, struct cfg_s *cfg, const ESL_GETOPTS *go)
{
  P7_BUILDER *bld         = NULL;
  ESL_MSA    *msa         = NULL;
  ESL_SQ     *sq          = NULL;
  ESL_MSA    *postmsa     = NULL;
  ESL_MSA   **postmsa_ptr = (cfg->postmsafile != NULL) ? &postmsa : NULL;
  P7_HMM     *hmm         = NULL;
  char        errmsg[eslERRBUFSIZE];
  int         status;

  double      entropy;

  cfg->nali = 0;
  while ((status = esl_msafile_Read(cfg->afp, &msa)) != eslEOF)
    {
      if (status != eslOK) esl_msafile_ReadFailure(cfg->afp, status);
      cfg->nali++;  

      if ((status = set_msa_name(cfg, errmsg, msa)) != eslOK) p7_Fail("%s\n", errmsg); /* cfg->nnamed gets incremented in this call */


      /*         bg   new-HMM trarr gm   om  */
      if ( msa->nseq == 1 && esl_opt_IsUsed(go, "--singlemx")) {
        if ((status = esl_sq_FetchFromMSA(msa, 0, &sq)) != eslOK) p7_Fail("build failed: %s", bld->errbuf);
        if ((status = p7_SingleBuilder(info->bld, sq, info->bg, &hmm, NULL, NULL, NULL)) != eslOK) p7_Fail("build failed: %s", bld->errbuf);
        esl_sq_Destroy(sq);
        sq = NULL;
        hmm->eff_nseq = 1;
      } else {
        if ((status = p7_Builder(info->bld, msa, info->bg, &hmm, NULL, NULL, NULL, postmsa_ptr, cfg->seqweights_r_fp,  cfg->seqweights_e_fp )) != eslOK) p7_Fail("build failed: %s", bld->errbuf);

        //if not --singlemx, but the user set the popen/pextend flags, override the computed gap params now:
        if (info->bld->popen != -1 || info->bld->pextend != -1) {
          apply_fixed_gap_params(hmm, info->bld->popen, info->bld->pextend);
        }
      }
      entropy = p7_MeanMatchRelativeEntropy(hmm, info->bg);
      if ((status = output_result(cfg, errmsg, cfg->nali, msa, hmm, postmsa, entropy))         != eslOK) p7_Fail(errmsg);


      p7_hmm_Destroy(hmm);
      esl_msa_Destroy(msa);
      esl_msa_Destroy(postmsa);
    }
}

#ifdef HMMER_THREADS
static void
thread_loop(ESL_THREADS *obj, ESL_WORK_QUEUE *queue, struct cfg_s *cfg, const ESL_GETOPTS *go)
{
  int          status    = eslOK;
  int          sstatus   = eslOK;
  int          processed = 0;
  WORK_ITEM   *item;
  void        *newItem;

  int           next     = 1;
  PENDING_ITEM *top      = NULL;
  PENDING_ITEM *empty    = NULL;
  PENDING_ITEM *tmp      = NULL;

  char        errmsg[eslERRBUFSIZE];

  esl_workqueue_Reset(queue);
  esl_threads_WaitForStart(obj);

  status = esl_workqueue_ReaderUpdate(queue, NULL, &newItem);
  if (status != eslOK) esl_fatal("Work queue reader failed");
      
  /* Main loop: */
  item = (WORK_ITEM *) newItem;
  while (sstatus == eslOK) {
    sstatus = esl_msafile_Read(cfg->afp, &item->msa);
    if (sstatus == eslOK) {
      item->nali = ++cfg->nali;
      if (set_msa_name(cfg, errmsg, item->msa) != eslOK) p7_Fail("%s\n", errmsg);
    }
    else if (sstatus == eslEOF && processed < cfg->nali) sstatus = eslOK;
    else if (sstatus != eslEOF) 
      esl_msafile_ReadFailure(cfg->afp, sstatus);
	  
    if (sstatus == eslOK) {
      item->force_single = esl_opt_IsUsed(go, "--singlemx");
      status = esl_workqueue_ReaderUpdate(queue, item, &newItem);
      if (status != eslOK) esl_fatal("Work queue reader failed");

      /* process any results */
      item = (WORK_ITEM *) newItem;
      if (item->processed == TRUE) {
	++processed;

	/* try to keep the input output order the same */
	if (item->nali == next) {
	  sstatus = output_result(cfg, errmsg, item->nali, item->msa, item->hmm, item->postmsa, item->entropy);
	  if (sstatus != eslOK) p7_Fail(errmsg);

	  p7_hmm_Destroy(item->hmm);
	  esl_msa_Destroy(item->msa);
	  esl_msa_Destroy(item->postmsa);

	  ++next;

	  /* output any pending msa as long as the order
	   * remains the same as read in.
	   */
	  while (top != NULL && top->nali == next) {
	    sstatus = output_result(cfg, errmsg, top->nali, top->msa, top->hmm, top->postmsa, top->entropy);
	    if (sstatus != eslOK) p7_Fail(errmsg);

	    p7_hmm_Destroy(top->hmm);
	    esl_msa_Destroy(top->msa);
	    esl_msa_Destroy(top->postmsa);

	    tmp = top;
	    top = tmp->next;

	    tmp->next = empty;
	    empty     = tmp;
	    
	    ++next;
	  }
	} else {
	  /* queue up the msa so the sequence order is the same in
	   * the .sto and .hmm
	   */
	  if (empty != NULL) {
	    tmp   = empty;
	    empty = tmp->next;
	  } else {
	    ESL_ALLOC(tmp, sizeof(PENDING_ITEM));
	  }

	  tmp->nali     = item->nali;
	  tmp->hmm      = item->hmm;
	  tmp->msa      = item->msa;
	  tmp->postmsa  = item->postmsa;
	  tmp->entropy  = item->entropy;

	  /* add the msa to the pending list */
	  if (top == NULL || tmp->nali < top->nali) {
	    tmp->next = top;
	    top       = tmp;
	  } else {
	    PENDING_ITEM *ptr = top;
	    while (ptr->next != NULL && tmp->nali > ptr->next->nali) {
	      ptr = ptr->next;
	    }
	    tmp->next = ptr->next;
	    ptr->next = tmp;
	  }
	}

	item->nali      = 0;
	item->processed = FALSE;
	item->hmm       = NULL;
	item->msa       = NULL;
	item->postmsa   = NULL;
	item->entropy   = 0.0;
      }
    }
  }

  if (top != NULL) esl_fatal("Top is not empty\n");

  while (empty != NULL) {
    tmp   = empty;
    empty = tmp->next;
    free(tmp);
  }

  status = esl_workqueue_ReaderUpdate(queue, item, NULL);
  if (status != eslOK) esl_fatal("Work queue reader failed");

  if (sstatus == eslEOF)
    {
      /* wait for all the threads to complete */
      esl_threads_WaitForFinish(obj);
      esl_workqueue_Complete(queue);  
    }
  return;

 ERROR:
  p7_Fail("thread_loop failed: memory allocation problem");
}

static void 
pipeline_thread(void *arg)
{
  int           workeridx;
  int           status;

  WORK_ITEM    *item;
  void         *newItem;

  WORKER_INFO  *info;
  ESL_THREADS  *obj;
  ESL_SQ     *sq          = NULL;

  obj = (ESL_THREADS *) arg;
  esl_threads_Started(obj, &workeridx);

  info = (WORKER_INFO *) esl_threads_GetData(obj, workeridx);

  status = esl_workqueue_WorkerUpdate(info->queue, NULL, &newItem);
  if (status != eslOK) esl_fatal("Work queue worker failed");

  /* loop until all blocks have been processed */
  item = (WORK_ITEM *) newItem;
  while (item->msa != NULL)
    {

      if ( item->msa->nseq == 1 && item->force_single) {
        status = esl_sq_FetchFromMSA(item->msa, 0, &sq);
        if (status != eslOK) p7_Fail("build failed: %s", info->bld->errbuf);

        status = p7_SingleBuilder(info->bld, sq, info->bg, &item->hmm, NULL, NULL, NULL);
        if (status != eslOK) p7_Fail("build failed: %s", info->bld->errbuf);

        esl_sq_Destroy(sq);
        sq = NULL;
        item->hmm->eff_nseq = 1;
      } else {
        status = p7_Builder(info->bld, item->msa, info->bg, &item->hmm, NULL, NULL, NULL, &item->postmsa, NULL, NULL);
        if (status != eslOK) p7_Fail("build failed: %s", info->bld->errbuf);

        //if not --singlemx, but the user set the popen/pextend flags, override the computed gap params now:
        if (info->bld->popen != -1 || info->bld->pextend != -1) {
          apply_fixed_gap_params(item->hmm, info->bld->popen, info->bld->pextend);
        }
      }

      item->entropy   = p7_MeanMatchRelativeEntropy(item->hmm, info->bg);
      item->processed = TRUE;

      status = esl_workqueue_WorkerUpdate(info->queue, item, &newItem);
      if (status != eslOK) esl_fatal("Work queue worker failed");

      item = (WORK_ITEM *) newItem;
    }

  status = esl_workqueue_WorkerUpdate(info->queue, item, NULL);
  if (status != eslOK) esl_fatal("Work queue worker failed");

  esl_threads_Finished(obj, workeridx);
  return;
}
#endif   /* HMMER_THREADS */
 


static int
output_result(const struct cfg_s *cfg, char *errbuf, int msaidx, ESL_MSA *msa, P7_HMM *hmm, ESL_MSA *postmsa, double entropy)
{
  int status;

  /* Special case: output the tabular results header. 
   * Arranged this way to keep the two fprintf()'s close together in the code,
   * so we can keep the data and labels properly sync'ed.
   */
  if (msa == NULL)
  {
    if (cfg->abc->type == eslAMINO) {
      if (fprintf(cfg->ofp, "#%4s %-20s %5s %5s %5s %8s %6s %s\n", " idx", "name",                 "nseq",  "alen",  "mlen",  "eff_nseq",  "re/pos",  "description")     < 0) ESL_EXCEPTION_SYS(eslEWRITE, "output_result: write failed");
      if (fprintf(cfg->ofp, "#%4s %-20s %5s %5s %5s %8s %6s %s\n", "----", "--------------------", "-----", "-----", "-----", "--------",  "------",  "-----------") < 0) ESL_EXCEPTION_SYS(eslEWRITE, "output_result: write failed");
    } else {
      if (fprintf(cfg->ofp, "#%4s %-20s %5s %5s %5s %5s %8s %6s %s\n", " idx", "name",                 "nseq",  "alen",  "mlen",  "W", "eff_nseq",  "re/pos",  "description")     < 0) ESL_EXCEPTION_SYS(eslEWRITE, "output_result: write failed");
      if (fprintf(cfg->ofp, "#%4s %-20s %5s %5s %5s %5s %8s %6s %s\n", "----", "--------------------", "-----", "-----", "-----", "-----", "--------",  "------",  "-----------") < 0) ESL_EXCEPTION_SYS(eslEWRITE, "output_result: write failed");
    }
    return eslOK;
  }
//  if ((status = p7_hmm_Validate(hmm, errbuf, 0.0001))       != eslOK) return status;
  if ((status = p7_hmmfile_WriteASCII(cfg->hmmfp, -1, hmm)) != eslOK) ESL_FAIL(status, errbuf, "HMM save failed");

	             /* #   name nseq alen M max_length eff_nseq re/pos description */
  if (cfg->abc->type == eslAMINO) {
    if (fprintf(cfg->ofp, "%-5d %-20s %5d %5" PRId64 " %5d %8.2f %6.3f %s\n",
          msaidx,
          (msa->name != NULL) ? msa->name : "",
          msa->nseq,
          msa->alen,
          hmm->M,
          hmm->eff_nseq,
          entropy,
          (msa->desc != NULL) ? msa->desc : "") < 0)
      ESL_EXCEPTION_SYS(eslEWRITE, "output_result: write failed");
  } else {
    if (fprintf(cfg->ofp, "%-5d %-20s %5d %5" PRId64 " %5d %5d %8.2f %6.3f %s\n",
          msaidx,
          (msa->name != NULL) ? msa->name : "",
          msa->nseq,
          msa->alen,
          hmm->M,
          hmm->max_length,
          hmm->eff_nseq,
          entropy,
          (msa->desc != NULL) ? msa->desc : "") < 0)
      ESL_EXCEPTION_SYS(eslEWRITE, "output_result: write failed");
  }

  if (cfg->postmsafp != NULL && postmsa != NULL) {
    esl_msafile_Write(cfg->postmsafp, postmsa, eslMSAFILE_STOCKHOLM);
  }

  return eslOK;
}


/* set_msa_name() 
 * Make sure the alignment has a name; this name will
 * then be transferred to the model.
 * 
 * We can only do this for a single alignment in a file. For multi-MSA
 * files, each MSA is required to have a name already.
 *
 * Priority is:
 *      1. Use -n <name> if set, overriding any name the alignment might already have. 
 *      2. Use alignment's existing name, if non-NULL.
 *      3. Make a name, from alignment file name without path and without filename extension 
 *         (e.g. "/usr/foo/globins.slx" gets named "globins")
 * If none of these succeeds, return <eslEINVAL>.
 *         
 * If a multiple MSA database (e.g. Stockholm/Pfam), and we encounter
 * an MSA that doesn't already have a name, return <eslEINVAL> if nali > 1.
 * (We don't know we're in a multiple MSA database until we're on the second
 * alignment.)
 * 
 * If we're in MPI mode, we assume we're in a multiple MSA database,
 * even on the first alignment.
 * 
 * Because we can't tell whether we've got more than one
 * alignment 'til we're on the second one, these fatal errors
 * only happen after the first HMM has already been built.
 * Oh well.
 */
static int
set_msa_name(struct cfg_s *cfg, char *errbuf, ESL_MSA *msa)
{
  char *name = NULL;
  int   status;

  if (cfg->do_mpi == FALSE && cfg->nali == 1) /* first (only?) HMM in file: */
    {
      if  (cfg->hmmName != NULL)
	{
	  if ((status = esl_msa_SetName(msa, cfg->hmmName, -1)) != eslOK) return status;
	}
      else if (msa->name != NULL) 
	{
	  cfg->nnamed++;
	}
      else if (cfg->afp->bf->filename)
	{
	  if ((status = esl_FileTail(cfg->afp->bf->filename, TRUE, &name)) != eslOK) return status; /* TRUE=nosuffix */	  
	  if ((status = esl_msa_SetName(msa, name, -1))                    != eslOK) return status;
	  free(name);
	}
      else ESL_FAIL(eslEINVAL, errbuf, "Failed to set model name: msa has no name, no msa filename, and no -n");
    }
  else 
    {
      if (cfg->hmmName   != NULL) ESL_FAIL(eslEINVAL, errbuf, "Oops. Wait. You can't use -n with an alignment database.");
      else if (msa->name != NULL) cfg->nnamed++;
      else                        ESL_FAIL(eslEINVAL, errbuf, "Oops. Wait. I need name annotation on each alignment in a multi MSA file; failed on #%d", cfg->nali+1);

      /* special kind of failure: the *first* alignment didn't have a name, and we used the filename to
       * construct one; now that we see a second alignment, we realize this was a boo-boo*/
      if (cfg->nnamed != cfg->nali)            ESL_FAIL(eslEINVAL, errbuf, "Oops. Wait. I need name annotation on each alignment in a multi MSA file; first MSA didn't have one");
    }
  return eslOK;
}

/*****************************************************************
 * HMMER - Biological sequence analysis with profile HMMs
 * Version 3.1b3; July 2016
 * Copyright (C) 2016 Howard Hughes Medical Institute.
 * Other copyrights also apply. See the COPYRIGHT file for a full list.
 * 
 * HMMER is distributed under the terms of the GNU General Public License
 * (GPLv3). See the LICENSE file for details.
 *****************************************************************/
```
