## Supplementary material for "RNA covariation at helix-level resolution for the identification of evolutionarily conserved RNA structure": hmmerfm-exactmatch.c

```
#include "p7_config.h"

#include <sys/times.h>
#include <string.h>

#include "easel.h"
#include "hmmer.h"

static ESL_OPTIONS options[] = {
  /* name           type      default  env  range     toggles   reqs   incomp              help                                                      docgroup*/
  { "-h",           eslARG_NONE,      FALSE, NULL, NULL,    NULL,  NULL,  NULL,    "show brief help on version and usage",                      1 },
  { "--out",      eslARG_STRING,     "none", NULL, NULL,    NULL,  NULL,  NULL,    "save list of hits to file <s>  ('-' writes to stdout)",     2 },
  { "--count_only", eslARG_NONE,      FALSE, NULL, NULL,    NULL,  NULL,  NULL,    "compute just counts, not locations",                        2 },
  { "--fwd_only", eslARG_NONE,    FALSE, NULL, NULL,    NULL,  NULL,  NULL,    "don't compute matches to the reversed sequence",            2 },
  {  0, 0, 0, 0, 0, 0, 0, 0, 0, 0 },
};
static char usage[]  = "[options] <qfile> <fmfile>";
static char banner[] = "Find all instances of each <qfile> sequence in the database represented by <fmfile>";


static int
process_commandline(int argc, char **argv, ESL_GETOPTS **ret_go, char **ret_fmfile, char **ret_qfile)
{
  ESL_GETOPTS *go = esl_getopts_Create(options);
  int          status;

  if (esl_opt_ProcessEnvironment(go)         != eslOK)  { if (printf("Failed to process environment: %s\n", go->errbuf) < 0) ESL_XEXCEPTION_SYS(eslEWRITE, "write failed"); goto FAILURE; }
  if (esl_opt_ProcessCmdline(go, argc, argv) != eslOK)  { if (printf("Failed to parse command line: %s\n", go->errbuf)  < 0) ESL_XEXCEPTION_SYS(eslEWRITE, "write failed"); goto FAILURE; }
  if (esl_opt_VerifyConfig(go)               != eslOK)  { if (printf("Failed to parse command line: %s\n", go->errbuf)  < 0) ESL_XEXCEPTION_SYS(eslEWRITE, "write failed"); goto FAILURE; }

  /* help format: */
  if (esl_opt_GetBoolean(go, "-h") == TRUE) 
    {
      esl_banner(stdout, argv[0], banner);
      esl_usage(stdout, argv[0], usage);

      if (puts("\nBasic options:") < 0) ESL_XEXCEPTION_SYS(eslEWRITE, "write failed");
      esl_opt_DisplayHelp(stdout, go, 1, 2, 80); /* 1= group; 2 = indentation; 120=textwidth*/

      if (puts("\nSpecial options:") < 0) ESL_XEXCEPTION_SYS(eslEWRITE, "write failed");
      esl_opt_DisplayHelp(stdout, go, 2, 2, 80); /* 2= group; 2 = indentation; 120=textwidth*/

      exit(0);
  }

  if (esl_opt_ArgNumber(go)                  != 2)    { if (puts("Incorrect number of command line arguments.")     < 0) ESL_XEXCEPTION_SYS(eslEWRITE, "write failed"); goto FAILURE; }
  if ((*ret_qfile  = esl_opt_GetArg(go, 1)) == NULL)  { if (puts("Failed to get <qfile> argument on command line")  < 0) ESL_XEXCEPTION_SYS(eslEWRITE, "write failed"); goto FAILURE; }
  if ((*ret_fmfile = esl_opt_GetArg(go, 2)) == NULL)  { if (puts("Failed to get <fmfile> argument on command line") < 0) ESL_XEXCEPTION_SYS(eslEWRITE, "write failed"); goto FAILURE; }

  /* Validate any attempted use of stdin streams */
  if (esl_strcmp(*ret_fmfile, "-") == 0 && esl_strcmp(*ret_qfile, "-") == 0) 
    { if (puts("Either <fmfile> or <qfile> may be '-' (to read from stdin), but not both.") < 0) ESL_XEXCEPTION_SYS(eslEWRITE, "write failed"); goto FAILURE; }

  *ret_go = go;
  return eslOK;

 FAILURE:  /* all errors handled here are user errors, so be polite.  */
  esl_usage(stdout, argv[0], usage);
  puts("\nwhere basic options are:");
  esl_opt_DisplayHelp(stdout, go, 1, 2, 80); /* 1= group; 2 = indentation; 80=textwidth*/
  printf("\nTo see more help on available options, do %s -h\n\n", argv[0]);
  esl_getopts_Destroy(go);
  exit(1);

 ERROR:
  if (go) esl_getopts_Destroy(go);
  exit(status);
}

//see: http://c-faq.com/stdio/commaprint.html
char *
commaprint(unsigned long n)
{
    static int comma = ',';
    static char retbuf[30];
    char *p = &retbuf[sizeof(retbuf)-1];
    int i = 0;
    *p = '\0';

    do {
      if(i%3 == 0 && i != 0)
              *--p = comma;
      *--p = '0' + n % 10;
      n /= 10;
      i++;
    } while(n != 0);

    return p;
}

static int
output_header(FM_METADATA *meta, FILE *ofp, const ESL_GETOPTS *go, char *fmfile, char *qfile)
{
  char *alph;
  char *appname = NULL;
  int   status;

  if      (meta->alph_type == fm_DNA)       alph = "dna";
  else if (meta->alph_type == fm_AMINO)     alph = "amino";

  if ((status = esl_FileTail(go->argv[0], FALSE, &appname)) != eslOK) return status;


  if (fprintf(ofp, "# %s :: %s\n", appname, banner)                                               < 0) ESL_XEXCEPTION_SYS(eslEWRITE, "write failed");
  if (fprintf(ofp, "# %s\n", EASEL_COPYRIGHT)                                                     < 0) ESL_XEXCEPTION_SYS(eslEWRITE, "write failed");
  if (fprintf(ofp, "# %s\n", EASEL_LICENSE)                                                       < 0) ESL_XEXCEPTION_SYS(eslEWRITE, "write failed");
  if (fprintf(ofp, "# - - - - - - - - - - - - - - - - - - - - - - - - - - - - - - - - - - - -\n") < 0) ESL_XEXCEPTION_SYS(eslEWRITE, "write failed");


  if (fprintf(ofp, "# input binary-formatted HMMER database:   %s\n", fmfile) < 0) ESL_EXCEPTION_SYS(eslEWRITE, "write failed");
  if (fprintf(ofp, "# input file of query sequences:           %s\n", qfile)  < 0) ESL_EXCEPTION_SYS(eslEWRITE, "write failed");

  if (esl_opt_IsUsed(go, "--out")) {
    char *outfile = esl_opt_GetString(go, "--out");
    if (fprintf(ofp, "# output file containing list of hits:     %s\n", (esl_strcmp(outfile, "-") == 0 ? "stdout" : outfile)) < 0) ESL_EXCEPTION_SYS(eslEWRITE, "write failed"); 
  }

  if (esl_opt_IsUsed(go, "--count_only")   && fprintf(ofp, "# output only counts, not hit locations\n") < 0) ESL_EXCEPTION_SYS(eslEWRITE, "write failed");
  if (esl_opt_IsUsed(go, "--fwd_only")     && fprintf(ofp, "# don't compute matches to the reversed sequence\n") < 0) ESL_EXCEPTION_SYS(eslEWRITE, "write failed");


  if (fprintf(ofp, "# alphabet     :                           %s\n", alph)                         < 0) ESL_EXCEPTION_SYS(eslEWRITE, "write failed");
  if (fprintf(ofp, "# bin_length   :                           %d\n", meta->freq_cnt_b)             < 0) ESL_EXCEPTION_SYS(eslEWRITE, "write failed");
  if (fprintf(ofp, "# suffix array sample rate:                %d\n", meta->freq_SA)                < 0) ESL_EXCEPTION_SYS(eslEWRITE, "write failed");
  if (fprintf(ofp, "# - - - - - - - - - - - - - - - - - - - - - - - - - - - - - - - - - - - -\n\n") < 0) ESL_EXCEPTION_SYS(eslEWRITE, "write failed");


  if (appname) free(appname);
    return eslOK;

ERROR:
if (appname) free(appname);
return status;

}


/* Function:  getFMHits()
 * Synopsis:  For a given interval, identify the position in original text for each element
 *            of interval
 * Purpose:   Implement Algorithm 3.7 (p17) of Firth paper (A Comparison of BWT Approaches
 *            to String Pattern Matching). Most of the meat is in the method of counting
 *            characters - bwt_getOccCount, which depends on compilation choices.
 */
int
getFMHits( FM_DATA *fm, FM_CFG *cfg, FM_INTERVAL *interval, int block_id, int hit_offset, int hit_length, FM_HIT *hits_ptr, int fm_direction) {

  int i, j, len = 0;
  int dist_from_end;

  for (i = interval->lower;  i<= interval->upper; i++) {
    j = i;
    len = 0;

    while ( j != fm->term_loc && (j % cfg->meta->freq_SA)) { //go until we hit a position in the full SA that was sampled during FM index construction
      uint8_t c = fm_getChar( cfg->meta->alph_type, j, fm->BWT);
      j = fm_getOccCount (fm, cfg, j-1, c);
      j += abs(fm->C[c]);
      len++;
    }


    hits_ptr[hit_offset + i - interval->lower].block     = block_id;
    hits_ptr[hit_offset + i - interval->lower].direction = fm_direction;
    hits_ptr[hit_offset + i - interval->lower].length    = hit_length;

    dist_from_end = 1 + len + (j==fm->term_loc ? 0 : fm->SA[ j / cfg->meta->freq_SA ]) ; // len is how many backward steps we had to take to find a sampled SA position

    if (fm_direction == fm_forward)
      dist_from_end += hit_length;
    else
      dist_from_end += 1;

    //the SA is on the reversed string.  What would be the position in the unreversed string?
    hits_ptr[hit_offset + i - interval->lower].start = fm->N - dist_from_end;

    //printf ("SA: %d\n", hits_ptr[hit_offset + i - interval->lower].start);

  }

  return eslOK;

}

/* hit_sorter(): qsort's pawn, below */
static int
hit_sorter(const void *a, const void *b)
{
  FM_HIT *h1 = (FM_HIT*)a;
  FM_HIT *h2 = (FM_HIT*)b;

  if      (h1->sortkey > h2->sortkey) return  1;
  else if (h1->sortkey < h2->sortkey) return -1;
  else {
    if      (h1->direction > h2->direction) return 1;
    else if (h1->direction < h2->direction) return -1;
    else {
      if  (h1->start > h2->start) return  1;
      else                        return -1;
    }
  }
}

/* Function:  main()
 * Synopsis:  Run set of queries against an FM
 * Purpose:   Read in a FM and a file of query sequences.
 *            For each query, find matching FM interval, then collect positions in
 *            the original text T for the corresponding occurrences. These positions
 *            are 0-based (so first character is position 0).
 */
int
main(int argc,  char *argv[]) 
{
  void* tmp; // used for RALLOC calls
  clock_t t1, t2;
  struct tms ts1, ts2;
  char *fname_fm      = NULL;
  char *fname_queries = NULL;
  FM_HIT *hits        = NULL;
  char *line          = NULL;
  int status        = eslOK;
  int hit_cnt       = 0;
  int hit_indiv_cnt = 0;
  int miss_cnt      = 0;
  int hit_num       = 0;
  int hit_num2       = 0;
  int hits_size     = 0;
  int i,j;
  int count_only    = 0;

  FM_INTERVAL interval;
  FM_DATA *fmsf = NULL;
  FM_DATA *fmsb = NULL;
  FILE* fp_fm   = NULL;
  FILE* fp      = NULL;
  FILE* out     = NULL;
  char *outname = NULL;

  ESL_GETOPTS     *go  = NULL;    /* command line processing                 */
  FM_CFG *cfg;
  FM_METADATA *meta;

  ESL_SQ       *tmpseq;  // used for sequence validation
  ESL_ALPHABET *abc = NULL;

  //start timer
  t1 = times(&ts1);

  process_commandline(argc, argv, &go, &fname_fm, &fname_queries);


  if (esl_opt_IsOn(go, "--out")) {
    outname = esl_opt_GetString(go, "--out");
    if ( esl_strcmp ("-", outname) == 0 ) {
      out = stdout;
      outname = "stdout";
    } else {
      out = fopen(outname,"w");
    }
  }

  if (esl_opt_IsOn(go, "--count_only"))
    count_only = 1;


  if((fp_fm = fopen(fname_fm, "rb")) == NULL)
    esl_fatal("Cannot open file `%s': ", fname_fm);


  fm_configAlloc(&cfg);
  cfg->occCallCnt = 0;
  meta = cfg->meta;
  meta->fp = fp_fm;


  fm_readFMmeta( meta);

  if      (meta->alph_type == fm_DNA)   abc     = esl_alphabet_Create(eslDNA);
  else if (meta->alph_type == fm_AMINO) abc     = esl_alphabet_Create(eslAMINO);
  tmpseq = esl_sq_CreateDigital(abc);


  //read in FM-index blocks
  ESL_ALLOC(fmsf, meta->block_count * sizeof(FM_DATA) );
  if (!meta->fwd_only )
    ESL_ALLOC(fmsb, meta->block_count * sizeof(FM_DATA) );

  for (i=0; i<meta->block_count; i++) {
    fm_FM_read( fmsf+i,meta, TRUE );

    if (!meta->fwd_only) {  // whether or not we're going to search forward, need to read it in
      fm_FM_read(fmsb+i, meta, FALSE );
      fmsb[i].SA = fmsf[i].SA;
      fmsb[i].T = fmsf[i].T;
    }
  }
  fclose(fp_fm);

  output_header(meta, stdout, go, fname_fm, fname_queries);


  /* initialize a few global variables, then call initGlobals
   * to do architecture-specific initialization
   */
  fm_configInit(cfg, NULL);

  fm_alphabetCreate(meta, NULL); // don't override charBits

  fp = fopen(fname_queries,"r");
  if (fp == NULL)
    esl_fatal("Unable to open file %s\n", fname_queries);

  ESL_ALLOC(line, FM_MAX_LINE * sizeof(char));

  hits_size = 200;
  ESL_ALLOC(hits, hits_size * sizeof(FM_HIT));

  while(fgets(line, FM_MAX_LINE, fp) ) {
    int qlen=0;
    while (line[qlen] != '\0' && line[qlen] != '\n')  qlen++;
    if (line[qlen] == '\n')  line[qlen] = '\0';

    hit_num = 0;

    for (i=0; i<meta->block_count; i++) {

      fm_getSARangeReverse(fmsf+i, cfg, line, meta->inv_alph, &interval);
      if (interval.lower>=0 && interval.lower <= interval.upper) {
        int new_hit_num =  interval.upper - interval.lower + 1;
        hit_num += new_hit_num;
        if (!count_only) {
          if (hit_num > hits_size) {
            hits_size = 2*hit_num;
            ESL_RALLOC(hits, tmp, hits_size * sizeof(FM_HIT));
          }
          getFMHits(fmsf+i, cfg, &interval, i, hit_num-new_hit_num, qlen, hits, fm_forward);
        }

      }


      /* find reverse hits, using backward search on the forward FM*/
      if (!meta->fwd_only && !(esl_opt_IsOn(go, "--fwd_only")) ) {
        fm_getSARangeForward(fmsb+i, cfg, line, meta->inv_alph, &interval);// yes, use the backward fm to produce the equivalent of a forward search on the forward fm
        if (interval.lower>=0 && interval.lower <= interval.upper) {
          int new_hit_num =  interval.upper - interval.lower + 1;
          hit_num += new_hit_num;
          if (!count_only) {
            if (hit_num > hits_size) {
              hits_size = 2*hit_num;
              ESL_RALLOC(hits, tmp, hits_size * sizeof(FM_HIT));
            }
            //even though I used fmsb above, use fmsf here, since we'll now do a backward trace
            //in the FM-index to find the next sampled SA position
            getFMHits(fmsf+i, cfg, &interval, i, hit_num-new_hit_num, qlen, hits, fm_backward);
          }
        }

      }

    }


    if (hit_num > 0) {
      if (count_only) {
        hit_cnt++;
        hit_indiv_cnt += hit_num;
      } else {
        hit_num2 = 0;

        //for each hit, identify the sequence id and position within that sequence
        for (i = 0; i< hit_num; i++) {

          hits[i].sortkey = 0;

          // validate match - if any characters in orig sequence were ambiguities, reject.
          // This step gets the letters in the hit range, with ambiguity characters returned.
          //   (if direction is fm_backwards, then the string is reversed ... doesn't matter for our purposes
          uint64_t range2DSQ_start = (hits[i].direction == fm_forward ? hits[i].start : hits[i].start-hits[i].length+1);
          fm_convertRange2DSQ( fmsf + hits[i].block, meta, range2DSQ_start, hits[i].length,
                  p7_NOCOMPLEMENT, tmpseq, TRUE );

          // Compare to ambig-base corrected hit to filter out made up sequence hits
          for (j=1; j<=hits[i].length; j++) {
            if (tmpseq->dsq[j] >= abc->K) {
              hits[i].sortkey = -1; //reject
              j = hits[i].length+1; //quit looking
            }
          }


          if (hits[i].sortkey != -1 ) { // no ambiguity characters

            uint32_t segment_id = fm_computeSequenceOffset( fmsf, meta, hits[i].block, hits[i].start);

            // Make sure that this hit doesn't span two target sequences
            if ( ( hits[i].start - meta->seq_data[segment_id].fm_start ) + hits[i].length - 1 > meta->seq_data[ segment_id ].length )
               hits[i].sortkey = -1;
            else
               hits[i].sortkey =  meta->seq_data[ segment_id ].target_id;

            // hits[].start:  Absolute position of hit within block ( containing possibly multiple
            //                concatenated sequences and/or sequence segments.
            // fm_seq[].target_id: The index into the sequence records for this sequence segment.
            // fm_seq[].fm_start: Position in block where this sequence segment begins
            // target_start: The absolute position within sequence ("target_id") where this segment
            //               start.
            // Therefore:
            //   What is the absolute position of this hit against sequence "target_id"?
            hits[i].start = ( hits[i].start - meta->seq_data[segment_id].fm_start) +
                                                     meta->seq_data[segment_id].target_start;


            // This approach reuses the .block memory to get the segment_id back.
            // Unfortunately we have lost the information on the actual block the hit
            // was found in, confusing anyone who assumes that <FM_HIT>.block is actually
            // the block number. Sorry.
            // TODO: move away from this approach.
            hits[i].block = segment_id;
          }


          if (hits[i].sortkey != -1)
            hit_num2++; // legitimate hit

        }


        if (hit_num2 > 0)
          hit_cnt++;

        //now sort according the the sequence_id corresponding to that seq_offset
        qsort(hits, hit_num, sizeof(FM_HIT), hit_sorter);

        //skim past the skipped entries
        i = 0;
        while ( i < hit_num ) {
          if (hits[i].sortkey != -1 )
            break;  //
          i++;
        }


        if (i < hit_num) {
          if (out != NULL) {
            fprintf (out, "%s\n",line);
            //fprintf (out, "\t%10s (%8d %s)\n",meta->seq_data[ hits[i].block ].name, hits[i].start, (hits[i].direction==fm_forward?"+":"-"));
            fprintf (out, "    %8ld %s %10s\n", (long)(hits[i].start), (hits[i].direction==fm_forward?"f":"r"), meta->seq_data[ hits[i].block ].name);
          }
          hit_indiv_cnt++;
          i++; // skip the first one, since I'll be comparing each to the previous

          for (  ; i< hit_num; i++) {
            if ( //meta->seq_data[ hits[i].block ].id != meta->seq_data[ hits[i-1].block ].id ||
                 hits[i].sortkey   != hits[i-1].sortkey ||  //sortkey is seq_data[].id
                 hits[i].direction != hits[i-1].direction ||
                 hits[i].start     != hits[i-1].start )
            {
              if (out != NULL)
                //fprintf (out, "\t%10s (%8d %s)\n",meta->seq_data[ hits[i].block ].name, hits[i].start, (hits[i].direction==fm_forward?"+":"-"));
                fprintf (out, "    %8ld %s %10s\n", (long)(hits[i].start), (hits[i].direction==fm_forward?"f":"r"), meta->seq_data[ hits[i].block ].name);
              hit_indiv_cnt++;
            }
          }
          if (out != NULL)
            fprintf (out, "\n");
        }
      }
    } else {
      miss_cnt++;
    }


  }

  for (i=0; i<meta->block_count; i++) {
    fm_FM_destroy( fmsf+i, 1 );
    if (!meta->fwd_only)
      fm_FM_destroy( fmsb+i, 0 );
  }


  free (hits);
  free (line);
  fclose(fp);

  fm_configDestroy(cfg);


  // compute and print the elapsed time in millisec
  t2 = times(&ts2);
  {
    double clk_ticks = sysconf(_SC_CLK_TCK);
    double elapsedTime = (t2-t1)/clk_ticks;
    double throughput = cfg->occCallCnt/elapsedTime;

    fprintf (stderr, "hit: %-10d  (%d)\n", hit_cnt, hit_indiv_cnt);
    fprintf (stderr, "miss:%-10d\n", miss_cnt);
    fprintf (stderr, "run time:  %.2f seconds\n", elapsedTime);
    fprintf (stderr, "occ calls: %12s\n", commaprint(cfg->occCallCnt));
    fprintf (stderr, "occ/sec:   %12s\n", commaprint(throughput));
  }

  exit(eslOK);


ERROR:
  printf ("failure allocating memory for hits\n");
  exit(status);


}


/*****************************************************************
 * HMMER - Biological sequence analysis with profile HMMs
 * Version 3.1b3; July 2016
 * Copyright (C) 2016 Howard Hughes Medical Institute.
 * Other copyrights also apply. See the COPYRIGHT file for a full list.
 * 
 * HMMER is distributed under the terms of the GNU General Public License
 * (GPLv3). See the LICENSE file for details.
 *****************************************************************/
```
