## Supplementary material for "RNA covariation at helix-level resolution for the identification of evolutionarily conserved RNA structure": hmmstat.c

```
/* hmmstat: display summary statistics for an HMM database.
 * 
 * Example:
 *  ./hmmstat Pfam
 *  
 * SRE, Thu May 24 11:18:20 2007
 * SVN $Id$
 */
#include "p7_config.h"

#include <stdio.h>
#include <stdlib.h>
#include <string.h>
#include <math.h>

#include "easel.h"
#include "esl_getopts.h"
#include "esl_exponential.h"

#include "hmmer.h"

static ESL_OPTIONS options[] = {
  /* name           type       default   env  range    toggles    reqs       incomp  help   docgroup*/
  { "-h",        eslARG_NONE,    FALSE,  NULL, NULL,    NULL,  NULL,           NULL, "show brief help on version and usage",            0 },

  { "--eval2score",  eslARG_NONE, FALSE, NULL, NULL,    NULL,  "-E",        NULL,            "compute score for E-value (E) for database of (Z) sequences",        0 },
  { "--score2eval",  eslARG_NONE, FALSE, NULL, NULL,    NULL,  "-S",        NULL,            "compute E-value for score (S) for database of (Z) sequences",        0 },
  { "-Z",            eslARG_INT,    "1", NULL, "n>0",   NULL,  NULL,   "--baseZ1,--baseZ",   "database size (in seqs) for --eval2score or --score2eval",           0 },
  { "--baseZ",      eslARG_INT,     "0", NULL, NULL,   NULL,  NULL,      "--baseZ1,-Z",      "database size (M bases) (DNA only, if search on both strands)",      0 },
  { "--baseZ1",     eslARG_INT,     "0", NULL, NULL,   NULL,  NULL,       "--baseZ,-Z",      "database size (M bases) (DNA only, if search on single strand)",     0 },
  { "-E",           eslARG_REAL,  "0.01", NULL, NULL,   NULL,  "--eval2score", NULL,         "E-value threshold, for --eval2score",                                0 },
  { "-S",           eslARG_REAL,  "0.01", NULL, NULL,   NULL,  "--score2eval", NULL,         "Score input for --score2eval",                                       0 },
  {  0, 0, 0, 0, 0, 0, 0, 0, 0, 0 },
};

static char usage[]  = "[-options] <hmmfile>";
static char banner[] = "display summary statistics for a profile file";


static int
output_header(FILE *ofp, const ESL_GETOPTS *go)
{
  p7_banner(ofp, go->argv[0], banner);

  if (esl_opt_IsUsed(go, "--eval2score"))  {
     if (  fprintf(ofp, "# show score required to reach E-value:      %.2g\n",        esl_opt_GetReal(go, "-E"))     < 0) ESL_EXCEPTION_SYS(eslEWRITE, "write failed");
  }
  if (esl_opt_IsUsed(go, "--score2eval"))  {
     if (  fprintf(ofp,   "# show E-value corresponding to score:     %.2g\n",        esl_opt_GetReal(go, "-S"))     < 0) ESL_EXCEPTION_SYS(eslEWRITE, "write failed");
  }

  if (esl_opt_IsUsed(go, "--eval2score") || esl_opt_IsUsed(go, "--score2eval"))  {
     if (esl_opt_IsUsed(go, "--baseZ") ) {
       if (  fprintf(ofp, "# using base count (search both strands):  %d Mb\n",     esl_opt_GetInteger(go, "--baseZ")) < 0) ESL_EXCEPTION_SYS(eslEWRITE, "write failed");
     } else if (esl_opt_IsUsed(go, "--baseZ1") ) {
       if (  fprintf(ofp, "# using base count (search single strand): %d Mb\n",     esl_opt_GetInteger(go, "--baseZ1")) < 0) ESL_EXCEPTION_SYS(eslEWRITE, "write failed");
     } else {
       if (  fprintf(ofp, "# using database sequence count:           %d\n",        esl_opt_GetInteger(go, "-Z")) < 0) ESL_EXCEPTION_SYS(eslEWRITE, "write failed");
     }
  }

  if (fprintf(ofp, "# - - - - - - - - - - - - - - - - - - - - - - - - - - - - - - - - - - - -\n\n")                                                   < 0) ESL_EXCEPTION_SYS(eslEWRITE, "write failed");
  return eslOK;
}


int
main(int argc, char **argv)
{
  ESL_GETOPTS     *go	   = NULL;      /* command line processing                   */
  ESL_ALPHABET    *abc     = NULL;
  char            *hmmfile = NULL;
  P7_HMMFILE      *hfp     = NULL;
  P7_HMM          *hmm     = NULL;
  P7_BG           *bg      = NULL;
  int              nhmm;	
  double           x;
  float            KL;
  int              status;
  char             errbuf[eslERRBUFSIZE];

  int              do_eval2score = 0;
  int              do_score2eval = 0;
  long             z_val;
  float            e_val;
  float            s_val;

  float nseq;

  /* Process the command line options.
   */
  go = esl_getopts_Create(options);
  if (esl_opt_ProcessCmdline(go, argc, argv) != eslOK || 
      esl_opt_VerifyConfig(go)               != eslOK)
    {
      printf("Failed to parse command line: %s\n", go->errbuf);
      esl_usage(stdout, argv[0], usage);
      printf("\nTo see more help on available options, do %s -h\n\n", argv[0]);
      exit(1);
    }
  if (esl_opt_GetBoolean(go, "-h") == TRUE) 
    {
      p7_banner(stdout, argv[0], banner);
      esl_usage(stdout, argv[0], usage);
      puts("\nOptions:");
      esl_opt_DisplayHelp(stdout, go, 0, 2, 80); /* 0=docgroup, 2 = indentation; 80=textwidth*/


      exit(0);
    }
  if (esl_opt_ArgNumber(go) != 1) 
    {
      puts("Incorrect number of command line arguments.");
      esl_usage(stdout, argv[0], usage);
      printf("\nTo see more help on available options, do %s -h\n\n", argv[0]);
      exit(1);
    }

  if ((hmmfile = esl_opt_GetArg(go, 1)) == NULL) 
    {
      puts("Failed to read <hmmfile> argument from command line.");
      esl_usage(stdout, argv[0], usage);
      printf("\nTo see more help on available options, do %s -h\n\n", argv[0]);
      exit(1);
    }

  output_header(stdout, go);

  if ( esl_opt_IsOn(go, "--eval2score") ) {
    do_eval2score = TRUE;
    e_val         =  esl_opt_GetReal(go, "-E");
  } else if ( esl_opt_IsOn(go, "--score2eval") ) {
    do_score2eval = TRUE;
    s_val         =  esl_opt_GetReal(go, "-S");
  } else if (  esl_opt_IsUsed(go, "--baseZ") || esl_opt_IsUsed(go, "--baseZ1") || esl_opt_IsUsed(go, "-Z") ) {
    puts("The flags -Z, --baseZ, and --baseZ1 are for use with --eval2score and --score2eval.");
    esl_usage(stdout, argv[0], usage);
    printf("\nTo see more help on available options, do %s -h\n\n", argv[0]);
    exit(1);
  }

  if (esl_opt_IsUsed(go, "--baseZ") ) {
    z_val    = 1000000 * 2 * (long)(esl_opt_GetInteger(go, "--baseZ"));
  } else if (esl_opt_IsUsed(go, "--baseZ1") ) {
    z_val    = 1000000 * (long)(esl_opt_GetInteger(go, "--baseZ1"));
  } else {
    z_val    =  esl_opt_GetInteger(go, "-Z");
  }

  /* Initializations: open the HMM file
   */
  status = p7_hmmfile_OpenE(hmmfile, NULL, &hfp, errbuf);
  if      (status == eslENOTFOUND) p7_Fail("File existence/permissions problem in trying to open HMM file %s.\n%s\n", hmmfile, errbuf);
  else if (status == eslEFORMAT)   p7_Fail("File format problem in trying to open HMM file %s.\n%s\n",                hmmfile, errbuf);
  else if (status != eslOK)        p7_Fail("Unexpected error %d in opening HMM file %s.\n%s\n",               status, hmmfile, errbuf);  

  /* Main body: read HMMs one at a time, print one line of stats
   */
  printf("#\n");
  printf("# %-4s %-20s %-12s %8s %8s %6s %6s %6s %6s %6s", "idx",  "name",                 "accession",    "nseq",     "eff_nseq", "M",      "relent", "info",   "p relE", "compKL");
  if (do_eval2score)
    printf (" %6s %6.2g", "sc for", e_val);
  if (do_score2eval)
    printf (" %6s %6.2f", "E-val for", s_val);

  printf("\n");
  printf("# %-4s %-20s %-12s %8s %8s %6s %6s %6s %6s %6s", "----", "--------------------", "------------", "--------", "--------", "------", "------", "------", "------", "------");
  if (do_eval2score)
    printf (" %13s", "-------------");
  if (do_score2eval)
    printf (" %13s", "-------------");
  printf("\n");


  nhmm = 0;
  while ((status = p7_hmmfile_Read(hfp, &abc, &hmm)) != eslEOF) 
    {
      if      (status == eslEOD)       esl_fatal("read failed, HMM file %s may be truncated?", hmmfile);
      else if (status == eslEFORMAT)   esl_fatal("bad file format in HMM file %s",             hmmfile);
      else if (status == eslEINCOMPAT) esl_fatal("HMM file %s contains different alphabets",   hmmfile);
      else if (status != eslOK)        esl_fatal("Unexpected error in reading HMMs from %s",   hmmfile);
      nhmm++;

      if ( esl_opt_IsOn(go, "--eval2score") || esl_opt_IsOn(go, "--score2eval") ) {
        if (esl_opt_IsUsed(go, "--baseZ") || esl_opt_IsUsed(go, "--baseZ1" ) ) {
          if ( hmm->abc->type != eslRNA   && hmm->abc->type != eslDNA) {
            puts("The flags --baseZ and --baseZ1 can't be used with non-nucleotide models.");
            esl_usage(stdout, argv[0], usage);
            printf("\nTo see more help on available options, do %s -h\n\n", argv[0]);
            exit(1);
          }
        } else if ( hmm->abc->type != eslAMINO  && hmm->abc->type != eslRNA && hmm->abc->type != eslDNA) {
          puts("The flags --eval2score and --score2eval can't be used with non-sequence models.");
          esl_usage(stdout, argv[0], usage);
          printf("\nTo see more help on available options, do %s -h\n\n", argv[0]);
          exit(1);
        }
      }

      if (esl_opt_IsUsed(go, "--baseZ") ) {
        nseq = (float)z_val / (float)(hmm->max_length);
      } else if (esl_opt_IsUsed(go, "--baseZ1") ) {
        nseq = (float)z_val / (float)(hmm->max_length);
      } else {
        nseq = z_val;
      }

      if (bg == NULL) bg = p7_bg_Create(abc);

      p7_MeanPositionRelativeEntropy(hmm, bg, &x); 
      p7_hmm_CompositionKLDist(hmm, bg, &KL, NULL);

      printf("%-6d %-20s %-12s %8d %8.2f %6d %6.2f %6.2f %6.2f %6.2f",
	     nhmm,
	     hmm->name,
	     hmm->acc == NULL ? "-" : hmm->acc,
	     hmm->nseq,
	     hmm->eff_nseq,
	     hmm->M,
	     p7_MeanMatchRelativeEntropy(hmm, bg),
	     p7_MeanMatchInfo(hmm, bg),
	     x,
	     KL);


      if ( esl_opt_IsOn(go, "--eval2score") ) {
        float sc;
        sc = esl_exp_invsurv( e_val / nseq ,  hmm->evparam[p7_FTAU],  hmm->evparam[p7_FLAMBDA]);
        printf("%13.2f", sc);
      } else  if ( esl_opt_IsOn(go, "--score2eval") ) {
        float e;
        e = nseq * esl_exp_surv( s_val ,  hmm->evparam[p7_FTAU],  hmm->evparam[p7_FLAMBDA]);
        printf("%13.2g", e);
      }

      printf("\n");

	     /*	     p7_MeanForwardScore(hmm, bg)); */

      p7_hmm_Destroy(hmm);
    }

  p7_bg_Destroy(bg);
  esl_alphabet_Destroy(abc);
  p7_hmmfile_Close(hfp);
  esl_getopts_Destroy(go);
  exit(0);
}
```
