## Supplementary material for "RNA covariation at helix-level resolution for the identification of evolutionarily conserved RNA structure": logsum.c

```
/* p7_FLogsum() function used in the Forward() algorithm.
 * 
 * Contents:
 *    1. Floating point log sum.
 *    2. Benchmark driver.
 *    3. Unit tests.
 *    4. Test driver.
 *    5. Example.
 *    6. Copyright and license information.
 *
 * Exegesis:
 * 
 * Internally, HMMER3 profile scores are in nats: floating point
 * log-odds probabilities, with the log odds taken relative to
 * background residue frequencies, and the log to the base e.
 * 
 * The Forward algorithm needs to calculate sums of probabilities.
 * Given two log probabilities A and B, where s1 = \log
 * \frac{a}{f}, and s2 = \log \frac{b}{g}, we need to
 * calculate C = \log \frac{a + b}{h}.
 * 
 * The Forward algorithm guarantees that the null model denominator
 * terms f = g = h, because it is always concerned with summing terms
 * that describe different parses of the same target sequence prefix,
 * and the product of the background frequencies for the same sequence
 * prefix is a constant.
 * 
 * The naive solution is C = log(e^{A} + e^{B}), but this requires
 * expensive calls to log() and exp().
 * 
 * A better solution is C = A + log(1 + e^{-(A-B)}), for A >= B.  For
 * sufficiently small B << A, e^-{A-B} becomes less than the
 * machine's FLT_EPSILON, and C ~= A. (This is at about (A-B) >
 * -15.9, for the typical FLT_EPSILON of 1.2e-7.)
 * 
 * With some loss of accuracy [1], we can precalculate log(1 +
 * e^{-(A-B)}) for a discretized range of differences (A-B), and
 * compute C = A + table_lookup(A-B). This is what HMMER's
 * p7_FLogsum() function does.
 *
 * This only applies to the generic (serial) implementation.
 * See footnote [2] for discussion of why we remain unable to 
 * implement an efficient log-space SIMD vector implementation of
 * Forward.
 */
#include "p7_config.h"
#include <math.h>
#include "hmmer.h"


/* p7_LOGSUM_SCALE defines the precision of the calculation; the
 * default of 1000.0 means rounding differences to the nearest 0.001
 * nat. p7_LOGSUM_TBL defines the size of the lookup table; the
 * default of 16000 means entries are calculated for differences of 0
 * to 16.000 nats (when p7_LOGSUM_SCALE is 1000.0).  e^{-p7_LOGSUM_TBL /
 * p7_LOGSUM_SCALE} should be on the order of the machine FLT_EPSILON,
 * typically 1.2e-7.
 */
#define p7_LOGSUM_SCALE 1000.f
#define p7_LOGSUM_TBL   16000

static float flogsum_lookup[p7_LOGSUM_TBL]; /* p7_LOGSUM_TBL=16000: (A-B) = 0..16 nats, steps of 0.001 */

/*****************************************************************
 *# 1. floating point log sum
 *****************************************************************/

/* Function:  p7_FLogsumInit()
 * Synopsis:  Initialize the p7_Logsum() function.
 *
 * Purpose:   Initialize the lookup table for <p7_FLogsum()>. 
 *            This function must be called once before any
 *            call to <p7_FLogsum()>.
 *            
 *            The precision of the lookup table is determined
 *            by the compile-time <p7_LOGSUM_TBL> constant.
 *
 * Returns:   <eslOK> on success.
 */
int
p7_FLogsumInit(void)
{
  static int firsttime = TRUE;
  if (!firsttime) return eslOK;
  firsttime = FALSE;

  int i;
  for (i = 0; i < p7_LOGSUM_TBL; i++) 
    flogsum_lookup[i] = log(1. + exp((double) -i / p7_LOGSUM_SCALE));
  return eslOK;
}

/* Function:  p7_FLogsum()
 * Synopsis:  Approximate $\log(e^a + e^b)$.
 *
 * Purpose:   Returns a fast table-driven approximation to
 *            $\log(e^a + e^b)$.
 *            
 *            Either <a> or <b> (or both) may be $-\infty$,
 *            but neither may be $+\infty$ or <NaN>.
 *
 * Note:      This function is a critical optimization target, because
 *            it's in the inner loop of generic Forward() algorithms.
 */
float
p7_FLogsum(float a, float b)
{
  const float max = ESL_MAX(a, b);
  const float min = ESL_MIN(a, b);

  //return (min == -eslINFINITY || (max-min) >= 15.7f) ? max : max + log(1.0 + exp(min-max));  /* SRE: While debugging SSE impl. Remember to remove! */
  return (min == -eslINFINITY || (max-min) >= 15.7f) ? max : max + flogsum_lookup[(int)((max-min)*p7_LOGSUM_SCALE)];
} 

/* Function:  p7_FLogsumError()
 * Synopsis:  Compute absolute error in probability from Logsum.
 *
 * Purpose:   Compute the absolute error in probability space
 *            resulting from <p7_FLogsum()>'s table lookup 
 *            approximation: approximation result - exact result.
 *                                                  
 *            This is of course computable analytically for
 *            any <a,b> given <p7_LOGSUM_TBL>; but the function
 *            is useful for some routines that want to determine
 *            if <p7_FLogsum()> has been compiled in its
 *            exact slow mode for debugging purposes. Testing
 *            <p7_FLogsumError(-0.4, -0.5) > 0.0001>
 *            for example, suffices to detect that the function
 *            is compiled in its fast approximation mode given
 *            the defaults. 
 */
float
p7_FLogsumError(float a, float b)
{
  float approx = p7_FLogsum(a,b);
  float exact  = log(exp(a) + exp(b));
  return (exp(approx) - exp(exact));
}


/*****************************************************************
 * 2. Benchmark driver.
 *****************************************************************/
#ifdef p7LOGSUM_BENCHMARK
/* gcc -o logsum_benchmark -g -O2 -I. -L. -I../easel -L../easel -Dp7LOGSUM_BENCHMARK logsum.c -leasel -lm
 * ./logsum_benchmark
 */

/* A table-driven FLogsum() is about 20x faster than a direct
 * C = A + log(1+e^{-(A-B)}) implementation, "naive2()":
 *             time/call   clocks/call
 *  naive1:     110 nsec      250          SRE:J8/71 10 Aug 2011
 *  naive2:      87 nsec      200          MacOS/X desktop, default build (gcc -O3), 2.26 GHz Xeon
 *  FLogsum():    4 nsec        9 
 *
 * Times in units of nanoseconds/iteration: cpu time * 10
 * based on default 1e8 iterations (-N 100000000).
 * Clocks based on 2.26GHz = 2.26 clocks/nsec
 */
#include "p7_config.h"

#include <math.h>

#include "easel.h"
#include "esl_getopts.h"
#include "esl_random.h"
#include "esl_stopwatch.h"

#include "hmmer.h"

static ESL_OPTIONS options[] = {
  /* name           type      default  env  range toggles reqs incomp  help                                       docgroup*/
  { "-h",        eslARG_NONE,    NULL, NULL, NULL,  NULL,  NULL, NULL, "show brief help on version and usage",    0 },
  { "-n",        eslARG_NONE,    NULL, NULL, NULL,  NULL,  NULL, NULL, "naive time: A + log(1+exp(-(A-B)))",      0 },
  { "-r",        eslARG_NONE,    NULL, NULL, NULL,  NULL,  NULL, NULL, "really naive time: log(exp(A)+exp(B))",   0 },
  { "-s",        eslARG_INT,     "42", NULL, NULL,  NULL,  NULL, NULL, "set random number seed to <n>",           0 },
  { "-v",        eslARG_NONE,    NULL, NULL, NULL,  NULL,  NULL, NULL, "be verbose: show individual results",     0 },
  { "-N",        eslARG_INT,"100000000",NULL,"n>0", NULL,  NULL, NULL, "number of trials",                        0 },
  {  0, 0, 0, 0, 0, 0, 0, 0, 0, 0 },
};
static char usage[]  = "[-options]";
static char banner[] = "benchmark driver for logsum functions()";

static float 
naive1(float s1, float s2)
{
  return log(exp(s1) + exp(s2));
}

static float 
naive2(float s1, float s2)
{
  if (s1 > s2) return s1 + log(1 + exp(s2-s1));
  else         return s2 + log(1 + exp(s1-s2));
}

int 
main(int argc, char **argv)
{
  ESL_GETOPTS    *go      = p7_CreateDefaultApp(options, 0, argc, argv, banner, usage);
  ESL_RANDOMNESS *r       = esl_randomness_CreateFast(esl_opt_GetInteger(go, "-s"));
  ESL_STOPWATCH  *w       = esl_stopwatch_Create();
  int             N       = esl_opt_GetInteger(go, "-N");
  int             i;
  float          *A, *B, *C;

  p7_FLogsumInit();

  /* Create the problem: sample N values A,B on interval -1000,1000: about the range of H3 scores */
  A = malloc(sizeof(float) * N);
  B = malloc(sizeof(float) * N);
  C = malloc(sizeof(float) * N);
  for (i = 0; i < N; i++)
    {
      A[i] = esl_random(r) * 2000. - 1000.;
      B[i] = esl_random(r) * 2000. - 1000.;
    }
  
  /* Run */
  esl_stopwatch_Start(w);

  if (esl_opt_GetBoolean(go, "-n"))
    {
      for (i = 0; i < N; i++)
	C[i] = naive2(A[i], B[i]);
    }
  else if (esl_opt_GetBoolean(go, "-r"))
    {
      for (i = 0; i < N; i++)
	C[i] = naive1(A[i], B[i]);
    }
  else
    {
      for (i = 0; i < N; i++)
	C[i] = p7_FLogsum(A[i], B[i]);       
    }

  esl_stopwatch_Stop(w);
  esl_stopwatch_Display(stdout, w, "# CPU time: ");

  esl_stopwatch_Destroy(w);
  esl_randomness_Destroy(r);
  esl_getopts_Destroy(go);
  return 0;
}
#endif /*p7LOGSUM_BENCHMARK*/
/*-------------------- end, benchmark ---------------------------*/


/*****************************************************************
 * 3. Unit tests
 *****************************************************************/
#ifdef p7LOGSUM_TESTDRIVE

#include "easel.h"
#include "esl_getopts.h"
#include "esl_random.h"

static void
utest_FLogsumError(ESL_GETOPTS *go, ESL_RANDOMNESS *r)
{
  int     N          = esl_opt_GetInteger(go, "-N");
  float   maxval     = esl_opt_GetReal(go, "-S");
  int     be_verbose = esl_opt_GetBoolean(go, "-v");
  float   maxerr = 0.0;
  float   avgerr = 0.0;
  int     i;
  float   a,b,result,exact,err;

  for (i = 0; i < N; i++)
    {
      a = (esl_random(r) - 0.5) * maxval * 2.; /* uniform draws on -maxval..maxval */
      b = (esl_random(r) - 0.5) * maxval * 2.; 

      exact  = log(exp(a) + exp(b));
      result = p7_FLogsum(a,b);
      err    = fabs(exact-result) / maxval;

      avgerr += err;
      maxerr = ESL_MAX(maxerr, err);

      if (be_verbose)
	printf("%8.4f %8.4f %8.4f %8.4f %8.4f\n", a, b, exact, result, err);
    }
  avgerr /= (float) N;

  if (be_verbose) {
    printf("average error = %f\n", avgerr);
    printf("max error     = %f\n", maxerr);
  }

  if (maxerr > 0.0001) esl_fatal("maximum error of %f is too high: logsum unit test fails", maxerr);
  if (avgerr > 0.0001) esl_fatal("average error of %f is too high: logsum unit test fails", avgerr);
}

static void
utest_FLogsumSpecials(void)
{
  char *msg = "logsum specials unit test failed";

  if (p7_FLogsum(0.0,          -eslINFINITY) !=          0.0) esl_fatal(msg);
  if (p7_FLogsum(-eslINFINITY,          0.0) !=          0.0) esl_fatal(msg);
  if (p7_FLogsum(-eslINFINITY, -eslINFINITY) != -eslINFINITY) esl_fatal(msg);
}
#endif /*p7LOGSUM_TESTDRIVE*/
/*------------------- end, unit tests ---------------------------*/

/*****************************************************************
 * 4. Test driver.
 *****************************************************************/
#ifdef p7LOGSUM_TESTDRIVE
/*
  gcc -o logsum_utest -msse2 -g -Wall -I. -L. -I../easel -L../easel -Dp7LOGSUM_TESTDRIVE logsum.c -leasel -lm
  ./logsum_utest
 */
#include "p7_config.h"

#include <stdio.h>
#include <math.h>

#include "easel.h"
#include "esl_getopts.h"
#include "esl_random.h"

#include "hmmer.h"

static ESL_OPTIONS options[] = {
  /* name  type         default  env   range togs  reqs  incomp  help                docgrp */
  {"-h",  eslARG_NONE,    FALSE, NULL, NULL, NULL, NULL, NULL, "show help and usage",               0},
  {"-N",  eslARG_INT,    "1000", NULL, "n>0",NULL, NULL, NULL, "number of samples",                 0},
  {"-S",  eslARG_REAL,   "20.0", NULL, "x>0",NULL, NULL, NULL, "maximum operand value",             0},
  {"-s",  eslARG_INT,      "42", NULL,"n>=0",NULL, NULL, NULL, "random number seed",                0},
  {"-v",  eslARG_NONE,    FALSE, NULL, NULL, NULL, NULL, NULL, "show verbose output",               0},
  { 0,0,0,0,0,0,0,0,0,0},
};
static char usage[]  = "[-options]";
static char banner[] = "test driver for logsum.c";

int 
main(int argc, char **argv)
{
  ESL_GETOPTS    *go     = p7_CreateDefaultApp(options, 0, argc, argv, banner, usage);
  ESL_RANDOMNESS *r      = esl_randomness_CreateFast(esl_opt_GetInteger(go, "-s"));

  p7_FLogsumInit();

  utest_FLogsumError(go, r);
  utest_FLogsumSpecials();

  esl_randomness_Destroy(r);
  esl_getopts_Destroy(go);
  return eslOK;
}
#endif /*p7LOGSUM_TESTDRIVE*/
/*------------------ end, test driver ---------------------------*/


/*****************************************************************
 * 5. Example.
 *****************************************************************/
#ifdef p7LOGSUM_EXAMPLE
/* gcc -o example -g -O2 -I. -L. -I../easel -L../easel -Dp7LOGSUM_EXAMPLE logsum.c -leasel -lm
 * ./example -0.5 -0.5
 */
#include "p7_config.h"
#include "easel.h"
#include "hmmer.h"

int
main(int argc, char **argv)
{
  float a = atof(argv[1]);
  float b = atof(argv[2]);
  float result;

  p7_FLogsumInit();
  result = p7_FLogsum(a, b);
  printf("p7_FLogsum(%f,%f) = %f\n", a, b, result);

  result = log(exp(a) + exp(b));
  printf("log(e^%f + e^%f) = %f\n", a, b, result);

  printf("Absolute error in probability: %f\n", p7_FLogsumError(a,b));
  return eslOK;
}
#endif /*p7LOGSUM_EXAMPLE*/
/*--------------------- end, example ----------------------------*/


/*****************************************************************
 * HMMER - Biological sequence analysis with profile HMMs
 * Version 3.1b3; July 2016
 * Copyright (C) 2016 Howard Hughes Medical Institute.
 * Other copyrights also apply. See the COPYRIGHT file for a full list.
 * 
 * HMMER is distributed under the terms of the GNU General Public License
 * (GPLv3). See the LICENSE file for details.
 * 
 * SVN $URL$
 * SVN $Id: logsum.c 3474 2011-01-17 13:25:32Z eddys $
 *****************************************************************/

/* Footnotes.
 * 
 * [1] The maximum relative error is on the order of 1/SCALE, or 0.001.
 *     [xref SRE:J8/71].
 *     
 * [2] SIMD vectorization of a log-space Forward remains vexing.
 *     Sparse-rescaled probability-space Forward vector
 *     implemementation only works for local; glocal or global may
 *     underflow long delete paths. Would be desirable to use a
 *     log-space implementation if we could make it fast. Problem is
 *     implementing the p7_FLogsum() lookup table in SIMD; lookup
 *     tables of this size in current SSE, Altivec appear to be
 *     infeasible. I considered the possibility of using a functional
 *     fit to f(x) = log(1+e^{-x}) for x >=0, for example with a
 *     Chebyshev polynomial, because a numerical f(x) would vectorize.
 *     Decided that this computation would necessarily be expensive on
 *     the order of log(x) or exp(x), so replacing log(1+exp(-x)) with
 *     f(x) doesn't look like compelling -- might as well compute
 *     log(1+exp(-x)) directly! The table-driven approach is about 20x
 *     faster (about 9 clocks, compared to about 200 for the direct
 *     log,exp calculation), and even if we could get an f(x)
 *     calculation to be as efficient as log(x) -- say 100 clocks --
 *     the 4x SIMD vectorization does not compensate for the 10x hit
 *     in speed. [xref SRE:J8/71]
 */
```
