## Supplementary material for "RNA covariation at helix-level resolution for the identification of evolutionarily conserved RNA structure": makehmmerdb.c

```
#include "p7_config.h"

#include "easel.h"
#include "esl_sq.h"
#include "esl_sqio.h"
#include "esl_mem.h"

#include <string.h>

#include "hmmer.h"
#include "divsufsort.h"


#define FM_BLOCK_COUNT 100000 //max number of SQ objects in a block
#define FM_BLOCK_OVERLAP 20000 //20 Kbases of overlap, at most, between adjascent FM-index blocks
//#define ALPHOPTS "--amino,--dna,--rna"                         /* Exclusive options for alphabet choice */


static ESL_OPTIONS options[] = {
  /* name           type      default  env  range     toggles   reqs   incomp              help                                                      docgroup*/
  { "-h",           eslARG_NONE,        FALSE, NULL, NULL,    NULL,  NULL,  NULL,       "show brief help on version and usage",                      1 },

  /* Selecting the alphabet rather than autoguessing it */
  //TODO: when I make the FM method work for amino acids, re-enable this selection
//  { "--amino",   eslARG_NONE,   FALSE, NULL, NULL,   ALPHOPTS,    NULL,     NULL,       "input is protein sequence",                                 2 },
//  { "--dna",     eslARG_NONE,   FALSE, NULL, NULL,   ALPHOPTS,    NULL,     NULL,       "input is DNA sequence",                                     2 },
//  { "--rna",     eslARG_NONE,   FALSE, NULL, NULL,   ALPHOPTS,    NULL,     NULL,       "input is RNA sequence",                                     2 },

  /* Other options */
  { "--informat",   eslARG_STRING,     FALSE, NULL, NULL,    NULL,  NULL,  NULL,        "specify that input file is in format <s>",                  3 },
  { "--bin_length", eslARG_INT,        "256", NULL, NULL,    NULL,  NULL,  NULL,        "bin length (power of 2;  32<=b<=4096)",                     3 },
  { "--sa_freq",    eslARG_INT,        "8",   NULL, NULL,    NULL,  NULL,  NULL,        "suffix array sample rate (power of 2)",                     3 },
  { "--block_size", eslARG_INT,        "50",  NULL, NULL,    NULL,  NULL,  NULL,        "input sequence broken into blocks this size (Mbases)",      3 },

  /* hidden*/
  { "--fwd_only",   eslARG_NONE,       FALSE, NULL, NULL,    NULL,  NULL,  NULL,        "build FM-index only for forward search (not for HMMER)",    9 },

  {  0, 0, 0, 0, 0, 0, 0, 0, 0, 0 },
};
static char usage[]  = "[options] <seqfile> <binaryfile>";
static char banner[] = "build a HMMER binary-formatted database from an input sequence file";


static int
process_commandline(int argc, char **argv, ESL_GETOPTS **ret_go, char **ret_seqfile, char **ret_fmfile)
{
  ESL_GETOPTS *go = esl_getopts_Create(options);
  int          status;

  if (esl_opt_ProcessEnvironment(go)         != eslOK)  { if (printf("Failed to process environment: %s\n", go->errbuf) < 0) ESL_XEXCEPTION_SYS(eslEWRITE, "write failed"); goto FAILURE; }
  if (esl_opt_ProcessCmdline(go, argc, argv) != eslOK)  { if (printf("Failed to parse command line: %s\n", go->errbuf)  < 0) ESL_XEXCEPTION_SYS(eslEWRITE, "write failed"); goto FAILURE; }
  if (esl_opt_VerifyConfig(go)               != eslOK)  { if (printf("Failed to parse command line: %s\n", go->errbuf)  < 0) ESL_XEXCEPTION_SYS(eslEWRITE, "write failed"); goto FAILURE; }

  /* help format: */
  if (esl_opt_GetBoolean(go, "-h") == TRUE) 
    {
      p7_banner(stdout, argv[0], banner);
      esl_usage(stdout, argv[0], usage);

      if (puts("\nBasic options:") < 0) ESL_XEXCEPTION_SYS(eslEWRITE, "write failed");
      esl_opt_DisplayHelp(stdout, go, 1, 2, 80); /* 1= group; 2 = indentation; 120=textwidth*/

//      if (puts("\nOptions for selecting alphabet rather than guessing it:") < 0) ESL_XEXCEPTION_SYS(eslEWRITE, "write failed");
//      esl_opt_DisplayHelp(stdout, go, 2, 2, 80);

      if (puts("\nSpecial options:") < 0) ESL_XEXCEPTION_SYS(eslEWRITE, "write failed");
      esl_opt_DisplayHelp(stdout, go, 3, 2, 80); /* 2= group; 2 = indentation; 120=textwidth*/

      exit(0);
  }

  if (esl_opt_ArgNumber(go)                  != 2)     { if (puts("Incorrect number of command line arguments.")      < 0) ESL_XEXCEPTION_SYS(eslEWRITE, "write failed"); goto FAILURE; }
  if ((*ret_seqfile = esl_opt_GetArg(go, 1)) == NULL)  { if (puts("Failed to get <seqfile> argument on command line") < 0) ESL_XEXCEPTION_SYS(eslEWRITE, "write failed"); goto FAILURE; }
  if ((*ret_fmfile  = esl_opt_GetArg(go, 2)) == NULL)  { if (puts("Failed to get <fmfile> argument on command line")  < 0) ESL_XEXCEPTION_SYS(eslEWRITE, "write failed"); goto FAILURE; }

  /* Validate any attempted use of stdin streams */
  if (esl_strcmp(*ret_seqfile, "-") == 0 && esl_strcmp(*ret_fmfile, "-") == 0) 
    { if (puts("Either <seqfile> or <fmfile> may be '-' (to read from stdin), but not both.") < 0) ESL_XEXCEPTION_SYS(eslEWRITE, "write failed"); goto FAILURE; }

  *ret_go = go;
  return eslOK;

 FAILURE:  /* all errors handled here are user errors, so be polite.  */
  esl_usage(stdout, argv[0], usage);
  puts("\nwhere basic options are:");
  esl_opt_DisplayHelp(stdout, go, 1, 2, 80); /* 1= group; 2 = indentation; 80=textwidth*/
  printf("\nTo see more help on available options, do %s -h\n\n", argv[0]);
  esl_getopts_Destroy(go);
  exit(1);

 ERROR:
  if (go) esl_getopts_Destroy(go);
  exit(status);
}

/* Function:  output_header()
 * Synopsis:  Print details of FM-index construction
 */
static int
output_header(FILE *ofp, const ESL_GETOPTS *go, char *seqfile, char *fmfile)
{
  p7_banner(ofp, go->argv[0], banner);

  if (                                      fprintf(ofp, "# input sequence file:                     %s\n", seqfile)                                < 0) ESL_EXCEPTION_SYS(eslEWRITE, "write failed");
  if (fprintf(ofp, "# output binary-formatted HMMER database:  %s\n", fmfile)                                 < 0) ESL_EXCEPTION_SYS(eslEWRITE, "write failed");
  if (fprintf(ofp, "# bin_length:                              %d\n", esl_opt_GetInteger(go, "--bin_length")) < 0) ESL_EXCEPTION_SYS(eslEWRITE, "write failed");
  if (fprintf(ofp, "# suffix array sample rate:                %d\n", esl_opt_GetInteger(go, "--sa_freq"))    < 0) ESL_EXCEPTION_SYS(eslEWRITE, "write failed");
//  if (esl_opt_IsUsed(go, "--amino")      && fprintf(ofp, "# input is asserted to be:                 protein\n")                                        < 0) ESL_EXCEPTION_SYS(eslEWRITE, "write failed");
//  if (esl_opt_IsUsed(go, "--dna")        && fprintf(ofp, "# input is asserted to be:                 DNA\n")                                            < 0) ESL_EXCEPTION_SYS(eslEWRITE, "write failed");
//  if (esl_opt_IsUsed(go, "--rna")        && fprintf(ofp, "# input is asserted to be:                 RNA\n")                                            < 0) ESL_EXCEPTION_SYS(eslEWRITE, "write failed");
  if (fprintf(ofp, "# - - - - - - - - - - - - - - - - - - - - - - - - - - - - - - - - - - - -\n\n")           < 0) ESL_EXCEPTION_SYS(eslEWRITE, "write failed");
  return eslOK;
}


/* Function:  allocateSeqdata()
 * Synopsis:  ensure that space is allocated for the seqdata object
 *            in the FM-index metadata.
 */
int
allocateSeqdata (FM_METADATA *meta, ESL_SQ *sq, int numseqs, int *allocedseqs) {
  int length;
  int status = eslOK;


  if (numseqs == *allocedseqs) { // either first allocation, or increase in size
    *allocedseqs *= 4; // we've bumped up against allocation limit, double allocation.
    ESL_REALLOC (meta->seq_data, *allocedseqs * sizeof(FM_SEQDATA));
    if (meta->seq_data == NULL )
      esl_fatal("unable to allocate memory to store FM meta data\n");
  }

  //allocate space for the name, source, acc, and desc of the sequence source for the block
  length = strlen(sq->name);
  meta->seq_data[numseqs].name_length = length;
  ESL_ALLOC (meta->seq_data[numseqs].name, (1+length) * sizeof(char));

  length = strlen(sq->acc);
  meta->seq_data[numseqs].acc_length = length;
  ESL_ALLOC (meta->seq_data[numseqs].acc, (1+length) * sizeof(char));

  length = strlen(sq->source);
  meta->seq_data[numseqs].source_length = length;
  ESL_ALLOC (meta->seq_data[numseqs].source, (1+length) * sizeof(char));

  length = strlen(sq->desc);
  meta->seq_data[numseqs].desc_length = length;
  ESL_ALLOC (meta->seq_data[numseqs].desc, (1+length) * sizeof(char));


  if (meta->seq_data[numseqs].name == NULL || meta->seq_data[numseqs].acc == NULL || meta->seq_data[numseqs].source == NULL || meta->seq_data[numseqs].desc == NULL)
    esl_fatal("unable to allocate memory to store FM meta data\n");

  return eslOK;

ERROR:
  return status;
}


/* Function:  buildAndWriteFMIndex()
 * Synopsis:  Take text as input, along with several pre-allocated variables,
 *            and produce BWT and corresponding FM-index, then write it all
 *            to the output file.
 *
 *            if SAsamp == NULL, don't store/write T or SAsamp
 */
int buildAndWriteFMIndex (FM_METADATA *meta, uint32_t seq_offset, uint32_t ambig_offset,
                        uint32_t seq_cnt, uint32_t ambig_cnt, uint32_t overlap,
                        FM_DATA *fm_data, uint32_t *SAsamp,
                        uint32_t *cnts_sb, uint16_t *cnts_b,
                        uint64_t N, uint8_t *Tcompressed, FILE *fp
    ) {


  int status;
  uint64_t i,j,c,joffset;
  int chars_per_byte = 8/meta->charBits;
  uint32_t compressed_bytes =   ((chars_per_byte-1+N)/chars_per_byte);
  uint32_t term_loc;

  uint8_t *T             = fm_data->T;
  uint8_t *BWT           = fm_data->BWT;
  int *SA                = (int*) fm_data->SA; //cast this way because libdivsufsort requires an int.
  uint32_t *occCnts_sb   = fm_data->occCnts_sb;
  uint16_t *occCnts_b    = fm_data->occCnts_b;


  int num_freq_cnts_b  = 1+ceil((double)N/(meta->freq_cnt_b));
  int num_freq_cnts_sb = 1+ceil((double)N/meta->freq_cnt_sb);
  int num_SA_samples   = floor((double)N/meta->freq_SA);

  if (SAsamp != NULL) {
    ESL_REALLOC (Tcompressed, compressed_bytes * sizeof(uint8_t));

    // Reverse the text T, so the BWT will be on reversed T.  Only used for the 1st pass
    fm_reverseString ((char*)T, N-1);
  }

  // Construct the Suffix Array on text T
  status = divsufsort(fm_data->T, SA, N);
  if ( status < 0 )
    esl_fatal("buildAndWriteFMIndex: Error building BWT.\n");

  // Construct the BWT, SA landmarks, and FM-index
  for (c=0; c<meta->alph_size; c++) {
    cnts_sb[c] = 0;
    cnts_b[c] = 0;
    FM_OCC_CNT(sb, 0, c ) = 0;
    FM_OCC_CNT(b, 0, c ) = 0;
  }


  for(j=0; j < N-1; ++j) {
    T[j]--;  //move values down so 'a'=0...'t'=3; store 'a' in place of '$'
  }
  T[N-1]=0;

  BWT[0] =  SA[0]==0 ? 0 /* '$' */ : T[ SA[0]-1] ;

  cnts_sb[BWT[0]]++;
  cnts_b[BWT[0]]++;

  if (SAsamp != NULL)
    SAsamp[0] = 0; // not used, since indexing is base-1. Set for the sake of consistency of output.

  //Scan through SA to build the BWT and FM index structures
  for(j=1; j < N; ++j) {
    if (SA[j]==0) { //'$'
      term_loc = j;
      BWT[j] =  0; //store 'a' in place of '$'
    } else {
      BWT[j] =  T[ SA[j]-1] ;
    }


    //sample the SA
    if (SAsamp != NULL) {
      if ( !(j % meta->freq_SA) )
        SAsamp[ j/meta->freq_SA ] = ( SA[j] == N - 1 ? -1 : SA[j] ) ; // handle the wrap-around '$'
    }

    cnts_sb[BWT[j]]++;
    cnts_b[BWT[j]]++;

    joffset = j+1;
    if ( !(  joffset % meta->freq_cnt_b) ) {  // (j+1)%freq_cnt_b==0  , i.e. every freq_cnt_bth position, noting that it's a zero-based count

      for (c=0; c<meta->alph_size; c++)
        FM_OCC_CNT(b, (joffset/meta->freq_cnt_b), c ) = cnts_b[c];

      if ( !(joffset % meta->freq_cnt_sb) ) {  // j%freq_cnt_sb==0
        for (c=0; c<meta->alph_size; c++) {
          FM_OCC_CNT(sb, (joffset/meta->freq_cnt_sb), c ) = cnts_sb[c];
          cnts_b[c] = 0;
        }
      }
    }
  }

  //wrap up the counting;
  for (c=0; c<meta->alph_size; c++) {
    FM_OCC_CNT(b, num_freq_cnts_b-1, c ) = cnts_b[c];
    FM_OCC_CNT(sb, num_freq_cnts_sb-1, c ) = cnts_sb[c];
  }


  // Convert BWT and T to packed versions if appropriate.
  if (meta->alph_type == fm_DNA) {
     //4 chars per byte.  Counting will be done based on quadruples 0..3; 4..7; 8..11; etc.
      for(i=0; i < N-3; i+=4)
        BWT[i/4]           = BWT[i]<<6 | BWT[i+1]<<4 | BWT[i+2]<<2 | BWT[i+3];
      if (i <= N-1)
        BWT[i/4]           =  BWT[i]<<6;
      if (i+1 <= N-1)
        BWT[i/4]           |=  BWT[i+1]<<4;
      if (i+2 <= N-1)
        BWT[i/4]           |=  BWT[i+2]<<2;
/*
  } else if (meta->alph_type == fm_DNA_full ) {
    //2 chars per byte.  Counting will be done based on quadruples 0..3; 4..7; 8..11; etc.
      for(i=0; i < N-1; i+=2)
        BWT[i/2]           = BWT[i]<<4 | BWT[i+1];
      if (i==N-1)
        BWT[i/2]           =  BWT[i]<<4 ;
*/
  }


  //If this is the 1st (reversed text) BWT, de-reverse it, then compress it
  if (SAsamp != NULL) {
    fm_reverseString ((char*)T, N-1);
    // Convert BWT and T to packed versions if appropriate.
    if (meta->alph_type == fm_DNA ) {
       //4 chars per byte.  Counting will be done based on quadruples 0..3; 4..7; 8..11; etc.
      for(i=0; i < N-3; i+=4)
        Tcompressed[i/4] =  T[i]<<6 |   T[i+1]<<4 |   T[i+2]<<2 | T[i+3];

      if (i <= N-1)
        Tcompressed[i/4] =   T[i]<<6;
      if (i+1 <= N-1)
        Tcompressed[i/4] |=   T[i+1]<<4;
      if (i+2 <= N-1)
        Tcompressed[i/4] |=   T[i+2]<<2;
/*
    } else if (meta->alph_type == fm_DNA_full) {
      //2 chars per byte.  Counting will be done based on quadruples 0..3; 4..7; 8..11; etc.
      for(i=0; i < N-1; i+=2)
        Tcompressed[i/2] =   T[i]<<4 |   T[i+1];
      if (i==N-1)
        Tcompressed[i/2] =    T[i]<<4 ;
*/
    } else {
      for(i=0; i < N-1; i++)
        Tcompressed[i] =    T[i];
    }
  }


  for(j=0; j < N-1; ++j) {
      T[j]++;  //move values back up, in case the reverse FM needs to be built
  }
  T[N-1] = 0;


  // Write the FM-index meta data
  if(fwrite(&N, sizeof(uint64_t), 1, fp) !=  1)
    esl_fatal( "buildAndWriteFMIndex: Error writing block_length in FM index.\n");
  if(fwrite(&term_loc, sizeof(uint32_t), 1, fp) !=  1)
    esl_fatal( "buildAndWriteFMIndex: Error writing terminal location in FM index.\n");
  if(fwrite(&seq_offset, sizeof(uint32_t), 1, fp) !=  1)
    esl_fatal( "buildAndWriteFMIndex: Error writing seq_offset in FM index.\n");
  if(fwrite(&ambig_offset, sizeof(uint32_t), 1, fp) !=  1)
    esl_fatal( "buildAndWriteFMIndex: Error writing ambig_offset in FM index.\n");
  if(fwrite(&overlap, sizeof(uint32_t), 1, fp) !=  1)
    esl_fatal( "buildAndWriteFMIndex: Error writing overlap in FM index.\n");
  if(fwrite(&seq_cnt, sizeof(uint32_t), 1, fp) !=  1)
    esl_fatal( "buildAndWriteFMIndex: Error writing seq_cnt in FM index.\n");
  if(fwrite(&ambig_cnt, sizeof(uint32_t), 1, fp) !=  1)
    esl_fatal( "buildAndWriteFMIndex: Error writing ambig_cnt in FM index.\n");

  // don't write Tcompressed or SAsamp if SAsamp == NULL
  if(Tcompressed != NULL && fwrite(Tcompressed, sizeof(uint8_t), compressed_bytes, fp) != compressed_bytes)
    esl_fatal( "buildAndWriteFMIndex: Error writing T in FM index.\n");
  if(fwrite(BWT, sizeof(uint8_t), compressed_bytes, fp) != compressed_bytes)
    esl_fatal( "buildAndWriteFMIndex: Error writing BWT in FM index.\n");
  if(SAsamp != NULL && fwrite(SAsamp, sizeof(uint32_t), (size_t)num_SA_samples, fp) != (size_t)num_SA_samples)
    esl_fatal( "buildAndWriteFMIndex: Error writing SA in FM index.\n");
  if(fwrite(occCnts_b, sizeof(uint16_t)*(meta->alph_size), (size_t)num_freq_cnts_b, fp) != (size_t)num_freq_cnts_b)
    esl_fatal( "buildAndWriteFMIndex: Error writing occCnts_b in FM index.\n");
  if(fwrite(occCnts_sb, sizeof(uint32_t)*(meta->alph_size), (size_t)num_freq_cnts_sb, fp) != (size_t)num_freq_cnts_sb)
    esl_fatal( "buildAndWriteFMIndex: Error writing occCnts_sb in FM index.\n");

  return eslOK;

ERROR:
  /* Deallocate memory. */
  return eslFAIL;

}


/* Function:  main()
 * Synopsis:  break input sequence set into chunks, for each one building the
 *            Burrows-Wheeler transform and corresponding FM-index. Maintain requisite
 *            meta data.
 * Notes:     Currently depends on the divsufsort-lite code of Yuta Mori, though this
 *            could easily be replaced.
 */
int
main(int argc, char **argv) 
{
  int status           = eslOK;
  char tmp_filename[16] = "fmtmpXXXXXX";
  FILE *fptmp          = NULL;
  FILE *fp             = NULL;


  // these will be allocated once, and reused for each built block
  FM_METADATA *meta    = NULL;
  FM_DATA *fm_data     = NULL;
  uint32_t *SAsamp     = NULL;
  uint32_t *cnts_sb    = NULL;
  uint16_t *cnts_b     = NULL;
  uint8_t *Tcompressed = NULL;


  clock_t t1, t2;
  struct tms ts1, ts2;

  long i,j,c;

  int chars_per_byte;
  int num_freq_cnts_sb ;
  int num_freq_cnts_b ;
  int num_SA_samples ;

  int             infmt     = eslSQFILE_UNKNOWN;
  int             alphatype = eslUNKNOWN;
  ESL_ALPHABET   *abc       = NULL;
  ESL_SQ         *sq        = NULL;
  ESL_SQFILE     *sqfp      = NULL;

  ESL_SQ       *tmpsq = NULL;
  ESL_SQ_BLOCK *block = NULL;

  char *fname_in = NULL;
  char *fname_out= NULL;
  uint32_t block_size = 50000000;
  int sq_cnt = 0;
  int use_tmpsq = 0;
  uint64_t block_length;
  uint64_t total_char_count = 0;

  uint32_t max_block_size;

  int numblocks = 0;
  uint32_t numseqs = 0;


  int allocedseqs = 1000;
  uint32_t seq_offset = 0;
  uint32_t ambig_offset = 0;
  uint32_t overlap = 0;
  uint32_t seq_cnt;
  uint32_t ambig_cnt;

  uint32_t prev_numseqs = 0;

  int compressed_bytes;
  uint32_t term_loc;

  ESL_GETOPTS     *go  = NULL;    /* command line processing                 */

  int            in_ambig_run = 0;

  ESL_RANDOMNESS *r   = esl_randomness_CreateFast(42);


#if !defined (p7_IMPL_SSE)
    p7_Fail("The hmmerfm sequence database file format is valid only on systems supporting SSE vector instructions\n");
#endif

  ESL_ALLOC (meta, sizeof(FM_METADATA));
  if (meta == NULL)
    esl_fatal("unable to allocate memory to store FM meta data\n");
  meta->alph = NULL;


  ESL_ALLOC (meta->ambig_list, sizeof(FM_AMBIGLIST));
  if (meta->ambig_list == NULL)
      esl_fatal("unable to allocate memory to store FM ambiguity data\n");
  fm_initAmbiguityList(meta->ambig_list);


  meta->alph_type   = fm_DNA;
  meta->freq_SA     = 8;
  meta->freq_cnt_b  = 256;
  meta->freq_cnt_sb = pow(2,16); //65536 - that's the # values in a short
  meta->seq_count = 0;
  ESL_ALLOC (meta->seq_data, allocedseqs * sizeof(FM_SEQDATA));
  if (meta->seq_data == NULL )
    esl_fatal("unable to allocate memory to store FM sequence data\n");


  process_commandline(argc, argv, &go, &fname_in, &fname_out);

  if (esl_opt_IsOn(go, "--bin_length")) meta->freq_cnt_b = esl_opt_GetInteger(go, "--bin_length");
  if ( meta->freq_cnt_b < 32 || meta->freq_cnt_b >4096 ||  (meta->freq_cnt_b & (meta->freq_cnt_b - 1))  ) // test power of 2
    esl_fatal("bin_length must be a power of 2, at least 128, and at most 4096\n");

  if (esl_opt_IsOn(go, "--sa_freq")) meta->freq_SA = esl_opt_GetInteger(go, "--sa_freq");
  if ( (meta->freq_SA & (meta->freq_SA - 1))  )  // test power of 2
    esl_fatal ("SA_freq must be a power of 2\n");


  if (esl_opt_IsOn(go, "--block_size")) block_size = 1000000 * esl_opt_GetInteger(go, "--block_size");
  if ( block_size <= 0  )
    esl_fatal ("block_size must be a positive number\n");

  if ( block_size > 3500000000  )
    esl_fatal ("block_size must less than 3500M\n");


  //start timer
  t1 = times(&ts1);

  output_header(stdout, go, fname_in, fname_out);

  if (esl_opt_GetString(go, "--informat") != NULL) {
    infmt = esl_sqio_EncodeFormat(esl_opt_GetString(go, "--informat"));
    if (infmt == eslSQFILE_UNKNOWN) esl_fatal("%s is not a valid input sequence file format for --informat");
  }

  status = esl_sqfile_Open(fname_in, infmt, NULL, &sqfp);
  if      (status == eslENOTFOUND) esl_fatal("No such file %s", fname_in);
  else if (status == eslEFORMAT)   esl_fatal("Format of seqfile %s unrecognized.", fname_in);
  else if (status != eslOK)        esl_fatal("Open failed, code %d.", status);

  meta->fwd_only = 0;

/* TODO: when I make the FM method work for amino acids, re-enable this selection
  if ( esl_opt_IsUsed(go, "--amino")  ) {
    meta->alph_type = fm_AMINO;
    alphatype = eslAMINO;
    meta->fwd_only = 1;
  } else if (esl_opt_IsUsed(go, "--dna") || esl_opt_IsUsed(go, "--rna") ){
  */
    //meta->alph = "dna"; //esl_opt_IsUsed(go, "--dna") ? "dna" || "rna";
    meta->alph_type = fm_DNA;
    alphatype = eslDNA;
/*
  } else {
    esl_sqfile_GuessAlphabet(sqfp, &alphaguess);

    if (alphaguess == eslDNA || alphaguess == eslRNA) {
      meta->alph_type = fm_DNA;
      alphatype = eslDNA;
    } else if (alphaguess == eslAMINO) {
      meta->alph_type = fm_AMINO;
      alphatype = eslAMINO;
      meta->fwd_only = 1;
    } else {
      esl_fatal("Unable to guess alphabet. Try '--dna' or '--amino'\n%s", ""); //'dna_full'
    }
  }
*/

  if (esl_opt_IsOn(go, "--fwd_only") )
    meta->fwd_only = 1;

  //getInverseAlphabet
  fm_alphabetCreate(meta, &(meta->charBits));
  chars_per_byte = 8/meta->charBits;

    //shift inv_alph up one, to make space for '$' at 0
  for (i=0; i<256; i++)
    if ( meta->inv_alph[i] >= 0)
      meta->inv_alph[i]++;


  abc     = esl_alphabet_Create(alphatype);
  sq      = esl_sq_CreateDigital(abc);
  tmpsq   =  esl_sq_CreateDigital(abc);

  esl_sqfile_SetDigital(sqfp, abc);
  block = esl_sq_CreateDigitalBlock(FM_BLOCK_COUNT, abc);
  block->complete = FALSE;
  max_block_size = FM_BLOCK_OVERLAP+block_size+1  + block_size*.05; // +1 for the '$',  +5% of block size because that's the slop allowed by readwindow

  /* Allocate BWT, Text, SA, and FM-index data structures, allowing storage of maximally large sequence*/
  ESL_ALLOC(fm_data, sizeof(FM_DATA) );

  if (fm_data == NULL) {
    esl_fatal( "%s: Cannot allocate memory.\n", argv[0]);
  }

  ESL_ALLOC (fm_data->T, max_block_size * sizeof(uint8_t));
  ESL_ALLOC (fm_data->BWT_mem, max_block_size * sizeof(uint8_t));
     fm_data->BWT = fm_data->BWT_mem;  // in SSE code, used to align memory. Here, doesn't matter
  ESL_ALLOC (fm_data->SA, max_block_size * sizeof(int));
  ESL_ALLOC (SAsamp,     (floor((double)max_block_size/meta->freq_SA) ) * sizeof(uint32_t));

  ESL_ALLOC (fm_data->occCnts_sb, (1+ceil((double)max_block_size/meta->freq_cnt_sb)) *  meta->alph_size * sizeof(uint32_t)); // every freq_cnt_sb positions, store an array of ints
  ESL_ALLOC (fm_data->occCnts_b,  ( 1+ceil((double)max_block_size/meta->freq_cnt_b)) *  meta->alph_size * sizeof(uint16_t)); // every freq_cnt_b positions, store an array of 8-byte ints
  ESL_ALLOC (cnts_sb,    meta->alph_size * sizeof(uint32_t));
  ESL_ALLOC (cnts_b,     meta->alph_size * sizeof(uint16_t));

  if((fm_data->T == NULL)  || (fm_data->BWT == NULL)  || (fm_data->SA==NULL) ||
      (fm_data->occCnts_b==NULL)  || (fm_data->occCnts_sb==NULL) ||
      (SAsamp==NULL) || (cnts_b==NULL) || (cnts_sb==NULL)  ) {
    esl_fatal( "%s: Cannot allocate memory.\n", argv[0]);
  }


  // Open a temporary file, to which FM-index data will be written
  if (esl_tmpfile(tmp_filename, &fptmp) != eslOK) esl_fatal("unable to open fm-index tmpfile");


  /* Main loop: */
  while (status == eslOK ) {

    //reset block as an empty vessel
    for (i=0; i<block->count; i++)
        esl_sq_Reuse(block->list + i);

    if (use_tmpsq) {
        esl_sq_Copy(tmpsq , block->list);
        block->complete = FALSE;  //this lets ReadBlock know that it needs to append to a small bit of previously-read seqeunce
        block->list->C = FM_BLOCK_OVERLAP; // overload the ->C value, which ReadBlock uses to determine how much
                                               // overlap should be retained in the ReadWindow step
    } else {
        block->complete = TRUE;
    }

    status = esl_sqio_ReadBlock(sqfp, block, block_size, -1, alphatype != eslAMINO);
    if (status == eslEOF) continue;
    if (status != eslOK)  esl_fatal("Parse failed (sequence file %s): status:%d\n%s\n",
                                                  sqfp->filename, status, esl_sqfile_GetErrorBuf(sqfp));

    seq_offset = numseqs;
    ambig_offset = meta->ambig_list->count;

    if (block->complete || block->count == 0) {
        use_tmpsq = FALSE;
    } else {
        /* The final sequence on the block was a probably-incomplete window of the active sequence.
         * Grab a copy of the end for use in the next pass, to ensure we don't miss hits crossing
         * the boundary between two blocks.
         */
        esl_sq_Copy(block->list + (block->count - 1) , tmpsq);
        use_tmpsq = TRUE;
    }

    block->first_seqidx = sq_cnt;
    sq_cnt += block->count - (use_tmpsq ? 1 : 0);// if there's an incomplete sequence read into the block wait to count it until it's complete.


    /* Read dseqs from block into text element T.
    *  Convert the dsq from esl-alphabet to fm-alphabet (1..k for alphabet of size k).
    *  (a) collapsing upper/lower case for appropriate sorting.
    *  (b) reserving 0 for '$', which must be lexicographically smallest
    *      (these will later be shifted to 0-based alphabet, once SA has been built)
    *
    */
    block_length = 0;
    for (i=0; i<block->count; i++) {

      //start a new block, with space for the name
      allocateSeqdata(meta, block->list+i, numseqs, &allocedseqs);

      //meta data
      meta->seq_data[numseqs].target_id       = block->first_seqidx + i ;
      meta->seq_data[numseqs].target_start    = block->list[i].start;
      meta->seq_data[numseqs].fm_start        = block_length;

      if (block->list[i].name == NULL) meta->seq_data[numseqs].name[0] = '\0';
          else  strcpy(meta->seq_data[numseqs].name, block->list[i].name );
      if (block->list[i].acc == NULL) meta->seq_data[numseqs].acc[0] = '\0';
          else  strcpy(meta->seq_data[numseqs].acc, block->list[i].acc );
      if (block->list[i].source == NULL) meta->seq_data[numseqs].source[0] = '\0';
          else  strcpy(meta->seq_data[numseqs].source, block->list[i].source );
      if (block->list[i].desc == NULL) meta->seq_data[numseqs].desc[0] = '\0';
          else  strcpy(meta->seq_data[numseqs].desc, block->list[i].desc );

      for (j=1; j<=block->list[i].n; j++) {
        c = abc->sym[block->list[i].dsq[j]];
        if ( meta->alph_type == fm_DNA) {
          if (meta->inv_alph[c] == -1) {
            // replace ambiguity characters by random choice of A,C,G, and T.
            c = meta->alph[(int)(esl_random(r)*4)];

            if (!in_ambig_run) {
              fm_addAmbiguityRange(meta->ambig_list, block_length, block_length);
              in_ambig_run=1;
            } else {
              meta->ambig_list->ranges[meta->ambig_list->count - 1].upper = block_length;
            }
          } else {
            in_ambig_run=0;
          }
        } else if (meta->inv_alph[c] == -1) {
          esl_fatal("requested alphabet doesn't match input text\n");
        }

        fm_data->T[block_length] = meta->inv_alph[c];

        block_length++;
        if (j>block->list[i].C) total_char_count++; // add to total count, only if it's not redundant with earlier read
        meta->seq_data[numseqs].length++;
      }
      numseqs++;
      in_ambig_run = 0;
    }

    fm_data->T[block_length] = 0; // last character 0 is effectively '$' for suffix array
    block_length++;

    seq_cnt = numseqs-seq_offset;
    ambig_cnt = meta->ambig_list->count - ambig_offset;


    //build and write FM-index for T.  This will be a BWT on the reverse of the sequence, required for reverse-traversal of the BWT
    buildAndWriteFMIndex(meta, seq_offset, ambig_offset, seq_cnt, ambig_cnt, (uint32_t)block->list[0].C, fm_data,
                         SAsamp, cnts_sb, cnts_b, block_length, Tcompressed, fptmp);


    if ( ! meta->fwd_only ) {
      //build and write FM-index for un-reversed T  (used to find reverse hits using forward traversal of the BWT
      buildAndWriteFMIndex(meta, seq_offset, ambig_offset, seq_cnt, ambig_cnt, 0, fm_data,
                         NULL, cnts_sb, cnts_b, block_length, Tcompressed, fptmp);
    }

    prev_numseqs = numseqs;

    numblocks++;
  }


  esl_sqfile_Close(sqfp);
  esl_alphabet_Destroy(abc);
  esl_sq_Destroy(sq);
  esl_sq_Destroy(tmpsq);
  esl_sq_DestroyBlock(block);

  esl_randomness_Destroy(r);

  meta->seq_count = numseqs;
  meta->block_count = numblocks;

    /* Finished writing the FM-index data to a temporary file. Now write
     * metadata to fname_out, than append FM-index data from temp file
     */
  if((fp = fopen(fname_out, "wb")) == NULL)
    esl_fatal( "%s: Cannot open file `%s': ", argv[0], fname_out);


    //write out meta data
  if( fwrite(&(meta->fwd_only),     sizeof(meta->fwd_only),     1, fp) != 1 ||
      fwrite(&(meta->alph_type),    sizeof(meta->alph_type),    1, fp) != 1 ||
      fwrite(&(meta->alph_size),    sizeof(meta->alph_size),    1, fp) != 1 ||
      fwrite(&(meta->charBits),     sizeof(meta->charBits),     1, fp) != 1 ||
      fwrite(&(meta->freq_SA),      sizeof(meta->freq_SA),      1, fp) != 1 ||
      fwrite(&(meta->freq_cnt_sb),  sizeof(meta->freq_cnt_sb),  1, fp) != 1 ||
      fwrite(&(meta->freq_cnt_b),   sizeof(meta->freq_cnt_b),   1, fp) != 1 ||
      fwrite(&(meta->block_count),  sizeof(meta->block_count),  1, fp) != 1 ||
      fwrite(&(meta->seq_count),    sizeof(meta->seq_count),    1, fp) != 1 ||
      fwrite(&(meta->ambig_list->count),  sizeof(meta->ambig_list->count),    1, fp) != 1 ||
      fwrite(&total_char_count,     sizeof(total_char_count),   1, fp) != 1
  )
    esl_fatal( "%s: Error writing meta data for FM index.\n", argv[0]);


  for (i=0; i<meta->seq_count; i++) {
    if( fwrite(&(meta->seq_data[i].target_id),    sizeof(meta->seq_data[i].target_id),          1, fp) != 1 ||
        fwrite(&(meta->seq_data[i].target_start), sizeof(meta->seq_data[i].target_start),       1, fp) != 1 ||
        fwrite(&(meta->seq_data[i].fm_start),     sizeof(meta->seq_data[i].fm_start),  1, fp) != 1 ||
        fwrite(&(meta->seq_data[i].length),       sizeof(meta->seq_data[i].length), 1, fp) != 1 ||
        fwrite(&(meta->seq_data[i].name_length),  sizeof(meta->seq_data[i].name_length), 1, fp) != 1 ||
        fwrite(&(meta->seq_data[i].acc_length),   sizeof(meta->seq_data[i].acc_length), 1, fp) != 1 ||
        fwrite(&(meta->seq_data[i].source_length),sizeof(meta->seq_data[i].source_length), 1, fp) != 1 ||
        fwrite(&(meta->seq_data[i].desc_length),  sizeof(meta->seq_data[i].desc_length), 1, fp) != 1 ||
        fwrite(meta->seq_data[i].name,            sizeof(char),    meta->seq_data[i].name_length+1  , fp) !=  meta->seq_data[i].name_length+1 ||
        fwrite(meta->seq_data[i].acc,             sizeof(char),    meta->seq_data[i].acc_length+1   , fp) !=  meta->seq_data[i].acc_length+1 ||
        fwrite(meta->seq_data[i].source,          sizeof(char),    meta->seq_data[i].source_length+1, fp) !=  meta->seq_data[i].source_length+1 ||
        fwrite(meta->seq_data[i].desc,            sizeof(char),    meta->seq_data[i].desc_length+1  , fp) !=  meta->seq_data[i].desc_length+1
    )
      esl_fatal( "%s: Error writing meta data for FM index.\n", argv[0]);
  }


  for (i=0; i<meta->ambig_list->count; i++) {
    if( fwrite(&(meta->ambig_list->ranges[i].lower), sizeof(meta->ambig_list->ranges[i].lower),       1, fp) != 1 ||
        fwrite(&(meta->ambig_list->ranges[i].upper), sizeof(meta->ambig_list->ranges[i].upper),       1, fp) != 1
    )
      esl_fatal( "%s: Error writing ambiguity data for FM index.\n", argv[0]);
  }


  /* now append the FM-index data in fptmp to the desired output file, fp */
  rewind(fptmp);
  for (i=0; i<numblocks; i++) {

    for(j=0; j< (meta->fwd_only?1:2); j++ ) { //do this once or twice, once for forward-T index, and possibly once for reversed
    //first, read
    if(fread(&block_length, sizeof(block_length), 1, fptmp) !=  1)
      esl_fatal( "%s: Error reading block_length in FM index.\n", argv[0]);
    if(fread(&term_loc, sizeof(term_loc), 1, fptmp) !=  1)
      esl_fatal( "%s: Error reading terminal location in FM index.\n", argv[0]);
    if(fread(&seq_offset, sizeof(seq_offset), 1, fptmp) !=  1)
      esl_fatal( "%s: Error reading seq_offset in FM index.\n", argv[0]);
    if(fread(&ambig_offset, sizeof(ambig_offset ), 1, fptmp) !=  1)
      esl_fatal( "%s: Error reading ambig_offset in FM index.\n", argv[0]);
    if(fread(&overlap, sizeof(overlap), 1, fptmp) !=  1)
      esl_fatal( "%s: Error reading overlap in FM index.\n", argv[0]);
    if(fread(&seq_cnt, sizeof(seq_cnt), 1, fptmp) !=  1)
      esl_fatal( "%s: Error reading seq_cnt in FM index.\n", argv[0]);
    if(fread(&ambig_cnt, sizeof(ambig_cnt), 1, fptmp) !=  1)
      esl_fatal( "%s: Error reading ambig_cnt in FM index.\n", argv[0]);


    compressed_bytes =   ((chars_per_byte-1+block_length)/chars_per_byte);
    num_freq_cnts_b  = 1+ceil((double)block_length/meta->freq_cnt_b);
    num_freq_cnts_sb = 1+ceil((double)block_length/meta->freq_cnt_sb);
    num_SA_samples   = floor((double)block_length/meta->freq_SA);


    //j==0 test cause T and SA to be written only for forward sequence
    if(j==0 && fread(fm_data->T, sizeof(uint8_t), compressed_bytes, fptmp) != compressed_bytes)
      esl_fatal( "%s: Error reading T in FM index.\n", argv[0]);
    if(fread(fm_data->BWT, sizeof(uint8_t), compressed_bytes, fptmp) != compressed_bytes)
      esl_fatal( "%s: Error reading BWT in FM index.\n", argv[0]);
    if(j==0 && fread(SAsamp, sizeof(uint32_t), (size_t)num_SA_samples, fptmp) != (size_t)num_SA_samples)
      esl_fatal( "%s: Error reading SA in FM index.\n", argv[0]);
    if(fread(fm_data->occCnts_b, sizeof(uint16_t)*(meta->alph_size), (size_t)num_freq_cnts_b, fptmp) != (size_t)num_freq_cnts_b)
      esl_fatal( "%s: Error reading occCnts_b in FM index.\n", argv[0]);
    if(fread(fm_data->occCnts_sb, sizeof(uint32_t)*(meta->alph_size), (size_t)num_freq_cnts_sb, fptmp) != (size_t)num_freq_cnts_sb)
      esl_fatal( "%s: Error reading occCnts_sb in FM index.\n", argv[0]);


    //then, write
    if(fwrite(&block_length, sizeof(block_length), 1, fp) !=  1)
      esl_fatal( "%s: Error writing block_length in FM index.\n", argv[0]);
    if(fwrite(&term_loc, sizeof(term_loc), 1, fp) !=  1)
      esl_fatal( "%s: Error writing terminal location in FM index.\n", argv[0]);
    if(fwrite(&seq_offset, sizeof(seq_offset), 1, fp) !=  1)
      esl_fatal( "%s: Error writing seq_offset in FM index.\n", argv[0]);
    if(fwrite(&ambig_offset, sizeof(ambig_offset), 1, fp) !=  1)
      esl_fatal( "%s: Error writing ambig_offset in FM index.\n", argv[0]);
    if(fwrite(&overlap, sizeof(overlap), 1, fp) !=  1)
      esl_fatal( "%s: Error writing overlap in FM index.\n", argv[0]);
    if(fwrite(&seq_cnt, sizeof(seq_cnt), 1, fp) !=  1)
      esl_fatal( "%s: Error writing seq_cnt in FM index.\n", argv[0]);
    if(fwrite(&ambig_cnt, sizeof(ambig_cnt), 1, fp) !=  1)
      esl_fatal( "%s: Error writing ambig_cnt in FM index.\n", argv[0]);


    if(j==0 && fwrite(fm_data->T, sizeof(uint8_t), compressed_bytes, fp) != compressed_bytes)
      esl_fatal( "%s: Error writing T in FM index.\n", argv[0]);
    if(fwrite(fm_data->BWT, sizeof(uint8_t), compressed_bytes, fp) != compressed_bytes)
      esl_fatal( "%s: Error writing BWT in FM index.\n", argv[0]);
    if(j==0 && fwrite(SAsamp, sizeof(uint32_t), (size_t)num_SA_samples, fp) != (size_t)num_SA_samples)
      esl_fatal( "%s: Error writing SA in FM index.\n", argv[0]);
    if(fwrite(fm_data->occCnts_b, sizeof(uint16_t)*(meta->alph_size), (size_t)num_freq_cnts_b, fp) != (size_t)num_freq_cnts_b)
      esl_fatal( "%s: Error writing occCnts_b in FM index.\n", argv[0]);
    if(fwrite(fm_data->occCnts_sb, sizeof(uint32_t)*(meta->alph_size), (size_t)num_freq_cnts_sb, fp) != (size_t)num_freq_cnts_sb)
      esl_fatal( "%s: Error writing occCnts_sb in FM index.\n", argv[0]);

    }
  }

  fclose(fp);
  fclose(fptmp);

  if (fm_data != NULL)
    fm_FM_destroy(fm_data, TRUE);
  free(fm_data);
  free(SAsamp);
  free(cnts_b);
  free(cnts_sb);
  free(Tcompressed);

  fm_metaDestroy(meta);

  esl_getopts_Destroy(go);


  // compute and print the elapsed time in millisec
  t2 = times(&ts2);
  {
    double clk_ticks = sysconf(_SC_CLK_TCK);
    double elapsedTime = (t2-t1)/clk_ticks;

    fprintf (stderr, "run time:  %.2f seconds\n", elapsedTime);
  }


  return (eslOK);


ERROR:
  /* Deallocate memory. */
  if (fp)         fclose(fp);
  if (fm_data)    fm_FM_destroy(fm_data, TRUE);
  free(fm_data);

  free(SAsamp);
  free(cnts_b);
  free(cnts_sb);

  fm_metaDestroy(meta);
  esl_getopts_Destroy(go);


  esl_sqfile_Close(sqfp);
  esl_alphabet_Destroy(abc);
  esl_sq_Destroy(sq);
  if (tmpsq) esl_sq_Destroy(tmpsq);
  if (block) esl_sq_DestroyBlock(block);

  fprintf (stderr, "failure during memory allocation\n");

  exit(status);

}
```
