## Supplementary material for "RNA covariation at helix-level resolution for the identification of evolutionarily conserved RNA structure": p7_alidisplay.c

```
/* Formatting, transmitting, and printing single alignments to a
 * profile.
 * 
 * Contents:
 *   1. The P7_ALIDISPLAY object.
 *   2. The P7_ALIDISPLAY API.
 *   3. Debugging/dev code.
 *   4. Benchmark driver.
 *   5. Unit tests.
 *   6. Test driver.
 *   7. Example.
 *   8. Copyright and license.
 */
#include "p7_config.h"

#include <stdlib.h>
#include <stdio.h>
#include <string.h>
#include <ctype.h>

#include "easel.h"
#include "hmmer.h"


/*****************************************************************
 * 1. The P7_ALIDISPLAY object
 *****************************************************************/


/* Function:  p7_alidisplay_Create()
 * Synopsis:  Create an alignment display, from trace and oprofile.
 *
 * Purpose:   Creates and returns an alignment display for domain number
 *            <which> in traceback <tr>, where the traceback
 *            corresponds to an alignment of optimized profile <om> to digital sequence
 *            <dsq>, and the unique name of that target
 *            sequence <dsq> is <sqname>. The <which> index starts at 0.
 *            
 *            It will be a little faster if the trace is indexed with
 *            <p7_trace_Index()> first. The number of domains is then
 *            in <tr->ndom>. If the caller wants to create alidisplays
 *            for all of these, it would loop <which> from
 *            <0..tr->ndom-1>.
 *           
 *            However, even without an index, the routine will work fine.
 *
 * Args:      tr       - traceback
 *            which    - domain number, 0..tr->ndom-1
 *            om       - optimized profile (query)
 *            sq       - digital sequence (target)
 *            ntsq     - text sequence (original nucleotide target in the case of translated search)
 *            ddef_app - optional posterior prob alignment line; only nhmmer sends a not-NULL value
 *
 * Returns:   <eslOK> on success.
 *
 * Throws:    <NULL> on allocation failure, or if something's internally corrupt 
 *            in the data.
 */
P7_ALIDISPLAY *
p7_alidisplay_Create(const P7_TRACE *tr, int which, const P7_OPROFILE *om, const ESL_SQ *sq, const ESL_SQ *ntsq)
{
  P7_ALIDISPLAY *ad       = NULL;
  char          *Alphabet = om->abc->sym;
  int            n, pos, z;
  int            z1,z2;
  int            k,x,i,s;
  int            hmm_namelen, hmm_acclen, hmm_desclen;
  int            sq_namelen,  sq_acclen,  sq_desclen;
  int            status;
  char           n1,n2,n3;
  int            j;
  ESL_SQ         *ntorfseqtxt = NULL;
  
  /* First figure out which piece of the trace (from first match to last match) 
   * we're going to represent, and how big it is.
   */
  if (tr->ndom > 0) {		/* if we have an index, this is a little faster: */
    for (z1 = tr->tfrom[which]; z1 < tr->N; z1++) if (tr->st[z1] == p7T_M) break;  /* find next M state      */
    if (z1 == tr->N) return NULL;                                                  /* no M? corrupt trace    */
    for (z2 = tr->tto[which];   z2 >= 0 ;   z2--) if (tr->st[z2] == p7T_M) break;  /* find prev M state      */
    if (z2 == -1) return NULL;                                                     /* no M? corrupt trace    */
  } else {			/* without an index, we can still do it fine:    */
    for (z1 = 0; which >= 0 && z1 < tr->N; z1++) if (tr->st[z1] == p7T_B) which--; /* find the right B state */
    if (z1 == tr->N) return NULL;                                                  /* no such domain <which> */
    for (; z1 < tr->N; z1++) if (tr->st[z1] == p7T_M) break;                       /* find next M state      */
    if (z1 == tr->N) return NULL;                                                  /* no M? corrupt trace    */
    for (z2 = z1; z2 < tr->N; z2++) if (tr->st[z2] == p7T_E) break;                /* find the next E state  */
    for (; z2 >= 0;    z2--) if (tr->st[z2] == p7T_M) break;                       /* find prev M state      */
    if (z2 == -1) return NULL;                                                     /* no M? corrupt trace    */
  }

  /* Now we know that z1..z2 in the trace will be represented in the
   * alidisplay; that's z2-z1+1 positions. We need a \0 trailer on all
   * our display lines, so allocate z2-z1+2. We know each position is
   * M, D, or I, so there's a 1:1 correspondence of trace positions
   * with alignment display positions.  We also know the display
   * starts and ends with M states.
   * 
   * So now let's allocate. The alidisplay is packed into a single
   * memory space, so this appears to be intricate, but it's just
   * bookkeeping.  
   */
  n = (z2-z1+2) * 3;                     /* model, mline, aseq mandatory         */

  if (om->rf[0]  != 0)    n += z2-z1+2;  /* optional reference line              */
  if (om->mm[0]  != 0)    n += z2-z1+2;  /* optional reference line              */
  if (om->cs[0]  != 0)    n += z2-z1+2;  /* optional structure line              */
  if (tr->pp     != NULL) n += z2-z1+2;  /* optional posterior prob line         */
  hmm_namelen = strlen(om->name);                           n += hmm_namelen + 1;
  hmm_acclen  = (om->acc  != NULL ? strlen(om->acc)  : 0);  n += hmm_acclen  + 1;
  hmm_desclen = (om->desc != NULL ? strlen(om->desc) : 0);  n += hmm_desclen + 1;

  sq_namelen  = strlen(sq->name);                           n += sq_namelen  + 1;	  
  sq_acclen   = strlen(sq->acc);                            n += sq_acclen   + 1; /* sq->acc is "\0" when unset */
  sq_desclen  = strlen(sq->desc);                           n += sq_desclen  + 1; /* same for desc              */
 
  ESL_ALLOC(ad, sizeof(P7_ALIDISPLAY));
  ad->mem = NULL;

  pos = 0; 
  ad->memsize = sizeof(char) * n;
  ESL_ALLOC(ad->mem, ad->memsize);
  if (om->rf[0]  != 0) { ad->rfline = ad->mem + pos; pos += z2-z1+2; } else { ad->rfline = NULL; }
  //if (om->mm[0]  != 0) { ad->mmline = ad->mem + pos; pos += z2-z1+2; } else { ad->mmline = NULL; }
  ad->mmline = NULL;
  if (om->cs[0]  != 0) { ad->csline = ad->mem + pos; pos += z2-z1+2; } else { ad->csline = NULL; }
  ad->model   = ad->mem + pos;  pos += z2-z1+2;
  ad->mline   = ad->mem + pos;  pos += z2-z1+2;
  ad->aseq    = ad->mem + pos;  pos += z2-z1+2;

  if (tr->pp != NULL)  { ad->ppline = ad->mem + pos;  pos += z2-z1+2;} else { ad->ppline = NULL; }
  ad->hmmname = ad->mem + pos;  pos += hmm_namelen +1;
  ad->hmmacc  = ad->mem + pos;  pos += hmm_acclen +1;
  ad->hmmdesc = ad->mem + pos;  pos += hmm_desclen +1;
  ad->sqname  = ad->mem + pos;  pos += sq_namelen +1;
  ad->sqacc   = ad->mem + pos;  pos += sq_acclen +1;
  ad->sqdesc  = ad->mem + pos;  pos += sq_desclen +1;

  strcpy(ad->hmmname, om->name);
  if (om->acc  != NULL) strcpy(ad->hmmacc,  om->acc);  else ad->hmmacc[0]  = 0;
  if (om->desc != NULL) strcpy(ad->hmmdesc, om->desc); else ad->hmmdesc[0] = 0;

  strcpy(ad->sqname,  sq->name);
  strcpy(ad->sqacc,   sq->acc);
  strcpy(ad->sqdesc,  sq->desc);

  /* Determine hit coords */
  ad->hmmfrom = tr->k[z1];
  ad->hmmto   = tr->k[z2];
  ad->M       = om->M;
	
  ad->sqfrom  = tr->i[z1];
  ad->sqto    = tr->i[z2];		 
  ad->L       = sq->n;

  /* optional rf line */
  if (ad->rfline != NULL) {
    for (z = z1; z <= z2; z++) ad->rfline[z-z1] = ((tr->st[z] == p7T_I) ? '.' : om->rf[tr->k[z]]);
    ad->rfline[z-z1] = '\0';
  }

  /* optional mm line */
  if (ad->mmline != NULL) {
    for (z = z1; z <= z2; z++) ad->mmline[z-z1] = ((tr->st[z] == p7T_I) ? '.' : om->mm[tr->k[z]]);
    ad->mmline[z-z1] = '\0';
  }

  /* optional cs line */
  if (ad->csline != NULL) {
    for (z = z1; z <= z2; z++) ad->csline[z-z1] = ((tr->st[z] == p7T_I) ? '.' : om->cs[tr->k[z]]);
    ad->csline[z-z1] = '\0';
  }

  /* optional pp line */
  if (ad->ppline != NULL) {
    for (z = z1; z <= z2; z++) ad->ppline[z-z1] = ( (tr->st[z] == p7T_D) ? '.' : p7_alidisplay_EncodePostProb(tr->pp[z]));
    ad->ppline[z-z1] = '\0';
  }

  
  /* mandatory three alignment display lines: model, mline, aseq */
  for (z = z1; z <= z2; z++) 
    {
      k = tr->k[z];
      i = tr->i[z];
      x = sq->dsq[i];
      s = tr->st[z];

      switch (s) {
      case p7T_M:
        ad->model[z-z1] = om->consensus[k];
        if      (x == esl_abc_DigitizeSymbol(om->abc, om->consensus[k])) ad->mline[z-z1] = ad->model[z-z1];
        else if (p7_oprofile_FGetEmission(om, k, x) > 1.0)               ad->mline[z-z1] = '+'; /* >1 not >0; om has odds ratios, not scores */
        else                                                             ad->mline[z-z1] = ' ';
        ad->aseq  [z-z1] = toupper(Alphabet[x]);
        break;
	
      case p7T_I:
        ad->model [z-z1] = '.';
        ad->mline [z-z1] = ' ';
        ad->aseq  [z-z1] = tolower(Alphabet[x]);
        break;
	
      case p7T_D:
        ad->model [z-z1] = om->consensus[k];
        ad->mline [z-z1] = ' ';
        ad->aseq  [z-z1] = '-';

        break;

      default: ESL_XEXCEPTION(eslEINVAL, "invalid state in trace: not M,D,I");
      }
    }
  ad->model [z2-z1+1] = '\0';
  ad->mline [z2-z1+1] = '\0';
  ad->aseq  [z2-z1+1] = '\0';
  ad->N = z2-z1+1;

  esl_sq_Destroy(ntorfseqtxt);  

	
  return ad;

 ERROR:
  p7_alidisplay_Destroy(ad);
  return NULL;
}


/* Function:  p7_alidisplay_Clone()
 * Synopsis:  Make a duplicate of an ALIDISPLAY.
 *
 * Purpose:   Create a duplicate of alignment display <ad>.
 *            Return a pointer to the duplicate. Caller
 *            is responsible for freeing the new object.
 *
 * Returns:   pointer to new <P7_ALIDISPLAY>
 *
 * Throws:    <NULL> on allocation failure.
 */
P7_ALIDISPLAY *
p7_alidisplay_Clone(const P7_ALIDISPLAY *ad)
{
  P7_ALIDISPLAY *ad2 = NULL;
  int status;

  ESL_ALLOC(ad2, sizeof(P7_ALIDISPLAY));
  ad2->rfline  = ad2->mmline = ad2->csline = ad2->model   = ad2->mline  = ad2->aseq = ad2->ntseq = ad2->ppline = NULL;
  ad2->hmmname = ad2->hmmacc = ad2->hmmdesc = NULL;
  ad2->sqname  = ad2->sqacc  = ad2->sqdesc  = NULL;
  ad2->mem     = NULL;
  ad2->memsize = 0;

  if (ad->memsize) 		/* serialized */
    {
      ESL_ALLOC(ad2->mem, sizeof(char) * ad->memsize);
      ad2->memsize = ad->memsize;
      memcpy(ad2->mem, ad->mem, ad->memsize);

      ad2->rfline = (ad->rfline ? ad2->mem + (ad->rfline - ad->mem) : NULL );
      ad2->mmline = (ad->mmline ? ad2->mem + (ad->mmline - ad->mem) : NULL );
      ad2->csline = (ad->csline ? ad2->mem + (ad->csline - ad->mem) : NULL );
      ad2->model  = ad2->mem + (ad->model  - ad->mem);
      ad2->mline  = ad2->mem + (ad->mline  - ad->mem);
      ad2->aseq   = ad2->mem + (ad->aseq   - ad->mem);
      ad2->ntseq  = (ad->ntseq  ? ad2->mem + (ad->ntseq  - ad->mem) : NULL );
      ad2->ppline = (ad->ppline ? ad2->mem + (ad->ppline - ad->mem) : NULL );
      ad2->N      = ad->N;

      ad2->hmmname = ad2->mem + (ad->hmmname - ad->mem);
      ad2->hmmacc  = ad2->mem + (ad->hmmacc  - ad->mem);
      ad2->hmmdesc = ad2->mem + (ad->hmmdesc - ad->mem);
      ad2->hmmfrom = ad->hmmfrom;
      ad2->hmmto   = ad->hmmto;
      ad2->M       = ad->M;

      ad2->sqname  = ad2->mem + (ad->sqname - ad->mem);
      ad2->sqacc   = ad2->mem + (ad->sqacc  - ad->mem);
      ad2->sqdesc  = ad2->mem + (ad->sqdesc - ad->mem);
      ad2->sqfrom  = ad->sqfrom;
      ad2->sqto    = ad->sqto;
      ad2->L       = ad->L;
    }
  else				/* deserialized */
    {
      if ( esl_strdup(ad->rfline, -1, &(ad2->rfline)) != eslOK) goto ERROR;
      if ( esl_strdup(ad->mmline, -1, &(ad2->mmline)) != eslOK) goto ERROR;
      if ( esl_strdup(ad->csline, -1, &(ad2->csline)) != eslOK) goto ERROR;
      if ( esl_strdup(ad->model,  -1, &(ad2->model))  != eslOK) goto ERROR;
      if ( esl_strdup(ad->mline,  -1, &(ad2->mline))  != eslOK) goto ERROR;
      if ( esl_strdup(ad->aseq,   -1, &(ad2->aseq))   != eslOK) goto ERROR;
      if ( esl_strdup(ad->ntseq,  -1, &(ad2->ntseq))  != eslOK) goto ERROR;
      if ( esl_strdup(ad->ppline, -1, &(ad2->ppline)) != eslOK) goto ERROR;
      ad2->N = ad->N;

      if ( esl_strdup(ad->hmmname, -1, &(ad2->hmmname)) != eslOK) goto ERROR;
      if ( esl_strdup(ad->hmmacc,  -1, &(ad2->hmmacc))  != eslOK) goto ERROR;
      if ( esl_strdup(ad->hmmdesc, -1, &(ad2->hmmdesc)) != eslOK) goto ERROR;
      ad2->hmmfrom = ad->hmmfrom;
      ad2->hmmto   = ad->hmmto;
      ad2->M       = ad->M;

      if ( esl_strdup(ad->sqname,  -1, &(ad2->sqname)) != eslOK) goto ERROR;
      if ( esl_strdup(ad->sqacc,   -1, &(ad2->sqacc))  != eslOK) goto ERROR;
      if ( esl_strdup(ad->sqdesc,  -1, &(ad2->sqdesc)) != eslOK) goto ERROR;
      ad2->sqfrom  = ad->sqfrom;
      ad2->sqto    = ad->sqto;
      ad2->L       = ad->L;      
    }

  return ad2;

 ERROR:
  if (ad2) p7_alidisplay_Destroy(ad2);
  return NULL;
}


/* Function:  p7_alidisplay_Sizeof()
 * Synopsis:  Returns the total size of a P7_ALIDISPLAY, in bytes.
 *
 * Purpose:   Return the total size of <P7_ALIDISPLAY> <ad>, in bytes.
 *
 *            Note that <ad->memsize = p7_alidisplay_Sizeof(ad) - sizeof(P7_ALIDISPLAY)>,
 *            for a serialized object, because <ad->memsize> only refers to the sum
 *            of the variable-length allocated fields.
 *
 * Args:      ad - P7_ALIDISPLAY to get the size of
 *
 * Returns:   size of <ad> in bytes
 */
size_t
p7_alidisplay_Sizeof(const P7_ALIDISPLAY *ad)
{
  size_t n = sizeof(P7_ALIDISPLAY);

  if (ad->rfline) n += ad->N+1; /* +1 for \0 */
  if (ad->mmline) n += ad->N+1;
  if (ad->csline) n += ad->N+1; 
  if (ad->ppline) n += ad->N+1; 
  n += 3 * (ad->N+1);	          /* model, mline, aseq */
  if (ad->ntseq)  n += (3 * ad->N) + 1;	          /* ntseq */
  n += 1 + strlen(ad->hmmname);	  
  n += 1 + strlen(ad->hmmacc);	  /* optional acc, desc fields: when not present, just "" ("\0") */
  n += 1 + strlen(ad->hmmdesc);
  n += 1 + strlen(ad->sqname);
  n += 1 + strlen(ad->sqacc);  
  n += 1 + strlen(ad->sqdesc); 
 
  return n;
}

/* Function:  p7_alidisplay_Serialize()
 * Synopsis:  Serialize a P7_ALIDISPLAY, using internal memory.
 *
 * Purpose:   Serialize the <P7_ALIDISPLAY> <ad>, internally converting
 *            all its variable-length allocations to a single
 *            contiguous memory allocation. Serialization aids
 *            interprocess communication.
 *            
 *            If <ad> is already serialized, do nothing.
 *
 * Args:      ad  - alidisplay to serialize
 *
 * Returns:   <eslOK> on success.
 *
 * Throws:    <eslEMEM> on allocation failure, and <ad> is restored to
 *            its original (deserialized) state.
 */
int
p7_alidisplay_Serialize(P7_ALIDISPLAY *ad)
{
  int pos;
  int n;
  int status;

  if (ad->mem) return eslOK;	/* already serialized, so no-op */
  ad->memsize = p7_alidisplay_Sizeof(ad) - sizeof(P7_ALIDISPLAY);
  ESL_ALLOC(ad->mem, ad->memsize);

  /* allow no exceptions past this point, because API guarantees restore of original state upon error */

  pos = 0;
  if (ad->rfline) { memcpy(ad->mem+pos, ad->rfline, ad->N+1); free(ad->rfline); ad->rfline = ad->mem+pos;  pos += ad->N+1; }
  if (ad->mmline) { memcpy(ad->mem+pos, ad->mmline, ad->N+1); free(ad->mmline); ad->mmline = ad->mem+pos;  pos += ad->N+1; }
  if (ad->csline) { memcpy(ad->mem+pos, ad->csline, ad->N+1); free(ad->csline); ad->csline = ad->mem+pos;  pos += ad->N+1; }
  memcpy(ad->mem+pos, ad->model,  ad->N+1); free(ad->model); ad->model = ad->mem+pos; pos += ad->N+1; 
  memcpy(ad->mem+pos, ad->mline,  ad->N+1); free(ad->mline); ad->mline = ad->mem+pos; pos += ad->N+1; 
  memcpy(ad->mem+pos, ad->aseq,   ad->N+1); free(ad->aseq);  ad->aseq  = ad->mem+pos; pos += ad->N+1; 
  if (ad->ntseq)  { memcpy(ad->mem+pos, ad->ntseq, (3*ad->N)+1); free(ad->ntseq);  ad->ntseq  = ad->mem+pos; pos += (3*ad->N)+1; } 
  if (ad->ppline) { memcpy(ad->mem+pos, ad->ppline, ad->N+1); free(ad->ppline); ad->ppline = ad->mem+pos;  pos += ad->N+1; }
  n = 1 + strlen(ad->hmmname);  memcpy(ad->mem + pos, ad->hmmname, n); free(ad->hmmname); ad->hmmname = ad->mem+pos; pos += n;
  n = 1 + strlen(ad->hmmacc);   memcpy(ad->mem + pos, ad->hmmacc,  n); free(ad->hmmacc);  ad->hmmacc  = ad->mem+pos; pos += n;
  n = 1 + strlen(ad->hmmdesc);  memcpy(ad->mem + pos, ad->hmmdesc, n); free(ad->hmmdesc); ad->hmmdesc = ad->mem+pos; pos += n;
  n = 1 + strlen(ad->sqname);   memcpy(ad->mem + pos, ad->sqname,  n); free(ad->sqname);  ad->sqname  = ad->mem+pos; pos += n;
  n = 1 + strlen(ad->sqacc);    memcpy(ad->mem + pos, ad->sqacc,   n); free(ad->sqacc);   ad->sqacc   = ad->mem+pos; pos += n;
  n = 1 + strlen(ad->sqdesc);   memcpy(ad->mem + pos, ad->sqdesc,  n); free(ad->sqdesc);  ad->sqdesc  = ad->mem+pos; pos += n;
  
  return eslOK;

 ERROR:
  if (ad->mem) free(ad->mem); ad->mem = NULL;
  return status;
}

/* Function:  p7_alidisplay_Deserialize()
 * Synopsis:  Deserialize a P7_ALIDISPLAY, using internal memory.
 *
 * Purpose:   Deserialize the <P7_ALIDISPLAY> <ad>, converting its internal
 *            allocations from a single contiguous memory chunk to individual
 *            variable-length allocations. Deserialization facilitates 
 *            reallocation/editing of individual elements of the display.
 *            
 *            If <ad> is already deserialized, do nothing.
 *
 * Args:      ad - alidisplay to serialize
 *
 * Returns:   <eslOK> on success
 *
 * Throws:    <eslEMEM> on allocation failure, and <ad> is restored to
 *            its original (serialized) state.
 */
int
p7_alidisplay_Deserialize(P7_ALIDISPLAY *ad)
{
  int pos;
  int n;
  int status;

  if (ad->mem == NULL) return eslOK; /* already deserialized, so no-op */

  pos = 0;
  if (ad->rfline) { ESL_ALLOC(ad->rfline, sizeof(char) * ad->N+1); memcpy(ad->rfline, ad->mem+pos, ad->N+1); pos += ad->N+1; }
  if (ad->mmline) { ESL_ALLOC(ad->mmline, sizeof(char) * ad->N+1); memcpy(ad->mmline, ad->mem+pos, ad->N+1); pos += ad->N+1; }
  if (ad->csline) { ESL_ALLOC(ad->csline, sizeof(char) * ad->N+1); memcpy(ad->csline, ad->mem+pos, ad->N+1); pos += ad->N+1; }
  ESL_ALLOC(ad->model, sizeof(char) * ad->N+1); memcpy(ad->model, ad->mem+pos, ad->N+1); pos += ad->N+1; 
  ESL_ALLOC(ad->mline, sizeof(char) * ad->N+1); memcpy(ad->mline, ad->mem+pos, ad->N+1); pos += ad->N+1; 
  ESL_ALLOC(ad->aseq,  sizeof(char) * ad->N+1); memcpy(ad->aseq,  ad->mem+pos, ad->N+1); pos += ad->N+1; 
  if (ad->ntseq)  { ESL_ALLOC(ad->ntseq,  sizeof(char) * (3*ad->N)+1); memcpy(ad->ntseq,  ad->mem+pos, (3*ad->N)+1); pos += (3*ad->N)+1; }
  if (ad->ppline) { ESL_ALLOC(ad->ppline, sizeof(char) * ad->N+1); memcpy(ad->ppline, ad->mem+pos, ad->N+1); pos += ad->N+1; }
  n = 1 + strlen(ad->mem+pos);  ESL_ALLOC(ad->hmmname,  sizeof(char) * n); memcpy(ad->hmmname,  ad->mem+pos, n); pos += n;
  n = 1 + strlen(ad->mem+pos);  ESL_ALLOC(ad->hmmacc,   sizeof(char) * n); memcpy(ad->hmmacc,   ad->mem+pos, n); pos += n;
  n = 1 + strlen(ad->mem+pos);  ESL_ALLOC(ad->hmmdesc,  sizeof(char) * n); memcpy(ad->hmmdesc,  ad->mem+pos, n); pos += n;
  n = 1 + strlen(ad->mem+pos);  ESL_ALLOC(ad->sqname,   sizeof(char) * n); memcpy(ad->sqname,   ad->mem+pos, n); pos += n;
  n = 1 + strlen(ad->mem+pos);  ESL_ALLOC(ad->sqacc,    sizeof(char) * n); memcpy(ad->sqacc,    ad->mem+pos, n); pos += n;
  n = 1 + strlen(ad->mem+pos);  ESL_ALLOC(ad->sqdesc,   sizeof(char) * n); memcpy(ad->sqdesc,   ad->mem+pos, n); pos += n;

  free(ad->mem);
  ad->mem     = NULL;
  ad->memsize = 0;
  return eslOK;
  
 ERROR:
  /* restore serialized state, if an alloc fails. tedious, if not nontrivial. */
  /* the pointers are non-NULL whether we just allocated them or if they're pointing into mem, so we have to check against mem+pos */
  pos = 0;
  if (ad->rfline) { if (ad->rfline != ad->mem+pos) { free(ad->rfline); ad->rfline = ad->mem+pos; }  pos += ad->N+1; }
  if (ad->mmline) { if (ad->mmline != ad->mem+pos) { free(ad->mmline); ad->mmline = ad->mem+pos; }  pos += ad->N+1; }
  if (ad->csline) { if (ad->csline != ad->mem+pos) { free(ad->csline); ad->csline = ad->mem+pos; }  pos += ad->N+1; }
  if (ad->model != ad->mem+pos) { free(ad->model); ad->model = ad->mem+pos; }  pos += ad->N+1; 
  if (ad->mline != ad->mem+pos) { free(ad->mline); ad->mline = ad->mem+pos; }  pos += ad->N+1; 
  if (ad->aseq  != ad->mem+pos) { free(ad->aseq);  ad->aseq  = ad->mem+pos; }  pos += ad->N+1; 
  if (ad->ntseq)  { if (ad->ntseq  != ad->mem+pos) { free(ad->ntseq);  ad->ntseq  = ad->mem+pos; }  pos += (3*ad->N)+1; }
  if (ad->ppline) { if (ad->ppline != ad->mem+pos) { free(ad->ppline); ad->ppline = ad->mem+pos; }  pos += ad->N+1; }

  n = 1 + strlen(ad->hmmname);  if (ad->hmmname != ad->mem+pos) { free(ad->hmmname); ad->hmmname = ad->mem+pos; }  pos += n;
  n = 1 + strlen(ad->hmmacc);   if (ad->hmmacc  != ad->mem+pos) { free(ad->hmmacc);  ad->hmmacc  = ad->mem+pos; }  pos += n;
  n = 1 + strlen(ad->hmmname);  if (ad->hmmdesc != ad->mem+pos) { free(ad->hmmdesc); ad->hmmdesc = ad->mem+pos; }  pos += n;
  n = 1 + strlen(ad->sqname);   if (ad->sqname  != ad->mem+pos) { free(ad->sqname);  ad->sqname = ad->mem+pos;  }  pos += n;
  n = 1 + strlen(ad->sqacc);    if (ad->sqacc   != ad->mem+pos) { free(ad->sqacc);   ad->sqacc  = ad->mem+pos;  }  pos += n;
  n = 1 + strlen(ad->sqname);   if (ad->sqdesc  != ad->mem+pos) { free(ad->sqdesc);  ad->sqdesc = ad->mem+pos;  }  pos += n;
  return status;
}


/* Function:  p7_alidisplay_Destroy()
 * Synopsis:  Frees a <P7_ALIDISPLAY>
 */
void
p7_alidisplay_Destroy(P7_ALIDISPLAY *ad)
{
  if (ad == NULL) return;
  if (ad->mem)
    {	/* serialized form */
      free(ad->mem);
    }
  else
    {	/* deserialized form */
      if (ad->rfline)  free(ad->rfline);
      if (ad->mmline)  free(ad->mmline);
      if (ad->csline)  free(ad->csline);
      if (ad->model)   free(ad->model);
      if (ad->mline)   free(ad->mline);
      if (ad->aseq)    free(ad->aseq);
      if (ad->ntseq)   free(ad->ntseq);
      if (ad->ppline)  free(ad->ppline);
      if (ad->hmmname) free(ad->hmmname);
      if (ad->hmmacc)  free(ad->hmmacc);
      if (ad->hmmdesc) free(ad->hmmdesc);
      if (ad->sqname)  free(ad->sqname);
      if (ad->sqacc)   free(ad->sqacc);
      if (ad->sqdesc)  free(ad->sqdesc);
    }
  free(ad);
}
/*---------------- end, alidisplay object -----------------------*/


/*****************************************************************
 * 2. The P7_ALIDISPLAY API
 *****************************************************************/

static int
integer_textwidth(long n)
{
  int w = (n < 0)? 1 : 0;
  while (n != 0) { n /= 10; w++; }
  return w;
}


/* Function:  p7_alidisplay_EncodePostProb()
 * Synopsis:  Convert a posterior probability to a char code.
 *
 * Purpose:   Convert the posterior probability <p> to
 *            a character code suitable for Stockholm format
 *            <#=GC PP_cons> and <#=GR seqname PP> annotation
 *            lines. HMMER uses the same codes in alignment
 *            output.
 *            
 *            Characters <0-9*> are used; $0.0 \leq p < 0.05$
 *            is coded as 0, $0.05 \leq p < 0.15$ is coded as
 *            1, ... and so on ..., $0.85 \leq p < 0.95$ is
 *            coded as 9, and $0.95 \leq p \leq 1.0$ is coded
 *            as '*'.
 *
 * Returns:   the encoded character.
 */
char
p7_alidisplay_EncodePostProb(float p)
{
  return (p + 0.05 >= 1.0) ? '*' :  (char) ((p + 0.05) * 10.0) + '0';
}

/* Function:  p7_alidisplay_DecodePostProb()
 * Synopsis:  Convert a char code post prob to an approx float.
 *
 * Purpose:   Convert posterior probability code <pc>, which
 *            is [0-9*], to an approximate floating point probability.
 *            
 *            The result is crude, because <pc> has already discretized
 *            with loss of precision. We require that 
 *            <p7_alidisplay_EncodePostProb(p7_alidisplay_DecodePostProb(pc)) == pc>,
 *            and that <pc=='0'> decodes to a nonzero probability just to
 *            avoid any possible absorbing-zero artifacts.
 *
 * Returns:   the decoded real-valued approximate probability.
 */
float
p7_alidisplay_DecodePostProb(char pc)
{
  if      (pc == '0') return 0.01;
  else if (pc == '*') return 1.0;
  else if (pc == '.') return 0.0;
  else                return ((float) (pc - '0') / 10.);
}


/* Function:  p7_alidisplay_Print()
 * Synopsis:  Human readable output of <P7_ALIDISPLAY>
 *
 * Purpose:   Prints alignment <ad> to stream <fp>.
 *            
 *            Put at least <min_aliwidth> alignment characters per
 *            line; try to make lines no longer than <linewidth>
 *            characters, including name, coords, and spacing.  The
 *            width of lines may exceed <linewidth>, if that's what it
 *            takes to put a name, coords, and <min_aliwidth>
 *            characters of alignment on a line.
 *            
 *            As a special case, if <linewidth> is negative or 0, then
 *            alignments are formatted in a single block of unlimited
 *            line length.
 *
 * Returns:   <eslOK> on success.
 *
 * Throws:    <eslEWRITE> on write error, such as filling the disk.
 */
int
p7_alidisplay_Print(FILE *fp, P7_ALIDISPLAY *ad, int min_aliwidth, int linewidth, P7_PIPELINE *pli)
{
   int status;
   if ((status = p7_nontranslated_alidisplay_Print(fp, ad, min_aliwidth, linewidth, pli->show_accessions)) != eslOK) return status;

	return status;
}

/* Function:  p7_nontranslated_alidisplay_Print()
 * Synopsis:  Human readable output of <P7_ALIDISPLAY>
 *
 * Purpose:   Prints alignment <ad> to stream <fp>.
 *            
 *            Put at least <min_aliwidth> alignment characters per
 *            line; try to make lines no longer than <linewidth>
 *            characters, including name, coords, and spacing.  The
 *            width of lines may exceed <linewidth>, if that's what it
 *            takes to put a name, coords, and <min_aliwidth>
 *            characters of alignment on a line.
 *            
 *            As a special case, if <linewidth> is negative or 0, then
 *            alignments are formatted in a single block of unlimited
 *            line length.
 *
 * Returns:   <eslOK> on success.
 *
 * Throws:    <eslEWRITE> on write error, such as filling the disk.
 */
int
p7_nontranslated_alidisplay_Print(FILE *fp, P7_ALIDISPLAY *ad, int min_aliwidth, int linewidth, int show_accessions)
{
  char *buf          = NULL;
  char *show_hmmname = NULL;
  char *show_seqname = NULL;
  int   namewidth, coordwidth, aliwidth;
  int   pos;
  int   status;
  int   ni, nk;
  int   z;
  long  i1,i2;
  int   k1,k2;

  /* implement the --acc option for preferring accessions over names in output  */
  show_hmmname = (show_accessions && ad->hmmacc[0] != '\0') ? ad->hmmacc : ad->hmmname;
  show_seqname = (show_accessions && ad->sqacc[0]  != '\0') ? ad->sqacc  : ad->sqname;
      
  /* dynamically size the output lines */
  namewidth  = ESL_MAX(strlen(show_hmmname), strlen(show_seqname));
  coordwidth = ESL_MAX(ESL_MAX(integer_textwidth(ad->hmmfrom),
                              integer_textwidth(ad->hmmto)),
                      ESL_MAX(integer_textwidth(ad->sqfrom),
                              integer_textwidth(ad->sqto)));

  aliwidth   = (linewidth > 0) ? linewidth - namewidth - 2*coordwidth - 5 : ad->N;
  if (aliwidth < ad->N && aliwidth < min_aliwidth) aliwidth = min_aliwidth; /* at least, regardless of some silly linewidth setting */
  ESL_ALLOC(buf, sizeof(char) * (aliwidth+1));
  buf[aliwidth] = 0;

  /* Break the alignment into multiple blocks of width aliwidth for printing */
  i1 = ad->sqfrom;
  k1 = ad->hmmfrom;
  for (pos = 0; pos < ad->N; pos += aliwidth)
    {
      if (pos > 0) { if (fprintf(fp, "\n") < 0) ESL_XEXCEPTION_SYS(eslEWRITE, "alignment display write failed"); } /* blank line betweeen blocks */

      ni = nk = 0; 
      for (z = pos; z < pos + aliwidth && z < ad->N; z++) {
        if (ad->model[z] != '.') nk++; /* k advances except on insert states */
        if (ad->aseq[z]  != '-') ni++; /* i advances except on delete states */
      }

      k2 = k1+nk-1;
      if (ad->sqfrom < ad->sqto) i2 = i1+ni-1;
      else                       i2 = i1-ni+1; // revcomp hit for DNA

      if (ad->csline != NULL) { strncpy(buf, ad->csline+pos, aliwidth); if (fprintf(fp, "  %*s %s CS\n", namewidth+coordwidth+1, "", buf) < 0) ESL_XEXCEPTION_SYS(eslEWRITE, "alignment display write failed"); } 
      if (ad->rfline != NULL) { strncpy(buf, ad->rfline+pos, aliwidth); if (fprintf(fp, "  %*s %s RF\n", namewidth+coordwidth+1, "", buf) < 0) ESL_XEXCEPTION_SYS(eslEWRITE, "alignment display write failed"); } 
      if (ad->mmline != NULL) { strncpy(buf, ad->mmline+pos, aliwidth); if (fprintf(fp, "  %*s %s MM\n", namewidth+coordwidth+1, "", buf) < 0) ESL_XEXCEPTION_SYS(eslEWRITE, "alignment display write failed"); }

      strncpy(buf, ad->model+pos, aliwidth); if (fprintf(fp, "  %*s %*d %s %-*d\n", namewidth,  show_hmmname, coordwidth, k1, buf, coordwidth, k2) < 0) ESL_XEXCEPTION_SYS(eslEWRITE, "alignment display write failed"); 
      strncpy(buf, ad->mline+pos, aliwidth); if (fprintf(fp, "  %*s %s\n", namewidth+coordwidth+1, " ", buf)                                       < 0) ESL_XEXCEPTION_SYS(eslEWRITE, "alignment display write failed"); 

      if (ni > 0) { strncpy(buf, ad->aseq+pos, aliwidth); if (fprintf(fp, "  %*s %*ld %s %-*ld\n", namewidth, show_seqname, coordwidth, i1,  buf, coordwidth, i2)  < 0) ESL_XEXCEPTION_SYS(eslEWRITE, "alignment display write failed");  }
      else        { strncpy(buf, ad->aseq+pos, aliwidth); if (fprintf(fp, "  %*s %*s %s %*s\n",    namewidth, show_seqname, coordwidth, "-", buf, coordwidth, "-") < 0) ESL_XEXCEPTION_SYS(eslEWRITE, "alignment display write failed");  }

      if (ad->ppline != NULL)  { strncpy(buf, ad->ppline+pos, aliwidth);  if (fprintf(fp, "  %*s %s PP\n", namewidth+coordwidth+1, "", buf)  < 0) ESL_XEXCEPTION_SYS(eslEWRITE, "alignment display write failed");  }

      k1 += nk;
      if   (ad->sqfrom < ad->sqto)  i1 += ni;
      else                          i1 -= ni;  // revcomp hit for DNA
    }
  fflush(fp);
  free(buf);
  return eslOK;

 ERROR:
  if (buf) free(buf);
  return status;
}  

/* Function:  p7_alidisplay_Backconvert()
 * Synopsis:  Convert an alidisplay to a faux trace and subsequence.
 *
 * Purpose:   Convert alignment display object <ad> to a faux subsequence
 *            and faux subsequence trace, returning them in <ret_sq> and
 *            <ret_tr>. 
 *            
 *            The subsequence <*ret_sq> is digital; ascii residues in
 *            <ad> are digitized using digital alphabet <abc>.
 *            
 *            The subsequence and trace are suitable for passing as
 *            array elements to <p7_tracealign_Seqs>. This is the
 *            main purpose of backconversion. Results of a profile
 *            search are stored in a hit list as a processed
 *            <P7_ALIDISPLAY>, not as a <P7_TRACE> and <ESL_SQ>, to
 *            reduce space and to reduce communication overhead in
 *            parallelized search implementations. After reduction
 *            to a final hit list, a master may want to construct a
 *            multiple alignment of all the significant hits. 
 *
 * Returns:   <eslOK> on success.
 *
 * Throws:    <eslEMEM> on allocation failures. <eslECORRUPT> on unexpected internal
 *            data corruption. On any exception, <*ret_sq> and <*ret_tr> are
 *            <NULL>.
 *
 * Xref:      SRE:J4/29.
 */
int
p7_alidisplay_Backconvert(const P7_ALIDISPLAY *ad, const ESL_ALPHABET *abc, ESL_SQ **ret_sq, P7_TRACE **ret_tr)
{
  ESL_SQ   *sq   = NULL;	/* RETURN: faux subsequence          */
  P7_TRACE *tr   = NULL;	/* RETURN: faux trace                */
  int       subL = 0;		/* subsequence length in the <ad>    */
  int       a, i, k;        	/* coords for <ad>, <sq->dsq>, model */
  char      cur_st, nxt_st;	/* state type: MDI                   */
  int       status;
  
  /* Make a first pass over <ad> just to calculate subseq length */
  for (a = 0; a < ad->N; a++)
    if (! esl_abc_CIsGap(abc, ad->aseq[a])) subL++;

  /* Allocations */
  if ((sq = esl_sq_CreateDigital(abc)) == NULL)   { status = eslEMEM; goto ERROR; }
  if ((status = esl_sq_GrowTo(sq, subL)) != eslOK) goto ERROR;

  if ((tr = (ad->ppline == NULL) ?  p7_trace_Create() : p7_trace_CreateWithPP()) == NULL) { status = eslEMEM; goto ERROR; }
  if ((status = p7_trace_GrowTo(tr, subL+6)) != eslOK) goto ERROR;   /* +6 is for SNB/ECT */
  
  /* Construction of dsq, trace */
  sq->dsq[0] = eslDSQ_SENTINEL;
  if ((status = ((ad->ppline == NULL) ? p7_trace_Append(tr, p7T_S, 0, 0) : p7_trace_AppendWithPP(tr, p7T_S, 0, 0, 0.0))) != eslOK) goto ERROR;
  if ((status = ((ad->ppline == NULL) ? p7_trace_Append(tr, p7T_N, 0, 0) : p7_trace_AppendWithPP(tr, p7T_N, 0, 0, 0.0))) != eslOK) goto ERROR;
  if ((status = ((ad->ppline == NULL) ? p7_trace_Append(tr, p7T_B, 0, 0) : p7_trace_AppendWithPP(tr, p7T_B, 0, 0, 0.0))) != eslOK) goto ERROR;
  k = ad->hmmfrom;
  i = 1; 
  for (a = 0; a < ad->N; a++)
    {
      if (esl_abc_CIsResidue(abc, ad->model[a]))   { cur_st = (esl_abc_CIsResidue(abc, ad->aseq[a])   ? p7T_M : p7T_D); } else cur_st = p7T_I;
      if (esl_abc_CIsResidue(abc, ad->model[a+1])) { nxt_st = (esl_abc_CIsResidue(abc, ad->aseq[a+1]) ? p7T_M : p7T_D); } else nxt_st = p7T_I; /* ad->N pos is \0, nxt_st becomes p7T_I on last step, that's fine. */

      if ((status = ((ad->ppline == NULL) ? p7_trace_Append(tr, cur_st, k, i) : p7_trace_AppendWithPP(tr, cur_st, k, i, p7_alidisplay_DecodePostProb(ad->ppline[a])))) != eslOK) goto ERROR;

      switch (cur_st) {
      case p7T_M: sq->dsq[i] = esl_abc_DigitizeSymbol(abc, ad->aseq[a]); i++; break;
      case p7T_I: sq->dsq[i] = esl_abc_DigitizeSymbol(abc, ad->aseq[a]); i++; break;
      case p7T_D:                                                             break;
      }

      switch (nxt_st) {
      case p7T_M:  k++; break;
      case p7T_I:       break;
      case p7T_D:  k++; break;
      case p7T_E:       break;
      }

    }
  if ((status = ((ad->ppline == NULL) ? p7_trace_Append(tr, p7T_E, 0, 0) : p7_trace_AppendWithPP(tr, p7T_E, 0, 0, 0.0))) != eslOK) goto ERROR;
  if ((status = ((ad->ppline == NULL) ? p7_trace_Append(tr, p7T_C, 0, 0) : p7_trace_AppendWithPP(tr, p7T_C, 0, 0, 0.0))) != eslOK) goto ERROR;
  if ((status = ((ad->ppline == NULL) ? p7_trace_Append(tr, p7T_T, 0, 0) : p7_trace_AppendWithPP(tr, p7T_T, 0, 0, 0.0))) != eslOK) goto ERROR;
  sq->dsq[i] = eslDSQ_SENTINEL;

  /* some sanity checks */
  if (tr->N != ad->N + 6)  ESL_XEXCEPTION(eslECORRUPT, "backconverted trace ended up with unexpected size (%s/%s)",         ad->sqname, ad->hmmname);
  if (k     != ad->hmmto)  ESL_XEXCEPTION(eslECORRUPT, "backconverted trace didn't end at expected place on model (%s/%s)", ad->sqname, ad->hmmname);
  if (i     != subL+1)     ESL_XEXCEPTION(eslECORRUPT, "backconverted subseq didn't end at expected length (%s/%s)",        ad->sqname, ad->hmmname);

  /* Set up <sq> annotation as a subseq of a source sequence */
  if ((status = esl_sq_FormatName(sq, "%s/%ld-%ld", ad->sqname, ad->sqfrom, ad->sqto))                      != eslOK) goto ERROR;
  if ((status = esl_sq_FormatDesc(sq, "[subseq from] %s", ad->sqdesc[0] != '\0' ? ad->sqdesc : ad->sqname)) != eslOK) goto ERROR;
  if ((status = esl_sq_SetSource (sq, ad->sqname))                                                          != eslOK) goto ERROR;
  if (ad->sqacc[0]  != '\0') { if ((status = esl_sq_SetAccession  (sq, ad->sqacc)) != eslOK) goto ERROR; }
  sq->n     = subL;
  sq->start = ad->sqfrom;
  sq->end   = ad->sqto;
  sq->C     = 0;
  sq->W     = subL;
  sq->L     = ad->L;
  
  tr->M     = ad->M;
  tr->L     = ad->L;

  *ret_sq = sq;
  *ret_tr = tr;
  return eslOK;

 ERROR:
  if (sq != NULL) esl_sq_Destroy(sq);
  if (tr != NULL) p7_trace_Destroy(tr);
  *ret_sq = NULL;
  *ret_tr = NULL;
  return status;
}
/*------------------- end, alidisplay API -----------------------*/


/*****************************************************************
 * 3. Debugging/dev code
 *****************************************************************/

/* Function:  p7_alidisplay_Dump()
 * Synopsis:  Print contents of P7_ALIDISPLAY for inspection.
 *
 * Purpose:   Print contents of the <P7_ALIDISPLAY> <ad> to
 *            stream <fp> for inspection. Includes all elements
 *            of the structure, whether the object is allocated
 *            in serialized or deserialized form, and the total
 *            size of the object in bytes.
 *
 * Returns:   <eslOK>
 */
int
p7_alidisplay_Dump(FILE *fp, const P7_ALIDISPLAY *ad)
{
  fprintf(fp, "P7_ALIDISPLAY dump\n");
  fprintf(fp, "------------------\n");

  fprintf(fp, "rfline  = %s\n", ad->rfline ? ad->rfline : "[none]");
  fprintf(fp, "mmline  = %s\n", ad->mmline ? ad->mmline : "[none]");
  fprintf(fp, "csline  = %s\n", ad->csline ? ad->csline : "[none]");
  fprintf(fp, "model   = %s\n", ad->model);
  fprintf(fp, "mline   = %s\n", ad->mline);
  fprintf(fp, "aseq    = %s\n", ad->aseq);
  fprintf(fp, "N       = %d\n", ad->N);
  fprintf(fp, "\n");

  fprintf(fp, "hmmname = %s\n", ad->hmmname);
  fprintf(fp, "hmmacc  = %s\n", ad->hmmacc[0]  == '\0' ? "[none]" : ad->hmmacc);
  fprintf(fp, "hmmdesc = %s\n", ad->hmmdesc[0] == '\0' ? "[none]" : ad->hmmdesc);
  fprintf(fp, "hmmfrom = %d\n", ad->hmmfrom);
  fprintf(fp, "hmmto   = %d\n", ad->hmmto);
  fprintf(fp, "M       = %d\n", ad->M);
  fprintf(fp, "\n");

  fprintf(fp, "sqname  = %s\n",  ad->sqname);
  fprintf(fp, "sqacc   = %s\n",  ad->sqacc[0]  == '\0' ? "[none]" : ad->sqacc);
  fprintf(fp, "sqdesc  = %s\n",  ad->sqdesc[0] == '\0' ? "[none]" : ad->sqdesc);
  fprintf(fp, "sqfrom  = %ld\n", ad->sqfrom);
  fprintf(fp, "sqto    = %ld\n", ad->sqto);
  fprintf(fp, "L       = %ld\n", ad->L);
  fprintf(fp, "\n");

  fprintf(fp, "size    = %d bytes\n",  (int) p7_alidisplay_Sizeof(ad));
  fprintf(fp, "%s\n", ad->mem ? "serialized" : "not serialized");
  return eslOK;
}

/* Function:  p7_alidisplay_Compare()
 * Synopsis:  Compare two <P7_ALIDISPLAY> objects for equality
 *
 * Purpose:   Compare alignment displays <ad1> and <ad2> for 
 *            equality. Return <eslOK> if they have identical 
 *            contents; <eslFAIL> if not.
 *            
 *            Only contents matter, not serialization status;
 *            a serialized and deserialized version of the same
 *            alidisplay will compare identical.
 */
int
p7_alidisplay_Compare(const P7_ALIDISPLAY *ad1, const P7_ALIDISPLAY *ad2)
{
  if (ad1->mem && ad2->mem)	/* both objects serialized */
    {
      if (ad1->memsize != ad2->memsize)                  return eslFAIL;
      if (memcmp(ad1->mem, ad2->mem, ad1->memsize) != 0) return eslFAIL;
    }
  
  if (esl_strcmp(ad1->rfline,  ad2->rfline)  != eslOK) return eslFAIL;
  if (esl_strcmp(ad1->mmline,  ad2->mmline)  != eslOK) return eslFAIL;
  if (esl_strcmp(ad1->csline,  ad2->csline)  != eslOK) return eslFAIL;
  if (esl_strcmp(ad1->model,   ad2->model)   != eslOK) return eslFAIL;
  if (esl_strcmp(ad1->mline,   ad2->mline)   != eslOK) return eslFAIL;
  if (esl_strcmp(ad1->aseq,    ad2->aseq)    != eslOK) return eslFAIL;
  if (esl_strcmp(ad1->ntseq,   ad2->ntseq)   != eslOK) return eslFAIL;
  if (esl_strcmp(ad1->ppline,  ad2->ppline)  != eslOK) return eslFAIL;
  if (ad1->N != ad2->N)                                return eslFAIL;

  if (esl_strcmp(ad1->hmmname, ad2->hmmname) != eslOK) return eslFAIL;
  if (esl_strcmp(ad1->hmmacc,  ad2->hmmacc)  != eslOK) return eslFAIL;
  if (esl_strcmp(ad1->hmmdesc, ad2->hmmdesc) != eslOK) return eslFAIL;
  if (ad1->hmmfrom != ad2->hmmfrom)                    return eslFAIL;
  if (ad1->hmmto   != ad2->hmmto)                      return eslFAIL;
  if (ad1->M       != ad2->M)                          return eslFAIL;

  if (esl_strcmp(ad1->sqname,  ad2->sqname)  != eslOK) return eslFAIL;
  if (esl_strcmp(ad1->sqacc,   ad2->sqacc)   != eslOK) return eslFAIL;
  if (esl_strcmp(ad1->sqdesc,  ad2->sqdesc)  != eslOK) return eslFAIL;
  if (ad1->sqfrom != ad2->sqfrom)                      return eslFAIL;
  if (ad1->sqto   != ad2->sqto)                        return eslFAIL;
  if (ad1->M      != ad2->M)                           return eslFAIL;
  
  return eslOK;
}


/*-------------- end, debugging/dev code ------------------------*/


/*****************************************************************
 * 4. Benchmark driver.
 *****************************************************************/
#ifdef p7ALIDISPLAY_BENCHMARK
/*
   gcc -o benchmark-alidisplay -std=gnu99 -g -Wall -O2 -I. -L. -I../easel -L../easel -Dp7ALIDISPLAY_BENCHMARK p7_alidisplay.c -lhmmer -leasel -lm 

   ./benchmark-alidisplay <hmmfile>     runs benchmark
   ./benchmark-alidisplay -b <hmmfile>  gets baseline time to subtract: just random trace generation
 */
#include "p7_config.h"

#include "easel.h"
#include "esl_alphabet.h"
#include "esl_getopts.h"
#include "esl_random.h"
#include "esl_stopwatch.h"

#include "hmmer.h"

static ESL_OPTIONS options[] = {
  /* name           type      default  env  range toggles reqs incomp  help                                       docgroup*/
  { "-h",        eslARG_NONE,   FALSE, NULL, NULL,  NULL,  NULL, NULL, "show brief help on version and usage",             0 },
  { "-b",        eslARG_NONE,   FALSE, NULL, NULL,  NULL,  NULL, NULL, "baseline timing",                                  0 },
  { "-p",        eslARG_NONE,   FALSE, NULL, NULL,  NULL,  NULL, NULL, "include fake PP line, just to see how it looks",   0 },
  { "-s",        eslARG_INT,     "42", NULL, NULL,  NULL,  NULL, NULL, "set random number seed to <n>",                    0 },
  { "-N",        eslARG_INT,  "50000", NULL, "n>0", NULL,  NULL, NULL, "number of traces to generate",                     0 },
   {  0, 0, 0, 0, 0, 0, 0, 0, 0, 0 },
};
static char usage[]  = "[-options] <hmmfile>";
static char banner[] = "benchmark driver for P7_ALIDISPLAY";

int 
main(int argc, char **argv)
{
  ESL_GETOPTS    *go      = p7_CreateDefaultApp(options, 1, argc, argv, banner, usage);
  char           *hmmfile = esl_opt_GetArg(go, 1);
  int             N       = esl_opt_GetInteger(go, "-N");
  ESL_STOPWATCH  *w       = esl_stopwatch_Create();
  ESL_RANDOMNESS *r       = esl_randomness_CreateFast(esl_opt_GetInteger(go, "-s"));
  ESL_ALPHABET   *abc     = NULL;
  P7_HMMFILE     *hfp     = NULL;
  P7_HMM         *hmm     = NULL;
  P7_BG          *bg      = NULL;
  P7_PROFILE     *gm      = NULL;
  P7_OPROFILE    *om      = NULL;
  P7_TRACE       *tr      = NULL;
  ESL_SQ         *sq      = NULL;
  P7_ALIDISPLAY  *ad      = NULL;
  int             i,z;

  if (p7_hmmfile_OpenE(hmmfile, NULL, &hfp, NULL) != eslOK) p7_Fail("Failed to open HMM file %s", hmmfile);
  if (p7_hmmfile_Read(hfp, &abc, &hmm)            != eslOK) p7_Fail("Failed to read HMM");
  p7_hmmfile_Close(hfp);
  

  bg = p7_bg_Create(abc);
  p7_bg_SetLength(bg, 0);
  gm = p7_profile_Create(hmm->M, abc);
  p7_ProfileConfig(hmm, bg, gm, 0, p7_UNIGLOCAL); /* that sets N,C,J to generate nothing */
  om = p7_oprofile_Create(gm->M, abc);
  p7_oprofile_Convert(gm, om);

  if (esl_opt_GetBoolean(go, "-p")) tr = p7_trace_CreateWithPP();
  else                              tr = p7_trace_Create();

  sq = esl_sq_CreateDigital(abc);

  esl_stopwatch_Start(w);
  for (i = 0; i < N; i++)
    {
      p7_ProfileEmit(r, hmm, gm, bg, sq, tr);
      esl_sq_SetName(sq, "random");

      if (! esl_opt_GetBoolean(go, "-b")) 
	{
	  if (esl_opt_GetBoolean(go, "-p")) 
	    for (z = 0; z < tr->N; z++)
	      if (tr->i[z] > 0) tr->pp[z] = esl_random(r);

	  ad = p7_alidisplay_Create(tr, 0, om, sq, NULL);
	  p7_alidisplay_Print(stdout, ad, 40, 80, FALSE);
	  p7_alidisplay_Destroy(ad);
	}
      p7_trace_Reuse(tr);
      esl_sq_Reuse(sq);
    }
  esl_stopwatch_Stop(w);
  esl_stopwatch_Display(stdout, w, "# CPU time: ");

  esl_sq_Destroy(sq);
  p7_trace_Destroy(tr);
  p7_oprofile_Destroy(om);
  p7_profile_Destroy(gm);
  p7_bg_Destroy(bg);
  p7_hmm_Destroy(hmm);
  esl_alphabet_Destroy(abc);
  esl_randomness_Destroy(r);
  esl_stopwatch_Destroy(w);
  esl_getopts_Destroy(go);
  return 0;
}
#endif /*p7ALIDISPLAY_BENCHMARK*/
/*--------------------- end, benchmark driver -------------------*/

/****************************************************************
 * 5. Unit tests.
 ****************************************************************/
#ifdef p7ALIDISPLAY_TESTDRIVE

/* create_faux_alidisplay()
 * 
 * Create a fake P7_ALIDISPLAY of length <N> for testing purposes,
 * randomizing it to try to exercise many possible combos of
 * optional annotation, etc. Return it in <ret_ad>; caller frees.
 */
static int
create_faux_alidisplay(ESL_RANDOMNESS *rng, int N, P7_ALIDISPLAY **ret_ad)
{
  P7_ALIDISPLAY *ad            = NULL;
  char          *guidestring   = NULL;	/* string [0..N-1] composed of MDI */
  int            nM            = 0;
  int            nD            = 0;
  int            nI            = 0;
  enum p7t_statetype_e last_st;
  int            pos;
  int            status;

  ESL_ALLOC(guidestring, sizeof(char) * (N+1));

  guidestring[0] = 'M'; nM++; last_st = p7T_M; /* local alignments must start with M */
  for (pos = 1; pos < N-1; pos++)
    {
      switch (last_st) 
	{
	case p7T_M:
	  switch (esl_rnd_Roll(rng, 3)) 
	    {
	    case 0: guidestring[pos] = 'M'; nM++; last_st = p7T_M; break;
	    case 1: guidestring[pos] = 'D'; nD++; last_st = p7T_D; break;
	    case 2: guidestring[pos] = 'I'; nI++; last_st = p7T_I; break;
	    }
	  break;

	case p7T_I: 
	  switch (esl_rnd_Roll(rng, 2))
	    {
	    case 0: guidestring[pos] = 'M'; nM++; last_st = p7T_M; break;
	    case 1: guidestring[pos] = 'I'; nI++; last_st = p7T_I; break;
	    }
	  break;

	case p7T_D: 
	  switch (esl_rnd_Roll(rng, 2)) 
	    {
	    case 0: guidestring[pos] = 'M'; nM++; last_st = p7T_M; break;
	    case 1: guidestring[pos] = 'D'; nD++; last_st = p7T_D; break;
	    }
	  break;
	  
	default:
	  break;
	}
    }
  /* local alignments can end on M or D. (optimal local alignments can only end on M) */
  switch (last_st) {
  case p7T_I:
    guidestring[N-1] = 'M';  nM++;  break;
  default:   
    switch (esl_rnd_Roll(rng, 2)) {
    case 0: guidestring[N-1] = 'M'; nM++; break;
    case 1: guidestring[N-1] = 'D'; nD++; break;
    }
    break;
  }
  guidestring[N] = '\0';

  ESL_ALLOC(ad, sizeof(P7_ALIDISPLAY));
  ad->rfline  = ad->mmline = ad->csline = ad->model   = ad->mline  = ad->aseq = ad->ntseq = ad->ppline = NULL;
  ad->hmmname = ad->hmmacc = ad->hmmdesc = NULL;
  ad->sqname  = ad->sqacc  = ad->sqdesc  = NULL;
  ad->mem     = NULL;
  ad->memsize = 0;

  /* Optional lines are added w/ 50% chance */
  if (esl_rnd_Roll(rng, 2) == 0)  ESL_ALLOC(ad->rfline, sizeof(char) * (N+1));
  if (esl_rnd_Roll(rng, 2) == 0)  ESL_ALLOC(ad->mmline, sizeof(char) * (N+1));
  if (esl_rnd_Roll(rng, 2) == 0)  ESL_ALLOC(ad->csline, sizeof(char) * (N+1));
  if (esl_rnd_Roll(rng, 2) == 0)  ESL_ALLOC(ad->ppline, sizeof(char) * (N+1));
  ESL_ALLOC(ad->model, sizeof(char) * (N+1));
  ESL_ALLOC(ad->mline, sizeof(char) * (N+1));
  ESL_ALLOC(ad->aseq,  sizeof(char) * (N+1));
  ad->N = N;

  esl_strdup("my_hmm", -1, &(ad->hmmname));
  if (esl_rnd_Roll(rng, 2) == 0) esl_strdup("PF000007",          -1, &(ad->hmmacc));  else esl_strdup("", -1, &(ad->hmmacc));
  if (esl_rnd_Roll(rng, 2) == 0) esl_strdup("(hmm description)", -1, &(ad->hmmdesc)); else esl_strdup("", -1, &(ad->hmmdesc));

  esl_strdup("my_seq", -1, &(ad->sqname));
  if (esl_rnd_Roll(rng, 2) == 0) esl_strdup("ABC000001.42",           -1, &(ad->sqacc));  else esl_strdup("", -1, &(ad->sqacc));
  if (esl_rnd_Roll(rng, 2) == 0) esl_strdup("(sequence description)", -1, &(ad->sqdesc)); else esl_strdup("", -1, &(ad->sqdesc));

  /* model, seq coords must look valid. */
  ad->hmmfrom = 100;
  ad->hmmto   = ad->hmmfrom + nM + nD - 1;
  ad->M       = ad->hmmto + esl_rnd_Roll(rng, 2);

  ad->sqfrom  = 1000;
  ad->sqto    = ad->sqfrom + nM + nI - 1;
  ad->L       = ad->sqto + esl_rnd_Roll(rng, 2);

  /* rfline is free-char "reference annotation" on consensus; H3 puts '.' for inserts. */
  if (ad->rfline) {
    for (pos = 0; pos < N; pos++)
      ad->rfline[pos] = (guidestring[pos] == 'I' ? '.' : 'x');
    ad->rfline[pos] = '\0';
  }

  /* mmline indicates which columns should be masked (assigned background distribution), '.' indicates no mask; H3 puts '.' for inserts. */
  if (ad->mmline) {
    for (pos = 0; pos < N; pos++)
      ad->mmline[pos] = (guidestring[pos] == 'I' ? '.' : '.');
    ad->mmline[pos] = '\0';
  }

  /* csline is optional. It has free-char "consensus structure annotation" on consensus positions. H3 puts '.' on inserts. */
  if (ad->csline) {
    for (pos = 0; pos < N; pos++)
      ad->csline[pos] = (guidestring[pos] == 'I' ? '.' : 'X');
    ad->csline[pos] = '\0';
  }
  
  /* the mandatory three-line alignment display:
   *
   *   guidestring:    MMMDI
   *   model:          XXXX.
   *   mline:          A+   
   *   aseq:           AAA-a
   */
  for (pos = 0; pos < N; pos++)
    {
      switch (guidestring[pos]) {
      case 'M':
	ad->model[pos] = 'X';
	switch (esl_rnd_Roll(rng, 3)) {
	case 0: ad->mline[pos] = 'A';
	case 1: ad->mline[pos] = '+';
	case 2: ad->mline[pos] = ' ';
	}
	ad->aseq[pos]  = 'A';
	break;

      case 'D':
	ad->model[pos] = 'X';
	ad->mline[pos] = ' ';
	ad->aseq[pos]  = '-';
	break;

      case 'I':
	ad->model[pos] = '.';
	ad->mline[pos] = ' ';
	ad->aseq[pos]  = 'a';
	break;
      }
    }
  ad->model[pos] = '\0';
  ad->mline[pos] = '\0';
  ad->aseq[pos]  = '\0';

  /* ppline is optional */
  if (ad->ppline) {
    for (pos = 0; pos < N; pos++)
      ad->ppline[pos] = (guidestring[pos] == 'D' ? '.' : p7_alidisplay_EncodePostProb(esl_random(rng)));
    ad->ppline[pos] = '\0';
  }

  free(guidestring);
  *ret_ad = ad; 
  return eslOK;

 ERROR:
  if (guidestring) free(guidestring);
  if (ad)          p7_alidisplay_Destroy(ad);
  *ret_ad = NULL;
  return status;
}

static void
utest_Serialize(ESL_RANDOMNESS *rng, int ntrials, int N)
{
  char          msg[] = "utest_Serialize failed";
  P7_ALIDISPLAY *ad   = NULL;
  P7_ALIDISPLAY *ad2  = NULL;
  int trial;

  for (trial = 0; trial < ntrials; trial++)
    {
      if ( create_faux_alidisplay(rng, N, &ad)   != eslOK) esl_fatal(msg);
      if ( (ad2 = p7_alidisplay_Clone(ad))       == NULL)  esl_fatal(msg);
      if ( p7_alidisplay_Compare(ad, ad2)        != eslOK) esl_fatal(msg);

      if ( p7_alidisplay_Serialize(ad)           != eslOK) esl_fatal(msg);
      if ( p7_alidisplay_Compare(ad, ad2)        != eslOK) esl_fatal(msg);

      if ( p7_alidisplay_Deserialize(ad)         != eslOK) esl_fatal(msg);
      if ( p7_alidisplay_Compare(ad, ad2)        != eslOK) esl_fatal(msg);

      p7_alidisplay_Destroy(ad);
      p7_alidisplay_Destroy(ad2);
    }
  return;
}

static void
utest_Backconvert(int be_verbose, ESL_RANDOMNESS *rng, ESL_ALPHABET *abc, int ntrials, int N)
{
  char          msg[] = "utest_Backconvert failed";
  P7_ALIDISPLAY *ad   = NULL;
  ESL_SQ        *sq   = NULL;
  P7_TRACE      *tr   = NULL;
  int            trial;

  for (trial = 0; trial < ntrials; trial++)
    {
      if ( create_faux_alidisplay(rng, N, &ad)                   != eslOK) esl_fatal(msg);
      if ( p7_alidisplay_Serialize(ad)                           != eslOK) esl_fatal(msg);
      if (be_verbose && p7_alidisplay_Dump(stdout, ad)           != eslOK) esl_fatal(msg);
      if ( p7_alidisplay_Backconvert(ad, abc, &sq, &tr)          != eslOK) esl_fatal(msg);
      if (be_verbose && p7_trace_Dump(stdout, tr, NULL, sq->dsq) != eslOK) esl_fatal(msg);
      if ( p7_trace_Validate(tr, abc, sq->dsq, NULL)             != eslOK) esl_fatal(msg);

      p7_alidisplay_Destroy(ad);
      esl_sq_Destroy(sq);
      p7_trace_Destroy(tr);
    }
  return;
}
#endif /*p7ALIDISPLAY_TESTDRIVE*/
/*------------------- end, unit tests ---------------------------*/

/*****************************************************************
 * 6. Test driver.
 *****************************************************************/
#ifdef p7ALIDISPLAY_TESTDRIVE

#include <stdlib.h>
#include <string.h>

#include "easel.h"
#include "esl_getopts.h"
#include "esl_random.h"

#include "hmmer.h"

static ESL_OPTIONS options[] = {
   /* name  type         default  env   range togs  reqs  incomp  help                docgrp */
  {"-h",  eslARG_NONE,    FALSE, NULL, NULL, NULL, NULL, NULL, "show help and usage",                            0},
  {"-N",  eslARG_INT,      "10", NULL, NULL, NULL, NULL, NULL, "number of random-sampled alidisplays to test",   0},
  {"-L",  eslARG_INT,      "20", NULL, NULL, NULL, NULL, NULL, "length of random-sampled alidisplays to test",   0},
  {"-s",  eslARG_INT,       "0", NULL, NULL, NULL, NULL, NULL, "set random number seed to <n>",                  0},
  {"-v",  eslARG_NONE,    FALSE, NULL, NULL, NULL, NULL, NULL, "show verbose commentary/output",                 0},
  { 0,0,0,0,0,0,0,0,0,0},
};
static char usage[]  = "[-options]";
static char banner[] = "test driver for p7_alidisplay.c";

int
main(int argc, char **argv)
{
  ESL_GETOPTS    *go         = esl_getopts_CreateDefaultApp(options, 0, argc, argv, banner, usage);
  ESL_RANDOMNESS *rng        = esl_randomness_CreateFast(esl_opt_GetInteger(go, "-s"));
  ESL_ALPHABET   *abc        = esl_alphabet_Create(eslAMINO);
  int             N          = esl_opt_GetInteger(go, "-N");
  int             L          = esl_opt_GetInteger(go, "-L");
  int             be_verbose = esl_opt_GetBoolean(go, "-v");

  utest_Serialize  (            rng,      N, L);
  utest_Backconvert(be_verbose, rng, abc, N, L);

  esl_alphabet_Destroy(abc);
  esl_randomness_Destroy(rng);
  esl_getopts_Destroy(go);
  return 0;
}
#endif /*p7ALIDISPLAY_TESTDRIVE*/
/*------------------- end, test driver --------------------------*/


/*****************************************************************
 * 7. Example.
 *****************************************************************/
/* 
   gcc -o p7_alidisplay_example -std=gnu99 -g -Wall -I. -L. -I../easel -L../easel -Dp7ALIDISPLAY_EXAMPLE p7_alidisplay.c -lhmmer -leasel -lm 
*/
#ifdef p7ALIDISPLAY_EXAMPLE
#include "p7_config.h"

#include "easel.h"
#include "esl_alphabet.h"
#include "esl_getopts.h"
#include "esl_sq.h"
#include "esl_sqio.h"

#include "hmmer.h"

static ESL_OPTIONS options[] = {
  /* name           type         default   env  range   toggles   reqs   incomp                             help                                                  docgroup*/
  { "-h",           eslARG_NONE,   FALSE, NULL, NULL,      NULL,  NULL,  NULL,                          "show brief help on version and usage",                         0 },
 {  0, 0, 0, 0, 0, 0, 0, 0, 0, 0 },
};
static char usage[]  = "[-options] <hmmfile> <seqfile>";
static char banner[] = "example driver for P7_ALIDISPLAY";

int 
main(int argc, char **argv)
{
  ESL_GETOPTS    *go      = p7_CreateDefaultApp(options, 2, argc, argv, banner, usage);
  char           *hmmfile = esl_opt_GetArg(go, 1);
  char           *seqfile = esl_opt_GetArg(go, 2);
  ESL_ALPHABET   *abc     = NULL;
  P7_HMMFILE     *hfp     = NULL;
  P7_HMM         *hmm     = NULL;
  P7_BG          *bg      = NULL;
  P7_PROFILE     *gm      = NULL;
  P7_OPROFILE    *om      = NULL;
  P7_TRACE       *tr1     = NULL;
  P7_TRACE       *tr2     = NULL;
  ESL_SQFILE     *sqfp    = NULL;
  ESL_SQ         *sq      = NULL;
  ESL_SQ         *sq2     = NULL;
  P7_ALIDISPLAY  *ad      = NULL;
  P7_PIPELINE    *pli     = NULL;
  P7_TOPHITS     *hitlist = NULL;

  p7_FLogsumInit();

  /* Read a single HMM from a file */
  if (p7_hmmfile_OpenE(hmmfile, NULL, &hfp, NULL) != eslOK) p7_Fail("Failed to open HMM file %s", hmmfile);
  if (p7_hmmfile_Read(hfp, &abc, &hmm)            != eslOK) p7_Fail("Failed to read HMM");
  p7_hmmfile_Close(hfp);

  /* Read a single sequence from a file */
  if (esl_sqfile_Open(seqfile, eslSQFILE_UNKNOWN, NULL, &sqfp) != eslOK) p7_Fail("Failed to open sequence file %s", seqfile);
  sq = esl_sq_CreateDigital(abc);
  if (esl_sqio_Read(sqfp, sq) != eslOK) p7_Fail("Failed to read sequence");

  /* Configure a profile from the HMM */
  bg = p7_bg_Create(abc);
  p7_bg_SetLength(bg, 0);
  gm = p7_profile_Create(hmm->M, abc);
  p7_ProfileConfig(hmm, bg, gm, 0, p7_UNILOCAL); 
  om = p7_oprofile_Create(gm->M, abc);
  p7_oprofile_Convert(gm, om);

  /* Create a pipeline and a top hits list */
  pli     = p7_pipeline_Create(NULL/*=default*/, hmm->M, 400, FALSE, p7_SEARCH_SEQS);
  hitlist = p7_tophits_Create();

  /* Run the pipeline */
  p7_pli_NewSeq(pli, sq);
  p7_bg_SetLength(bg, sq->n);
  p7_oprofile_ReconfigLength(om, sq->n);
  p7_Pipeline(pli, om, bg, sq, NULL, hitlist);

  if (hitlist->N == 0) { p7_Fail("target sequence doesn't hit"); }

  if (p7_alidisplay_Backconvert(hitlist->hit[0]->dcl[0].ad, abc, &sq2, &tr2) != eslOK) p7_Fail("backconvert failed");
  
  p7_trace_Dump(stdout, tr2, gm, sq2->dsq);

  p7_tophits_Destroy(hitlist);
  p7_alidisplay_Destroy(ad);
  esl_sq_Destroy(sq);
  esl_sq_Destroy(sq2);
  p7_trace_Destroy(tr2);
  p7_trace_Destroy(tr1);
  p7_oprofile_Destroy(om);
  p7_profile_Destroy(gm);
  p7_bg_Destroy(bg);
  p7_hmm_Destroy(hmm);
  esl_alphabet_Destroy(abc);
  esl_getopts_Destroy(go);
  return 0;
}
#endif /*p7ALIDISPLAY_EXAMPLE*/


/****************************************************************
 * HMMER - Biological sequence analysis with profile HMMs
 * Version 3.1b3; July 2016
 * Copyright (C) 2016 Howard Hughes Medical Institute.
 * Other copyrights also apply. See the COPYRIGHT file for a full list.
 * 
 * HMMER is distributed under the terms of the GNU General Public License
 * (GPLv3). See the LICENSE file for details.
 *
 * SVN $Id$
 * SVN $URL$
 ****************************************************************/
```
