## Supplementary material for "RNA covariation at helix-level resolution for the identification of evolutionarily conserved RNA structure": p7_bg.c

```
/* P7_BG: the null (background) model
 * 
 * Contents:
 *     1. P7_BG object: allocation, initialization, destruction.
 *     2. Reading/writing residue backgrounds from files.
 *     3. Standard iid null model ("null1").
 *     4. Filter null model. 
 *     5. Benchmark driver.
 *     6. Unit tests.
 *     7. Test driver.
 *     8. Examples.
 *     9. Copyright and license.
 */

#include "p7_config.h"		/* must be included first */

#include <string.h>

#include "easel.h"
#include "esl_alphabet.h"
#include "esl_hmm.h"
#include "esl_vectorops.h"

#include "hmmer.h"


/*****************************************************************
 * 1. The P7_BG object: allocation, initialization, destruction.
 *****************************************************************/

/* Function:  p7_bg_Create()
 * Synopsis:  Create a <P7_BG> null model object.
 *
 * Purpose:   Allocate a <P7_BG> object for digital alphabet <abc>,
 *            initializes it to appropriate default values, and
 *            returns a pointer to it.
 *            
 *            For protein models, default iid background frequencies
 *            are set (by <p7_AminoFrequencies()>) to average
 *            Swiss-Prot residue composition. For DNA, RNA and other
 *            alphabets, default frequencies are set to a uniform
 *            distribution.
 *            
 *            The model composition <bg->mcomp[]> is not initialized
 *            here; neither is the filter null model <bg->fhmm>.  To
 *            use the filter null model, caller will want to
 *            initialize these fields by calling
 *            <p7_bg_SetFilter()>.
 *
 * Throws:    <NULL> on allocation failure.
 *
 * Xref:      STL11/125.
 */
P7_BG *
p7_bg_Create(const ESL_ALPHABET *abc)
{
  P7_BG *bg = NULL;
  int    status;

  ESL_ALLOC(bg, sizeof(P7_BG));
  bg->f     = NULL;
  bg->fhmm  = NULL;

  ESL_ALLOC(bg->f,     sizeof(float) * abc->K);
  if ((bg->fhmm = esl_hmm_Create(abc, 2)) == NULL) goto ERROR;

  if       (abc->type == eslAMINO)
    {
      if (p7_AminoFrequencies(bg->f) != eslOK) goto ERROR;
    }
  else
    esl_vec_FSet(bg->f, abc->K, 1. / (float) abc->K);

  bg->p1    = 350./351.;
  bg->omega = 1./256.;
  bg->abc   = abc;
  return bg;

 ERROR:
  p7_bg_Destroy(bg);
  return NULL;
}


/* Function:  p7_bg_CreateUniform()
 * Synopsis:  Creates background model with uniform freqs.
 *
 * Purpose:   Creates a background model for alphabet <abc>
 *            with uniform residue frequencies.
 */
P7_BG *
p7_bg_CreateUniform(const ESL_ALPHABET *abc)
{
  P7_BG *bg = NULL;
  int    status;

  ESL_ALLOC(bg, sizeof(P7_BG));
  bg->f     = NULL;
  bg->fhmm  = NULL;

  ESL_ALLOC(bg->f,     sizeof(float) * abc->K);
  if ((bg->fhmm = esl_hmm_Create(abc, 2)) == NULL) goto ERROR;

  esl_vec_FSet(bg->f, abc->K, 1. / (float) abc->K);
  bg->p1    = 350./351.;
  bg->omega = 1./256.;
  bg->abc = (ESL_ALPHABET *) abc; /* safe: we're just keeping a reference */
  return bg;

 ERROR:
  p7_bg_Destroy(bg);
  return NULL;
}


/* Function:  p7_bg_Clone()
 * Synopsis:  Create a duplicate of an existing <P7_BG> object.
 *
 * Purpose:   Creates a duplicate of the existing <P7_BG> object <bg>.
 *
 * Returns:   ptr to the duplicate <P7_BG> object.
 *
 * Throws:    <NULL> on allocation failure.
 */
P7_BG *
p7_bg_Clone(const P7_BG *bg)
{
  P7_BG *dup = NULL;
  int    status;

  ESL_ALLOC(dup, sizeof(P7_BG));
  dup->f    = NULL;
  dup->fhmm = NULL;
  dup->abc  = bg->abc;		/* by reference only */

  ESL_ALLOC(dup->f, sizeof(float) * bg->abc->K);
  memcpy(dup->f, bg->f, sizeof(float) * bg->abc->K);
  if ((dup->fhmm = esl_hmm_Clone(bg->fhmm)) == NULL) goto ERROR;
  
  dup->p1    = bg->p1;
  dup->omega = bg->omega;
  return dup;

 ERROR:
  p7_bg_Destroy(dup);
  return NULL;
}


/* Function:  p7_bg_Dump()
 * Synopsis:  Outputs <P7_BG> object as text, for diagnostics.
 *
 * Purpose:   Given a null model <bg>, dump it as text to stream <fp>.
 */
int
p7_bg_Dump(FILE *ofp, const P7_BG *bg)
{
  esl_vec_FDump(ofp, bg->f, bg->abc->K, bg->abc->sym);
  return eslOK;
}


/* Function:  p7_bg_Destroy()
 *
 * Purpose:   Frees a <P7_BG> object.
 *
 * Returns:   (void)
 *
 * Xref:      SRE:STL11/125.
 */
void
p7_bg_Destroy(P7_BG *bg)
{
  if (bg != NULL) {
    if (bg->f     != NULL) free(bg->f);
    if (bg->fhmm  != NULL) esl_hmm_Destroy(bg->fhmm);
    free(bg);
  }
  return;
}


/* Function:  p7_bg_SetLength()
 * Synopsis:  Set the null model length distribution.
 *
 * Purpose:   Sets the geometric null model length 
 *            distribution in <bg> to a mean of <L> residues.
 */
int
p7_bg_SetLength(P7_BG *bg, int L)
{
  bg->p1 = (float) L / (float) (L+1);
  
  bg->fhmm->t[0][0] = bg->p1;
  bg->fhmm->t[0][1] = 1.0f - bg->p1;

  return eslOK;
}


/*****************************************************************
 * 2. Reading/writing residue backgrounds from files
 *****************************************************************/

/* Function:  p7_bg_Read()
 * Synopsis:  Read background frequencies from a file.
 *
 * Purpose:   Read new background frequencies from file <bgfile>,
 *            overwriting the frequencies previously in the 
 *            <P7_BG> object <bg>.
 *            
 *            Note that <bg> is already created by the caller, not
 *            created here. Also note that <p7_bg_Read()> only reads
 *            residue background frequencies used for the "null
 *            model", whereas a <P7_BG> object contains additional
 *            information for the bias filter and for the biased
 *            composition correction.
 *            
 * Args:      bgfile  - file to read.
 *            bg      - existing <P7_BG> object provided by the caller.
 *            errbuf  - OPTIONAL: space for an error message, upon parse errors; or NULL.
 *
 * Returns:   <eslOK> on success, and background frequencies in <bg>
 *            are overwritten.
 * 
 *            <eslENOTFOUND> if <bgfile> can't be opened for reading.
 *            <eslEFORMAT> if parsing of <bgfile> fails for some
 *            reason.  In both cases, <errbuf> contains a
 *            user-directed error message upon return, including (if
 *            relevant) the file name <bgfile> and the line number on
 *            which an error was detected. <bg> is unmodified.
 *
 * Throws:    <eslEMEM> on allocation failure; <bg> is unmodified,
 *            and <errbuf> is empty.
 */
int
p7_bg_Read(char *bgfile, P7_BG *bg, char *errbuf)
{
  ESL_FILEPARSER *efp   = NULL;
  float          *fq    = NULL;
  int             n     = 0;
  char           *tok;
  int             toklen;
  int             alphatype;
  ESL_DSQ         x;
  int             status;

  if (errbuf) errbuf[0] = '\0';

  status =  esl_fileparser_Open(bgfile, NULL, &efp);
  if      (status == eslENOTFOUND) ESL_XFAIL(eslENOTFOUND, errbuf, "couldn't open bg file  %s for reading", bgfile);
  else if (status != eslOK)        goto ERROR;

  esl_fileparser_SetCommentChar(efp, '#');

  /* First token is alphabet type: amino | DNA | RNA */
  status = esl_fileparser_GetToken(efp, &tok, &toklen);
  if      (status == eslEOF) ESL_XFAIL(eslEFORMAT, errbuf, "premature end of file [line %d of bgfile %s]", efp->linenumber, bgfile);
  else if (status != eslOK)  goto ERROR;

  alphatype = esl_abc_EncodeType(tok);
  if      (alphatype == eslUNKNOWN)    ESL_XFAIL(eslEFORMAT, errbuf, "expected alphabet type but saw \"%s\" [line %d of bgfile %s]", tok, efp->linenumber, bgfile);
  else if (alphatype != bg->abc->type) ESL_XFAIL(eslEFORMAT, errbuf, "bg file's alphabet is %s; expected %s [line %d, %s]", tok, esl_abc_DecodeType(bg->abc->type), efp->linenumber, bgfile);
  
  ESL_ALLOC(fq, sizeof(float) * bg->abc->K);
  esl_vec_FSet(fq, bg->abc->K, -1.0);

  while ((status = esl_fileparser_NextLine(efp)) == eslOK)
    {
      status = esl_fileparser_GetTokenOnLine(efp, &tok, &toklen);
      if      (status == eslEOL) ESL_XFAIL(eslEFORMAT, errbuf, "premature end of file [line %d of bgfile %s", efp->linenumber, bgfile);
      else if (status != eslOK)  goto ERROR;

      if      (toklen != 1 ||   ! esl_abc_CIsCanonical(bg->abc, *tok))
	ESL_XFAIL(eslEFORMAT, errbuf, "expected to parse a residue letter; saw %s [line %d of bgfile %s]", tok, efp->linenumber, bgfile);

      x = esl_abc_DigitizeSymbol(bg->abc, *tok);
      if (fq[x] != -1.0)         ESL_XFAIL(eslEFORMAT, errbuf, "already parsed probability of %c [line %d of bgfile %s]", bg->abc->sym[x], efp->linenumber, bgfile);
      n++;

      status = esl_fileparser_GetTokenOnLine(efp, &tok, &toklen);
      if      (status == eslEOL) ESL_XFAIL(eslEFORMAT, errbuf, "premature end of file, expected a probability [line %d of bgfile %s]", efp->linenumber, bgfile);
      else if (status != eslOK)  goto ERROR;
      if (! esl_str_IsReal(tok)) ESL_XFAIL(eslEFORMAT, errbuf, "expected a probability, saw %s [line %d of bgfile %s]", tok, efp->linenumber, bgfile);

      fq[x] = atof(tok);

      status = esl_fileparser_GetTokenOnLine(efp, &tok, &toklen);
      if      (status == eslOK)  ESL_XFAIL(eslEFORMAT, errbuf, "extra unexpected data found [line %d of bgfile %s]", efp->linenumber, bgfile);
      else if (status != eslEOL) goto ERROR;
    }
  if (status != eslEOF) goto ERROR;

  if ( n != bg->abc->K) 
    ESL_XFAIL(eslEFORMAT, errbuf, "expected %d residue frequencies, but found %d in bgfile %s", bg->abc->K, n, bgfile);
  if ( esl_FCompare(esl_vec_FSum(fq, bg->abc->K), 1.0, 0.001) != eslOK) 
    ESL_XFAIL(eslEFORMAT, errbuf, "residue frequencies do not sum to 1.0 in bgfile %s", bgfile);
  
  /* all checking complete. no more error cases. overwrite bg with the new frequencies */
  esl_vec_FNorm(fq, bg->abc->K);
  esl_vec_FCopy(fq, bg->abc->K, bg->f);

  free(fq);
  esl_fileparser_Close(efp);
  return eslOK;

 ERROR:
  if (fq)  free(fq);
  if (efp) esl_fileparser_Close(efp);
  return status;
}


/* Function:  p7_bg_Write()
 * Synopsis:  Write a <P7_BG> object to a stream in its save file format.
 *
 * Purpose:   Write the residue frequencies of <P7_BG> object <bg> to
 *            stream <fp> in save file format. Only the residue
 *            frequencies are written (there are other parts of a
 *            <P7_BG> object, having to do with the bias filter and
 *            biased composition score correction.)
 *            
 * Returns:   <eslOK> on success.
 *
 * Throws:    <eslEWRITE> on any write error, such as filling the disk.
 */
int
p7_bg_Write(FILE *fp, P7_BG *bg)
{
  int x;
  if (fprintf(fp, "%s\n", esl_abc_DecodeType(bg->abc->type)) < 0) ESL_EXCEPTION_SYS(eslEWRITE, "bg model write failed");
  for (x = 0; x < bg->abc->K; x++)
    { if (fprintf(fp, "%c  %.5f\n", bg->abc->sym[x], bg->f[x]) < 0) ESL_EXCEPTION_SYS(eslEWRITE, "bg model write failed"); }
  return eslOK;
}
/*---------------- end, i/o of P7_BG object ---------------------*/


/*****************************************************************
 * 3. Standard iid null model ("null1")
 *****************************************************************/

/* Function:  p7_bg_NullOne()
 *
 * Purpose:   Calculate the null1 lod score, for sequence <dsq>
 *            of length <L> "aligned" to the base null model <bg>. 
 * 
 * Note:      Because the residue composition in null1 <bg> is the
 *            same as the background used to calculate residue
 *            scores in profiles and null models, all we have to
 *            do here is score null model transitions.
 *
 *            Can accept a NULL for *dsq, in which case the returned
 *            value will be (float) L * log(bg->p1) + log(1.-bg->p1);
 */
int
p7_bg_NullOne(const P7_BG *bg, const ESL_DSQ *dsq, int L, float *ret_sc)
{
  *ret_sc = (float) L * log(bg->p1) + log(1.-bg->p1);
  return eslOK;
}


/*****************************************************************
 * 4. Filter null model
 *****************************************************************/

/* Function:  p7_bg_SetFilter()
 * Synopsis:  Configure filter HMM with new model composition.
 *
 * Purpose:   The "filter HMM" is an experimental filter in the
 *            acceleration pipeline for avoiding biased composition
 *            sequences. It has no effect on final scoring, if a
 *            sequence passes all steps of the pipeline; it is only
 *            used to eliminate biased sequences from further
 *            consideration early in the pipeline, before the big guns
 *            of domain postprocessing are applied.
 *            
 *            At least at present, it doesn't actually work as well as
 *            one would hope.  This will be an area of future work.
 *            What we really want to do is make a better null model of
 *            real protein sequences (and their biases), and incorporate
 *            that model into the flanks (NCJ states) of the profile.
 *            
 *            <compo> is the average model residue composition, from
 *            either the HMM or the copy in a profile or optimized
 *            profile. <M> is the length of the model in nodes.
 *            
 *            The expected length of the filter HMM's generated
 *            sequence is set to a default (about 400). You need a
 *            subsequent call to <p7_bg_SetLength()> to set it to the
 *            target sequence length. In hmmscan, this requires a 
 *            call after every new model is read and <p7_pli_NewModel()> 
 *            is called, because <NewModel()> is calling <p7_bg_SetFilter()>
 *            to copy the new model's composition <compo>. [Failure to
 *            do this properly was bug #h85, 14 Dec 2010.]
 *
 * Returns:   <eslOK> on success.
 *
 * Throws:    (no abnormal error conditions)
 *
 * Xref:      SRE:J4/25: generalized to use composition vector, not
 *                       specifically an HMM. 
 *                   
 * Note:      This looks like a two-state HMM, but if you start thinking
 *            about its length distribution ("oh my god, L0 assumes a
 *            fixed L=400 expectation, it's all wrong, it's not
 *            conditional on the target sequence length and length
 *            modeling's messed up!"), don't panic. It's set up as a
 *            conditional-on-L model that generates accordint to P(x |
 *            model, L) P(L); the P(L) term is added in
 *            p7_bg_FilterScore() below.
 *            
 *            Additionally, and not to confuse you further, but the
 *            t[0][0] transition is dependent on L.  The initial
 *            setting here is just a dummy. When p7_bg_SetLength()
 *            sets p1 for the null1 model length distribution, it sets
 *            t[0][0] to the same thing. This is controlling the
 *            relative expected balance of background sequence to
 *            biased sequence, not the overall length distribution.
 *            
 *            All of this is ad hoc, and little of it has been
 *            optimized against data.
 */
int
p7_bg_SetFilter(P7_BG *bg, int M, const float *compo)
{
  float L0 = 400.0;		/* mean length in state 0 of filter HMM (normal background) */
  float L1 = (float) M / 8.0; 	/* mean length in state 1 of filter HMM (biased segment) */

  /* State 0 is the normal iid model. */
  bg->fhmm->t[0][0] =   L0 / (L0+1.0f);
  bg->fhmm->t[0][1] = 1.0f / (L0+1.0f);
  bg->fhmm->t[0][2] = 1.0f;          	/* 1.0 transition to E means we'll set length distribution externally. */
  esl_vec_FCopy(bg->f, bg->abc->K, bg->fhmm->e[0]);

  /* State 1 is the potentially biased model composition. */
  bg->fhmm->t[1][0] = 1.0f / (L1+1.0f);
  bg->fhmm->t[1][1] =   L1 / (L1+1.0f);
  bg->fhmm->t[1][2] = 1.0f;         	/* 1.0 transition to E means we'll set length distribution externally. */
  esl_vec_FCopy(compo, bg->abc->K, bg->fhmm->e[1]);

  bg->fhmm->pi[0] = 0.999;
  bg->fhmm->pi[1] = 0.001;

  esl_hmm_Configure(bg->fhmm, bg->f);
  return eslOK;
}


/* Function:  p7_bg_FilterScore()
 * Synopsis:  Calculates the filter null model score.
 *
 * Purpose:   Calculates the filter null model <bg> score for sequence
 *            <dsq> of length <L>, and return it in 
 *            <*ret_sc>.
 *            
 *            The score is calculated as an HMM Forward score using
 *            the two-state filter null model. It is a log-odds ratio,
 *            relative to the iid background frequencies, in nats:
 *            same as main model Forward scores.
 *
 *            The filter null model has no length distribution of its
 *            own; the same geometric length distribution (controlled
 *            by <bg->p1>) that the null1 model uses is imposed.
 */
int
p7_bg_FilterScore(P7_BG *bg, const ESL_DSQ *dsq, int L, float *ret_sc)
{
  ESL_HMX *hmx = esl_hmx_Create(L, bg->fhmm->M); /* optimization target: this can be a 2-row matrix, and it can be stored in <bg>. */
  float nullsc;		                  	 /* (or it could be passed in as an arg, but for sure it shouldn't be alloc'ed here */
  
  esl_hmm_Forward(dsq, L, bg->fhmm, hmx, &nullsc);

  /* impose the length distribution */
  *ret_sc = nullsc + (float) L * logf(bg->p1) + logf(1.-bg->p1);
  esl_hmx_Destroy(hmx);
  return eslOK;
}


/*****************************************************************
 * 5. Benchmark driver
 *****************************************************************/
#ifdef p7BG_BENCHMARK
/*
   gcc -O2 -Wall -msse2 -std=gnu99 -o p7_bg_benchmark -I. -L. -I../easel -L../easel -Dp7BG_BENCHMARK p7_bg.c -lhmmer -leasel -lm
   ./p7_bg_benchmark <hmmfile>
 */ 
#include "p7_config.h"

#include "easel.h"
#include "esl_alphabet.h"
#include "esl_getopts.h"
#include "esl_sq.h"
#include "esl_stopwatch.h"

#include "hmmer.h"

static ESL_OPTIONS options[] = {
  /* name           type      default  env  range     toggles      reqs   incomp  help   docgroup*/
  { "-h",        eslARG_NONE,   FALSE, NULL, NULL,      NULL,      NULL,    NULL, "show brief help on version and usage",      0 },
  { "-L",        eslARG_INT,    "400", NULL, "n>0",     NULL,      NULL,    NULL, "length of random target seqs",              0 },
  { "-N",        eslARG_INT,    "100", NULL, "n>0",     NULL,      NULL,    NULL, "number of random target seqs",              0 },
  {  0, 0, 0, 0, 0, 0, 0, 0, 0, 0 },
};
static char usage[]  = "[-options] <hmmfile>";
static char banner[] = "benchmark timing for calculating null model scores";

int
main(int argc, char **argv)
{
  ESL_GETOPTS    *go      = p7_CreateDefaultApp(options, 1, argc, argv, banner, usage);
  ESL_STOPWATCH  *w       = esl_stopwatch_Create();
  char           *hmmfile = esl_opt_GetArg(go, 1);
  ESL_ALPHABET   *abc     = NULL;
  P7_HMMFILE     *hfp     = NULL;
  P7_HMM         *hmm     = NULL;
  P7_BG          *bg      = NULL;
  int             L       = esl_opt_GetInteger(go, "-L");
  int             N       = esl_opt_GetInteger(go, "-N");
  int             i;
 
  /* Read one HMM from <hmmfile> */
  if (p7_hmmfile_OpenE(hmmfile, NULL, &hfp, NULL) != eslOK) p7_Fail("Failed to open HMM file %s", hmmfile);
  if (p7_hmmfile_Read(hfp, &abc, &hmm)            != eslOK) p7_Fail("Failed to read HMM");
  p7_hmmfile_Close(hfp);

  bg = p7_bg_Create(abc);

  esl_stopwatch_Start(w);
  for (i = 0; i < N; i++)
    p7_bg_SetFilterByHMM(bg, hmm);
  esl_stopwatch_Stop(w);
  esl_stopwatch_Display(stdout, w, "# CPU time: ");

  p7_bg_Destroy(bg);
  p7_hmm_Destroy(hmm);
  esl_alphabet_Destroy(abc);
  esl_stopwatch_Destroy(w);
  esl_getopts_Destroy(go);
  return 0;
}
#endif /*p7BG_BENCHMARK*/


/*****************************************************************
 * 6. Unit tests
 *****************************************************************/
#ifdef p7BG_TESTDRIVE
#include "esl_dirichlet.h"
#include "esl_random.h"

static void
utest_ReadWrite(ESL_RANDOMNESS *rng)
{
  char          msg[]       = "bg Read/Write unit test failed";
  char          tmpfile[32] = "esltmpXXXXXX";
  FILE         *fp          = NULL;
  ESL_ALPHABET *abc         = NULL;   /* random alphabet choice eslRNA..eslDICE */
  float        *fq          = NULL;
  P7_BG        *bg          = NULL; 

  if ((abc = esl_alphabet_Create(esl_rnd_Roll(rng, 5) + 1)) == NULL)  esl_fatal(msg);
  if (( bg = p7_bg_Create(abc))                             == NULL)  esl_fatal(msg);
  if (( fq = malloc(sizeof(float) * abc->K))                == NULL)  esl_fatal(msg);                 
  do {
    if (esl_dirichlet_FSampleUniform(rng, abc->K, fq)      != eslOK) esl_fatal(msg);
  } while (esl_vec_FMin(fq, abc->K) < 0.001); /* small p's will get rounded off and fail FCompare() */
  esl_vec_FCopy(fq, abc->K, bg->f);

  if (esl_tmpfile_named(tmpfile, &fp) != eslOK) esl_fatal(msg);
  if ( p7_bg_Write(fp, bg)            != eslOK) esl_fatal(msg);
  fclose(fp);

  esl_vec_FSet(bg->f, bg->abc->K, 0.0);
  if ( p7_bg_Read(tmpfile, bg, NULL)                 != eslOK) esl_fatal(msg);
  if ( esl_vec_FCompare(fq, bg->f, bg->abc->K, 0.01) != eslOK) esl_fatal(msg);

  p7_bg_Destroy(bg);
  esl_alphabet_Destroy(abc);
  free(fq);
  remove(tmpfile);
}
#endif /*p7BG_TESTDRIVE*/


/*****************************************************************
 * 7. Test driver
 *****************************************************************/

#ifdef p7BG_TESTDRIVE
#include "esl_config.h"

#include <stdio.h>

#include "easel.h"
#include "esl_getopts.h"
#include "esl_random.h"

#include "hmmer.h"

static ESL_OPTIONS options[] = {
   /* name  type         default  env   range togs  reqs  incomp  help                docgrp */
  {"-h",  eslARG_NONE,    FALSE, NULL, NULL, NULL, NULL, NULL, "show help and usage",                            0},
  {"-s",  eslARG_INT,       "0", NULL, NULL, NULL, NULL, NULL, "set random number seed to <n>",                  0},
  {"-v",  eslARG_NONE,    FALSE, NULL, NULL, NULL, NULL, NULL, "show verbose commentary/output",                 0},
  { 0,0,0,0,0,0,0,0,0,0},
};
static char usage[]  = "[-options]";
static char banner[] = "test driver for p7_bg";

int
main(int argc, char **argv)
{
  ESL_GETOPTS    *go          = esl_getopts_CreateDefaultApp(options, 0, argc, argv, banner, usage);
  ESL_RANDOMNESS *rng         = esl_randomness_CreateFast(esl_opt_GetInteger(go, "-s"));
  int             be_verbose  = esl_opt_GetBoolean(go, "-v");

  if (be_verbose) printf("p7_bg unit test: rng seed %" PRIu32 "\n", esl_randomness_GetSeed(rng));

  utest_ReadWrite(rng);

  esl_randomness_Destroy(rng);
  esl_getopts_Destroy(go);
  return 0;
}
#endif /* p7BG_TESTDRIVE */


/*****************************************************************
 * 8. Examples
 *****************************************************************/
#ifdef p7BG_EXAMPLE
/*
   gcc -O2 -Wall -msse2 -std=gnu99 -o p7_bg_example -I. -L. -I../easel -L../easel -Dp7BG_EXAMPLE p7_bg.c -lhmmer -leasel -lm
   ./p7_bg_example <hmmfile> <seqfile>
 */ 
#include "p7_config.h"

#include "easel.h"
#include "esl_alphabet.h"
#include "esl_getopts.h"
#include "esl_sq.h"
#include "esl_sqio.h"

#include "hmmer.h"

static ESL_OPTIONS options[] = {
  /* name           type      default  env  range     toggles      reqs   incomp  help   docgroup*/
  { "-h",        eslARG_NONE,   FALSE, NULL, NULL,      NULL,      NULL,    NULL, "show brief help on version and usage",      0 },
  {  0, 0, 0, 0, 0, 0, 0, 0, 0, 0 },
};
static char usage[]  = "[-options] <hmmfile> <seqfile>";
static char banner[] = "example of calculating null model scores";

int
main(int argc, char **argv)
{
  ESL_GETOPTS    *go      = p7_CreateDefaultApp(options, 2, argc, argv, banner, usage);
  char           *hmmfile = esl_opt_GetArg(go, 1);
  char           *seqfile = esl_opt_GetArg(go, 2);
  ESL_ALPHABET   *abc     = NULL;
  P7_HMMFILE     *hfp     = NULL;
  P7_HMM         *hmm     = NULL;
  P7_BG          *bg      = NULL;
  ESL_SQFILE     *sqfp    = NULL;
  int             format  = eslSQFILE_UNKNOWN;
  ESL_SQ         *sq      = NULL;
  float           nullsc, filtersc, H;
  int             status;
 
  /* Read one HMM from <hmmfile> */
  if (p7_hmmfile_OpenE(hmmfile, NULL, &hfp, NULL) != eslOK) p7_Fail("Failed to open HMM file %s", hmmfile);
  if (p7_hmmfile_Read(hfp, &abc, &hmm)            != eslOK) p7_Fail("Failed to read HMM");
  p7_hmmfile_Close(hfp);

  /* Open <seqfile> for reading */
  status = esl_sqfile_OpenDigital(abc, seqfile, format, NULL, &sqfp);
  if      (status == eslENOTFOUND) esl_fatal("No such file.");
  else if (status == eslEFORMAT)   esl_fatal("Format unrecognized.");
  else if (status != eslOK)        esl_fatal("Open failed, code %d.", status);

  sq = esl_sq_CreateDigital(abc);
  bg = p7_bg_Create(abc);

  p7_bg_SetFilter(bg, hmm->M, hmm->compo);

  H = esl_vec_FEntropy(bg->f, bg->abc->K);
  printf("bg iid H = %.4f\n", H);

  H = esl_vec_FEntropy(hmm->compo, bg->abc->K);
  printf("modelcomp H = %.4f\n", H);

  while ((status = esl_sqio_Read(sqfp, sq)) == eslOK)
    {
      p7_bg_SetLength(bg, sq->n);

      p7_bg_NullOne    (bg, sq->dsq, sq->n, &nullsc);
      p7_bg_FilterScore(bg, sq->dsq, sq->n, &filtersc);

      printf("%-20s %5d %8.5f %8.5f %8.5f\n", sq->name, (int) sq->n, nullsc, filtersc, filtersc-nullsc);

      esl_sq_Reuse(sq);
    }
  if      (status == eslEFORMAT) esl_fatal("Parse failed (sequence file %s)\n%s\n",
					   sqfp->filename, sqfp->get_error(sqfp));     
  else if (status != eslEOF)     esl_fatal("Unexpected error %d reading sequence file %s",
					   status, sqfp->filename);

  esl_sqfile_Close(sqfp);
  esl_sq_Destroy(sq);
  p7_bg_Destroy(bg);
  p7_hmm_Destroy(hmm);
  esl_alphabet_Destroy(abc);
  esl_getopts_Destroy(go);
  return 0;
}
#endif /*p7BG_EXAMPLE*/

#ifdef p7BG_EXAMPLE2
#include <stdio.h>
#include "easel.h"
#include "esl_alphabet.h"
#include "hmmer.h"

int 
main(int argc, char **argv)
{
  char         *bgfile     = argv[1];
  char         *alphabet   = argv[2];
  ESL_ALPHABET *abc        = esl_alphabet_Create(esl_abc_EncodeType(alphabet));
  P7_BG        *bg         = p7_bg_Create(abc);
  char          errbuf[eslERRBUFSIZE];
  int           status;

  status = p7_bg_Read(bgfile, bg, errbuf);
  if      (status == eslENOTFOUND) esl_fatal("open failed: %s", errbuf);
  else if (status == eslEFORMAT)   esl_fatal("parse failed: %s", errbuf);
  else if (status != eslOK)        esl_fatal("failed to read bg file %s (error %d)\n", bgfile, status);
  
  p7_bg_Write(stdout, bg);
  return 0;
}
#endif /*p7BG_EXAMPLE2*/

/*****************************************************************
 * HMMER - Biological sequence analysis with profile HMMs
 * Version 3.1b3; July 2016
 * Copyright (C) 2016 Howard Hughes Medical Institute.
 * Other copyrights also apply. See the COPYRIGHT file for a full list.
 * 
 * HMMER is distributed under the terms of the GNU General Public License
 * (GPLv3). See the LICENSE file for details.
 * 
 * SVN $Id$
 * SVN $URL$
 *****************************************************************/


  
```
