## Supplementary material for "RNA covariation at helix-level resolution for the identification of evolutionarily conserved RNA structure": p7_builder.c

```
/* Standardized pipeline for construction of new HMMs.
 * 
 * Contents:
 *    1. P7_BUILDER: allocation, initialization, destruction
 *    2. Standardized model construction API.
 *    3. Internal functions.
 *    4. Copyright and license information
 */   
#include "p7_config.h"

#include <stdlib.h>
#include <stdio.h>

#include "easel.h"
#include "esl_alphabet.h"
#include "esl_dmatrix.h"
#include "esl_getopts.h"
#include "esl_msa.h"
#include "esl_msacluster.h"
#include "esl_msaweight.h"
#include "esl_random.h"
#include "esl_vectorops.h"

#include "hmmer.h"

/*****************************************************************
 * 1. P7_BUILDER: allocation, initialization, destruction
 *****************************************************************/

/* Function:  p7_builder_Create()
 * Synopsis:  Create a default HMM construction configuration.
 *
 * Purpose:   Create a construction configuration for building
 *            HMMs in alphabet <abc>, and return a pointer to it.
 *            
 *            An application configuration <go> may optionally be
 *            provided. If <go> is <NULL>, default parameters are
 *            used. If <go> is non-<NULL>, it must include appropriate
 *            settings for all of the following ``standard build options'':
 *            
 *            Model construction:   --fast --hand --symfrac --fragthresh
 *            Relative weighting:   --wgsc --wblosum --wpb --wgiven --wid
 *            Effective seq #:      --eent --eclust --enone --eset --ere --esigma --eid
 *            Prior scheme:         --pnone --plaplace
 *            E-val calibration:    --EmL --EmN --EvL --EvN --EfL --EfN --Eft
 *            run-to-run variation: --seed
 *            
 *            See <hmmbuild.c> or other big users of the build
 *            pipeline for an example of appropriate <ESL_GETOPTS>
 *            initializations of these 24 options.
 */
P7_BUILDER *
p7_builder_Create(const ESL_GETOPTS *go, const ESL_ALPHABET *abc)
{
  P7_BUILDER *bld = NULL;
  int         seed;
  int         status;


  ESL_ALLOC(bld, sizeof(P7_BUILDER));
  bld->prior        = NULL;
  bld->r            = NULL;
  bld->S            = NULL;
  bld->Q            = NULL;
  bld->eset         = -1.0;	/* -1.0 = unset; must be set if effn_strategy is p7_EFFN_SET */
  bld->re_target    = -1.0;

  if (go == NULL) 
    {
      bld->arch_strategy = p7_ARCH_FAST;
      bld->wgt_strategy  = p7_WGT_PB;
      bld->effn_strategy = p7_EFFN_ENTROPY;
      seed               = 42;
    }
  else 
    {
      if      (esl_opt_GetBoolean(go, "--fast"))    bld->arch_strategy = p7_ARCH_FAST;
      else if (esl_opt_GetBoolean(go, "--hand"))    bld->arch_strategy = p7_ARCH_HAND;

      if      (esl_opt_GetBoolean(go, "--wpb"))     bld->wgt_strategy = p7_WGT_PB;
      else if (esl_opt_GetBoolean(go, "--wgsc"))    bld->wgt_strategy = p7_WGT_GSC;
      else if (esl_opt_GetBoolean(go, "--wblosum")) bld->wgt_strategy = p7_WGT_BLOSUM;
      else if (esl_opt_GetBoolean(go, "--wnone"))   bld->wgt_strategy = p7_WGT_NONE;
      else if (esl_opt_GetBoolean(go, "--wgiven"))  bld->wgt_strategy = p7_WGT_GIVEN;

      if      (esl_opt_GetBoolean(go, "--eent"))    bld->effn_strategy = p7_EFFN_ENTROPY;
      else if (esl_opt_GetBoolean(go, "--eentexp")) bld->effn_strategy = p7_EFFN_ENTROPY_EXP;
      else if (esl_opt_GetBoolean(go, "--eclust"))  bld->effn_strategy = p7_EFFN_CLUST;
      else if (esl_opt_GetBoolean(go, "--enone"))   bld->effn_strategy = p7_EFFN_NONE;
      else if (esl_opt_IsOn      (go, "--eset"))  { bld->effn_strategy = p7_EFFN_SET;      bld->eset = esl_opt_GetReal(go, "--eset"); }

      seed = esl_opt_GetInteger(go, "--seed");
    }

  bld->max_insert_len = 0;

  /* The default RE target is alphabet dependent. */
  if (go != NULL &&  esl_opt_IsOn (go, "--ere")) 
    bld->re_target = esl_opt_GetReal(go, "--ere");
  else {
    switch (abc->type) {
    case eslAMINO:  bld->re_target = p7_ETARGET_AMINO; break;
    case eslDNA:    bld->re_target = p7_ETARGET_DNA;   break;
    case eslRNA:    bld->re_target = p7_ETARGET_DNA;   break;
    default:        bld->re_target = p7_ETARGET_OTHER; break;
    }
  }

  bld->symfrac    = (go != NULL) ?  esl_opt_GetReal   (go, "--symfrac")    : 0.5; 
  bld->fragthresh = (go != NULL) ?  esl_opt_GetReal   (go, "--fragthresh") : 0.5; 
  bld->wid        = (go != NULL) ?  esl_opt_GetReal   (go, "--wid")        : 0.62;
  bld->esigma     = (go != NULL) ?  esl_opt_GetReal   (go, "--esigma")     : 45.0;
  bld->eid        = (go != NULL) ?  esl_opt_GetReal   (go, "--eid")        : 0.62;
  bld->EmL        = (go != NULL) ?  esl_opt_GetInteger(go, "--EmL")        : 200;
  bld->EmN        = (go != NULL) ?  esl_opt_GetInteger(go, "--EmN")        : 200;
  bld->EvL        = (go != NULL) ?  esl_opt_GetInteger(go, "--EvL")        : 200;
  bld->EvN        = (go != NULL) ?  esl_opt_GetInteger(go, "--EvN")        : 200;
  bld->EfL        = (go != NULL) ?  esl_opt_GetInteger(go, "--EfL")        : 100;
  bld->EfN        = (go != NULL) ?  esl_opt_GetInteger(go, "--EfN")        : 200;
  bld->Eft        = (go != NULL) ?  esl_opt_GetReal   (go, "--Eft")        : 0.04;

  /* Normally we reinitialize the RNG to original seed before calibrating each model.
   * This eliminates run-to-run variation.
   * As a special case, seed==0 means choose an arbitrary seed and shut off the
   * reinitialization; this allows run-to-run variation.
   */

  bld->r            = esl_randomness_CreateFast(seed);
  bld->do_reseeding = (seed == 0) ? FALSE : TRUE;

  if      (go && esl_opt_GetBoolean(go, "--pnone") )     bld->prior = NULL;
  else if (go && esl_opt_GetBoolean(go, "--plaplace") )  bld->prior = p7_prior_CreateLaplace(abc);
  else
    {
      switch (abc->type) {
      case eslAMINO: bld->prior = p7_prior_CreateAmino();      break;
      case eslDNA:   bld->prior = p7_prior_CreateNucleic();    break;
      case eslRNA:   bld->prior = p7_prior_CreateNucleic();    break;
      default:       bld->prior = p7_prior_CreateLaplace(abc); break;
      }
      if (bld->prior == NULL) goto ERROR;
      /*
      if      (go != NULL) {
        if (esl_opt_IsOn(go, "--tmm"))  bld->prior->tm->alpha[0][0] = esl_opt_GetReal(go, "--tmm"); // TMM
        if (esl_opt_IsOn(go, "--tmi"))  bld->prior->tm->alpha[0][1] = esl_opt_GetReal(go, "--tmi"); // TMM
        if (esl_opt_IsOn(go, "--tmd"))  bld->prior->tm->alpha[0][2] = esl_opt_GetReal(go, "--tmd"); // TMM

        if (esl_opt_IsOn(go, "--tim"))  bld->prior->ti->alpha[0][0] = esl_opt_GetReal(go, "--tim"); // TMM
        if (esl_opt_IsOn(go, "--tii"))  bld->prior->ti->alpha[0][1] = esl_opt_GetReal(go, "--tii"); // TMM

        if (esl_opt_IsOn(go, "--tdm"))  bld->prior->td->alpha[0][0] = esl_opt_GetReal(go, "--tdm"); // TMM
        if (esl_opt_IsOn(go, "--tdd"))  bld->prior->td->alpha[0][1] = esl_opt_GetReal(go, "--tdd"); // TMM
      }
      */
    }


  bld->abc       = abc;
  bld->errbuf[0] = '\0';

  bld->popen   = -1;
  bld->pextend = -1;

  return bld;
  
 ERROR:
  p7_builder_Destroy(bld);
  return NULL;
}


/* Function:  p7_builder_LoadScoreSystem()
 * Synopsis:  Load a standard score system for single sequence queries.
 *
 * Purpose:   Initialize the builder <bld> to be able to parameterize
 *            single sequence queries, using the standard (built-in) score
 *            matrix named <mx>.
 *            
 *            Available score matrices <mx> include PAM30, 70, 120, and 240;
 *            and BLOSUM45, 50, 62, 80, and 90. See <esl_scorematrix.c>.
 *
 *            Set the gap-open and gap-extend probabilities to
 *            <popen>, <pextend>, respectively.
 *            
 *            Use background residue frequencies in the null model
 *            <bg> to convert substitution matrix scores to
 *            conditional probability parameters.
 *
 * Args:      bld      - <P7_BUILDER> to initialize
 *            matrix   - score matrix file to use
 *            popen    - gap open probability
 *            pextend  - gap extend probability
 *            bg       - null model, containing background frequencies           
 *
 * Returns:   <eslOK> on success.
 *            
 *            <eslENOTFOUND> if <mxfile> can't be found or opened, even
 *            in any of the directories specified by the <env> variable.   
 *            
 *            <eslEINVAL> if the score matrix can't be converted into
 *            conditional probabilities; for example, if it has no valid
 *            solution for <lambda>.
 * 
 *            On either error, <bld->errbuf> contains a useful error message
 *            for the user.
 *
 * Throws:    <eslEMEM> on allocation failure.
 */
int
p7_builder_LoadScoreSystem(P7_BUILDER *bld, const char *matrix, double popen, double pextend, P7_BG *bg)
{
  double  *f = NULL;
  double   slambda;
  int      status;

  bld->errbuf[0] = '\0';

  /* If a score system is already set, delete it. */
  if (bld->S != NULL) esl_scorematrix_Destroy(bld->S);
  if (bld->Q != NULL) esl_dmatrix_Destroy(bld->Q);

  /* Get the scoring matrix */
  if ((bld->S  = esl_scorematrix_Create(bld->abc)) == NULL) { status = eslEMEM; goto ERROR; }
  status =  esl_scorematrix_Set(matrix, bld->S);
  if      (status == eslENOTFOUND) ESL_XFAIL(status, bld->errbuf, "no matrix named %s is available as a built-in", matrix);
  else if (status != eslOK)        ESL_XFAIL(status, bld->errbuf, "failed to set score matrix %s as a built-in",   matrix);

  /* A wasteful conversion of the HMMER single-precision background probs to Easel double-prec */
  ESL_ALLOC(f, sizeof(double) * bg->abc->K);
  esl_vec_F2D(bg->f, bg->abc->K, f);

  /* Backcalculate joint probability matrix Q, given scores S and background freqs bg->f.  */
  /* Failures shouldn't happen here: these are standard matrices.  */
  status = esl_scorematrix_ProbifyGivenBG(bld->S, f, f, &slambda, &(bld->Q));
  if      (status == eslEINVAL)  ESL_XFAIL(eslEINVAL, bld->errbuf, "built-in score matrix %s has no valid solution for lambda", matrix);
  else if (status == eslENOHALT) ESL_XFAIL(eslEINVAL, bld->errbuf, "failed to solve score matrix %s for lambda", matrix);
  else if (status != eslOK)      ESL_XFAIL(eslEINVAL, bld->errbuf, "unexpected error in solving score matrix %s for probability parameters", matrix);

  /* Convert joint probabilities P(ab) to conditionals P(b|a) */
  esl_scorematrix_JointToConditionalOnQuery(bld->abc, bld->Q);

  bld->popen   = popen;
  bld->pextend = pextend;
  free(f);
  return eslOK;

 ERROR:
  if (f) free(f);
  return status;
}


/* Function:  p7_builder_SetScoreSystem()
 * Synopsis:  Initialize score system for single sequence queries.
 *
 * Purpose:   Initialize the builder <bld> to be able to parameterize
 *            single sequence queries, using a substitution matrix
 *            from a file.
 *            
 *            Read a standard substitution score matrix from file
 *            <mxfile>. If <mxfile> is <NULL>, default to BLOSUM62
 *            scores. If <mxfile> is "-", read score matrix from
 *            <stdin> stream. If <env> is non-<NULL> and <mxfile> is
 *            not found in the current working directory, look for
 *            <mxfile> in colon-delimited directory list contained in
 *            environment variable <env>.
 *            
 *            Set the gap-open and gap-extend probabilities to
 *            <popen>, <pextend>, respectively.
 *            
 *            Use background residue frequencies in the null model
 *            <bg> to convert substitution matrix scores to
 *            conditional probability parameters.
 *
 * Args:      bld      - <P7_BUILDER> to initialize
 *            mxfile   - score matrix file to use, or NULL for BLOSUM62 default
 *            env      - env variable containing directory list where <mxfile> may reside
 *            popen    - gap open probability
 *            pextend  - gap extend probability
 *            bg       - null model, containing background frequencies
 *
 * Returns:   <eslOK> on success.
 *            
 *            <eslENOTFOUND> if <mxfile> can't be found or opened, even
 *            in any of the directories specified by the <env> variable.   
 *            
 *            <eslEINVAL> if the score matrix can't be converted into
 *            conditional probabilities; for example, if it has no valid
 *            solution for <lambda>.
 * 
 *            On either error, <bld->errbuf> contains a useful error message
 *            for the user.
 *
 * Throws:    <eslEMEM> on allocation failure.
 */
int
p7_builder_SetScoreSystem(P7_BUILDER *bld, const char *mxfile, const char *env, double popen, double pextend, P7_BG *bg)
{
  ESL_FILEPARSER  *efp = NULL;
  double          *f   = NULL;
  double           slambda;
  int              status;

  bld->errbuf[0] = '\0';

  /* If a score system is already set, delete it. */
  if (bld->S != NULL) esl_scorematrix_Destroy(bld->S);
  if (bld->Q != NULL) esl_dmatrix_Destroy(bld->Q);

  /* Get the scoring matrix */
  if ((bld->S  = esl_scorematrix_Create(bld->abc)) == NULL) { status = eslEMEM; goto ERROR; }
  if (mxfile == NULL) 
    {
      if (bld->abc->type == eslAMINO) {
        if ((status = esl_scorematrix_Set("BLOSUM62", bld->S)) != eslOK) goto ERROR;
      } else {
        if ((status = esl_scorematrix_Set("DNA1", bld->S)) != eslOK) goto ERROR;
      }
    } 
  else 
    {
      if ((status = esl_fileparser_Open(mxfile, env, &efp))         != eslOK) ESL_XFAIL(status, bld->errbuf, "Failed to find or open matrix file %s", mxfile);
      if ((status = esl_scorematrix_Read(efp, bld->abc, &(bld->S))) != eslOK) ESL_XFAIL(status, bld->errbuf, "Failed to read matrix from %s:\n%s",    mxfile, efp->errbuf);
      esl_fileparser_Close(efp); 
      efp = NULL;
    }

  /* A wasteful conversion of the HMMER single-precision background probs to Easel double-prec */
  ESL_ALLOC(f, sizeof(double) * bg->abc->K);
  esl_vec_F2D(bg->f, bg->abc->K, f);

  /* Backcalculate joint probability matrix Q, given scores S and background freqs bg->f.  */
  status = esl_scorematrix_ProbifyGivenBG(bld->S, f, f, &slambda, &(bld->Q));
  if      (status == eslEINVAL)  ESL_XFAIL(eslEINVAL, bld->errbuf, "input score matrix %s has no valid solution for lambda", mxfile);
  else if (status == eslENOHALT) ESL_XFAIL(eslEINVAL, bld->errbuf, "failed to solve input score matrix %s for lambda: are you sure it's valid?", mxfile);
  else if (status != eslOK)      ESL_XFAIL(eslEINVAL, bld->errbuf, "unexpected error in solving input score matrix %s for probability parameters", mxfile);

  /* Convert joint probabilities P(ab) to conditionals P(b|a) */
  esl_scorematrix_JointToConditionalOnQuery(bld->abc, bld->Q);

  bld->popen   = popen;
  bld->pextend = pextend;
  free(f);
  return eslOK;

 ERROR:
  if (efp) esl_fileparser_Close(efp);
  if (f)   free(f);
  return status;
}


/* Function:  p7_builder_Destroy()
 * Synopsis:  Free a <P7_BUILDER>
 *
 * Purpose:   Frees a <P7_BUILDER> object.
 */
void
p7_builder_Destroy(P7_BUILDER *bld)
{
  if (bld == NULL) return;

  if (bld->prior   != NULL) p7_prior_Destroy(bld->prior);
  if (bld->r       != NULL) esl_randomness_Destroy(bld->r);
  if (bld->Q       != NULL) esl_dmatrix_Destroy(bld->Q);
  if (bld->S       != NULL) esl_scorematrix_Destroy(bld->S);

  free(bld);
  return;
}
/*------------------- end, P7_BUILDER ---------------------------*/


/*****************************************************************
 * 2. Standardized model construction API.
 *****************************************************************/

static int    validate_msa         (P7_BUILDER *bld, ESL_MSA *msa);
static int    relative_weights     (P7_BUILDER *bld, ESL_MSA *msa);
static int    build_model          (P7_BUILDER *bld, ESL_MSA *msa, P7_HMM **ret_hmm, P7_TRACE ***opt_tr);
static int    effective_seqnumber  (P7_BUILDER *bld, const ESL_MSA *msa, P7_HMM *hmm, const P7_BG *bg);
static int    parameterize         (P7_BUILDER *bld, P7_HMM *hmm);
static int    annotate             (P7_BUILDER *bld, const ESL_MSA *msa, P7_HMM *hmm);
static int    calibrate            (P7_BUILDER *bld, P7_HMM *hmm, P7_BG *bg, P7_PROFILE **opt_gm, P7_OPROFILE **opt_om);
static int    make_post_msa        (P7_BUILDER *bld, const ESL_MSA *premsa, const P7_HMM *hmm, P7_TRACE **tr, ESL_MSA **opt_postmsa);

/* Function:  p7_Builder()
 * Synopsis:  Build a new HMM from an MSA.
 *
 * Purpose:   Take the multiple sequence alignment <msa> and a build configuration <bld>,
 *            and build a new HMM. 
 * 
 *            Effective sequence number determination and calibration steps require
 *            additionally providing a null model <bg>.
 *
 * Args:      bld         - build configuration
 *            msa         - multiple sequence alignment
 *            bg          - null model
 *            opt_hmm     - optRETURN: new HMM
 *            opt_trarr   - optRETURN: array of faux tracebacks, <0..nseq-1>
 *            opt_gm      - optRETURN: profile corresponding to <hmm>
 *            opt_om      - optRETURN: optimized profile corresponding to <gm>
 *            opt_postmsa - optRETURN: RF-annotated, possibly modified MSA 
 *
 * Returns:   <eslOK> on success. The new HMM is optionally returned in
 *            <*opt_hmm>, along with optional returns of an array of faux tracebacks
 *            for each sequence in <*opt_trarr>, the annotated MSA used to construct
 *            the model in <*opt_postmsa>, a configured search profile in 
 *            <*opt_gm>, and an optimized search profile in <*opt_om>. These are
 *            all optional returns because the caller may, for example, be interested
 *            only in an optimized profile, or may only be interested in the HMM.
 *            
 *            Returns <eslENORESULT> if no consensus columns were annotated.
 *            Returns <eslEFORMAT> on MSA format problems, such as a missing RF annotation
 *            line in hand architecture construction. On any returned error,
 *            <bld->errbuf> contains an informative error message.
 *
 * Throws:    <eslEMEM> on allocation error.
 *            <eslEINVAL> if relative weights couldn't be calculated from <msa>.
 *
 * Xref:      J4/30.
 */
int
p7_Builder(P7_BUILDER *bld, ESL_MSA *msa, P7_BG *bg,
	   P7_HMM **opt_hmm, P7_TRACE ***opt_trarr, P7_PROFILE **opt_gm, P7_OPROFILE **opt_om,
	   ESL_MSA **opt_postmsa, FILE *seqweights_w_fp, FILE *seqweights_e_fp)
{
  int i,j;
  uint32_t    checksum = 0;	/* checksum calculated for the input MSA. hmmalign --mapali verifies against this. */
  P7_HMM     *hmm      = NULL;
  P7_TRACE  **tr       = NULL;
  P7_TRACE ***tr_ptr   = (opt_trarr != NULL || opt_postmsa != NULL) ? &tr : NULL;
  int         status;
  if ((status =  validate_msa         (bld, msa))                       != eslOK) goto ERROR;
  if ((status =  esl_msa_Checksum     (msa, &checksum))                 != eslOK) ESL_XFAIL(status, bld->errbuf, "Failed to calculate checksum"); 
  if ((status =  relative_weights     (bld, msa))                       != eslOK) goto ERROR;
  if (seqweights_w_fp != NULL) {
    for (i = 0; i < msa->nseq; i++)
      fprintf( seqweights_w_fp, "%.2f  %s\n", msa->wgt[i], msa->sqname[i]) ;
  }

  if ((status =  esl_msa_MarkFragments(msa, bld->fragthresh))           != eslOK) goto ERROR;
  if ((status =  build_model          (bld, msa, &hmm, tr_ptr))         != eslOK) goto ERROR;


  //Ensures that the weighted-average I->I count <=  bld->max_insert_len
  //(MI currently contains the number of observed insert-starts)
  if (bld->max_insert_len>0)
    for (i=1; i<hmm->M; i++ )
      hmm->t[i][p7H_II] = ESL_MIN(hmm->t[i][p7H_II], bld->max_insert_len*hmm->t[i][p7H_MI]);

  if ((status =  effective_seqnumber  (bld, msa, hmm, bg))              != eslOK) goto ERROR;
  if (seqweights_e_fp != NULL) {
    for (i = 0; i < msa->nseq; i++)
      fprintf( seqweights_e_fp, "%.4f  %s\n", msa->wgt[i], msa->sqname[i]) ;
  }
  if ((status =  parameterize         (bld, hmm))                       != eslOK) goto ERROR;
  if ((status =  annotate             (bld, msa, hmm))                  != eslOK) goto ERROR;
  if ((status =  calibrate            (bld, hmm, bg, opt_gm, opt_om))   != eslOK) goto ERROR;
  if ((status =  make_post_msa        (bld, msa, hmm, tr, opt_postmsa)) != eslOK) goto ERROR;

  //force masked positions to background  (it'll be close already, so no relevant impact on weighting)
  if (hmm->mm != NULL)
    for (i=1; i<hmm->M; i++ )
      if (hmm->mm[i] == 'm')
        for (j=0; j<hmm->abc->K; j++)
          hmm->mat[i][j] = bg->f[j];

  if ( bld->abc->type == eslDNA ||  bld->abc->type == eslRNA ) {
	  if (bld->w_len > 0)           hmm->max_length = bld->w_len;
	  else if (bld->w_beta == 0.0)  hmm->max_length = hmm->M *4;
	  else if ( (status =  p7_Builder_MaxLength(hmm, bld->w_beta)) != eslOK) goto ERROR;
  }

  hmm->checksum = checksum;
  hmm->flags   |= p7H_CHKSUM;

  if (opt_hmm   != NULL) *opt_hmm   = hmm; else p7_hmm_Destroy(hmm);
  if (opt_trarr != NULL) *opt_trarr = tr;  else p7_trace_DestroyArray(tr, msa->nseq);
  return eslOK;

 ERROR:
  p7_hmm_Destroy(hmm);
  p7_trace_DestroyArray(tr, msa->nseq);
  if (opt_gm    != NULL) p7_profile_Destroy(*opt_gm);
  if (opt_om    != NULL) p7_oprofile_Destroy(*opt_om);
  return status;
}


/* Function:  p7_SingleBuilder()
 * Synopsis:  Build a new HMM from a single sequence.
 *
 * Purpose:   Take the sequence <sq> and a build configuration <bld>, and
 *            build a new HMM.
 *            
 *            The single sequence scoring system in the <bld>
 *            configuration must have been previously initialized by
 *            <p7_builder_SetScoreSystem()>.
 *            
 * Args:      bld       - build configuration
 *            sq        - query sequence
 *            bg        - null model (needed to paramaterize insert emission probs)
 *            opt_hmm   - optRETURN: new HMM
 *            opt_gm    - optRETURN: profile corresponding to <hmm>
 *            opt_om    - optRETURN: optimized profile corresponding to <gm>
 *
 * Returns:   <eslOK> on success.
 *
 * Throws:    <eslEMEM> on allocation error.
 *            <eslEINVAL> if <bld> isn't properly configured somehow.
 */
int
p7_SingleBuilder(P7_BUILDER *bld, ESL_SQ *sq, P7_BG *bg, P7_HMM **opt_hmm,
		 P7_TRACE **opt_tr, P7_PROFILE **opt_gm, P7_OPROFILE **opt_om)
{
  P7_HMM   *hmm = NULL;
  P7_TRACE *tr  = NULL;
  int       k;
  int       status;
  
  bld->errbuf[0] = '\0';
  if (! bld->Q) ESL_XEXCEPTION(eslEINVAL, "score system not initialized");

  if ((status = p7_Seqmodel(bld->abc, sq->dsq, sq->n, sq->name, bld->Q, bg->f, bld->popen, bld->pextend, &hmm)) != eslOK) goto ERROR;
  if ((status = p7_hmm_SetComposition(hmm))                                                                     != eslOK) goto ERROR;
  if ((status = p7_hmm_SetConsensus(hmm, sq))                                                                   != eslOK) goto ERROR; 
  if ((status = calibrate(bld, hmm, bg, opt_gm, opt_om))                                                        != eslOK) goto ERROR;

  if ( bld->abc->type == eslDNA ||  bld->abc->type == eslRNA ) {
    if (bld->w_len > 0)           hmm->max_length = bld->w_len;
    else if (bld->w_beta == 0.0)  hmm->max_length = hmm->M *4;
    else if ( (status =  p7_Builder_MaxLength(hmm, bld->w_beta)) != eslOK) goto ERROR;
  }


  /* build a faux trace: relative to core model (B->M_1..M_L->E) */
  if (opt_tr != NULL) 
    {
      if ((tr = p7_trace_Create())                      == NULL)  goto ERROR;
      if ((status = p7_trace_Append(tr, p7T_B, 0, 0))   != eslOK) goto ERROR; 
      for (k = 1; k <= sq->n; k++)
        if ((status = p7_trace_Append(tr, p7T_M, k, k)) != eslOK) goto ERROR;
      if ((status = p7_trace_Append(tr, p7T_E, 0, 0))   != eslOK) goto ERROR; 
      tr->M = sq->n;
      tr->L = sq->n;
    }

  /* note that <opt_gm> and <opt_om> were already set by calibrate() call above. */
  if (opt_hmm   != NULL) *opt_hmm = hmm; else p7_hmm_Destroy(hmm);
  if (opt_tr    != NULL) *opt_tr  = tr;
  return eslOK;

 ERROR:
  p7_hmm_Destroy(hmm);
  if (tr        != NULL) p7_trace_Destroy(tr);
  if (opt_gm    != NULL) p7_profile_Destroy(*opt_gm);
  if (opt_om    != NULL) p7_oprofile_Destroy(*opt_om);
  return status;
}


/* Function:  p7_Builder_MaxLength()
 *
 * Purpose:  Compute the maximum likely length of an emitted sequence
 *
 * Synopsis:   Computes a fairly tight upper bound on domain length, by computing the
 * probability of the model emitting sequences of all lengths up to some
 * threshold, based on a dynamic-programming approach.  See TJW 01/14/2010 notes (p1)
 *
 * The idea is to find the length such that all but e.g. 1e-7 sequences emitted
 * by the model are at most that long. The method conceptually fills in a table of
 * length at most length_bound (usually 20 * model_length, up to at most 100,000),
 * though in practice, only two columns are used to store values;
 *
 * Letting i correspond to the ith state of the model,
 *         j to a length j of emitted sequence, and
 *    T[i][P7H_*M]  := transition prob from *_i to M_{i+1}
 *    T[i][P7H_*I]  := transition prob from *_i to I_i
 *    T[i][P7H_*D]  := transition prob from *_i to D_{i+1}
 *
 *
 * in general,
 * M(i,j) = T[i-1][P7H_MM] * M(i-1,j-1) + T[i-1][P7H_DM] * D(i-1,j-1) + T[i-1][P7H_IM] * I(i-1,j-1);
 * I(i,j) = T[i][P7H_MI] * M(i,j-1) + T[i][P7H_II] * I(i,j-1);
 * D(i,j) = T[i-1][P7H_MD] * M(i-1,j) + T[i-1][P7H_DD] * D(i-1,j);
 *
 * The process of filling in the dp table is done for only the full core model.
 * We want to minimize memory consumption, so this is handled column-by-column,
 * storing only 2 columns at a time.
 *
 * Initial values must be set.
 * This is simple:
 *   M(1,1) = 1;
 *   I(1,1) = 0;
 *   D(1,1) = 0;
 *   D(2,1) = md;
 * Fill in the remainder of rows
 *   M(r,1) = I(r,1) = 0;
 *   D(r,1) = dd * D(r-1,1)
 *
 *
 * Then the next column:
 *   M(1,2) = D(1,2) = 0;
 *   I(1,2) = mi * M(1,1);
 *   I(2,2) = D(2,2) = 0;
 *   M(2,2) = mm * M(1,1);
 *   D(3,2) = md * M(2,2);
 * Fill in the remainder of rows r:
 *   M(r,2) = dm * M(r-1,1);
 *   D(r,2) = dd * D(r-1,2);
 *   I(r,2) = 0;
 *
 *
 *
 * Then for each column c after that,
 *   M(1,c) = D(1,c) = 0;
 *   I(1,c) =  ii * I(1,c-1)
 * Fill in the remainder of rows r based on the default formulas above
 * Then:
 *   M(i,j) = T[i-1][P7H_MM] * M(i-1,j-1) + T[i-1][P7H_DM] * D(i-1,j-1) + T[i-1][P7H_IM] * I(i-1,j-1);
 *   D(i,j) = T[i-1][P7H_MD] * M(i-1,j) + T[i-1][P7H_DD] * D(i-1,j);
 *   I(i,j) = T[i][P7H_MI] * M(i,j-1) + T[i][P7H_II] * I(i,j-1);
 *
 *
 * We aim to find the length W s.t. nearly all (e.g. all but 1e-7) of the sequences
 * emitted by the model are at most W long. Ideally, we could track the probability
 * of emitting each length from 0 up, and accumulate those probabilities until the
 * threshold is met. The probability of seeing a sequence of a given length emitted
 * by the full model is simply the sum of the D[m] and M[m] values (for a model of
 * length m). (I[m] is a false value - see below)
 *
 * I say "ideally", because numeric instability can lead the sum of all lengths - up
 * to infinity - to be <0.99999 or >1.0 ... so instead we keep track of two things for
 * each length L:
 * (1) the sum of D[m] and M[m] prob masses for all lengths up to L  (call this X), and
 * (2) the amount of the probability mass that belongs to all L-length-emitting states
 * except the final M/D states.  That's the mass that will end up being spread across
 * all lengths >L (call this Y).
 *
 * If not for numeric instability, X+Y=1, and we'd want to stop when Y <= 1e-7.  Because
 * X+Y might not == 1, instead stop when Y/(X+Y) <= 1e-7.
 *
 * A note for computing X: the final position in the model does not actually include an
 * I-state, so all of the final M state's probability mass should go to the E state.
 * The value in I[m][] will suggest that some of that probability has gone to that state,
 * but this will be ignored when tallying X = M[m]+D[m].
 *
 * A note on the calculation of Y: it's not quite as simple as adding up all pre-m
 * states. For a given length j, the only way a D[i]-state can emit a sequence of length
 * j is if an M[k] state emitted that sequence, with k<i.  If k<i-1, then other D states
 * were also involved. The simplest way to account for this is to bleed the part of the
 * M[i] or D[i] state that gets pushed forward into the next D state. That amount will
 * end up being accounted for by either that later D state or (for the small part that
 * bleeds all the way to the mth D state, it'll be added into X via D[m].  In other words:
 * (1) each M[i] should contribute (1-t_md)M[i] to Y.
 * (2) each D[i] should contribute (1-t_dd)D[i] to Y.
 *
 * If the probability threshold isn't met before reaching length_bound, then MAXL is
 * simply set to length_bound (usually 20 * model_length).
 *
 *
 * Args:      hmm         - p7_HMM (required for the transition probabilities)
 *
 * Returns:   <eslOK> on success. The max length is set in hmm->max_length.

 */
int
p7_Builder_MaxLength (P7_HMM *hmm, double emit_thresh)
{
  int      col_ptr, prev_col_ptr; // which true column in above 2d-arrays is active
  int      col;                   // which conceptual column in above 2d-arrays is active (up to table_len)
  double   p_sum;                 // sum of probabilities for lengths <=L;  X from above
  double   surv;                  // surviving probability mass at length L; Y from above
  int      k;                     // active state in model
  int      i;
  double **I            = NULL;
  double **M            = NULL;
  double **D            = NULL;
  int      model_len    = hmm->M; // model length
  int      length_bound = ESL_MAX(model_len, ESL_MIN(20*model_len, 100000)); // cap on # iterations (aka max model length)
  int      status;
  
  if (model_len==1) {
    hmm->max_length = 1;
    return eslOK;
  }

  hmm->max_length = length_bound;  //default, if it never reaches the target surviving density


  //    double I[model_len+1][2], M[model_len+1][2], D[model_len+1][2]; //2 columns for each way of ending a subpath
  ESL_ALLOC(I, (model_len+1) * sizeof(double*)); 
  ESL_ALLOC(M, (model_len+1) * sizeof(double*)); 
  ESL_ALLOC(D, (model_len+1) * sizeof(double*)); 
  for (i = 0; i <= model_len; i++) {
    I[i] = M[i] = D[i] = NULL; 
  }
  for (i=0; i <= model_len; i++) {
    ESL_ALLOC(I[i], 2 * sizeof(double));
    ESL_ALLOC(M[i], 2 * sizeof(double));
    ESL_ALLOC(D[i], 2 * sizeof(double));
  }

  /*  Compute max length and max prefix lengths*/
  // special case for filling in 1st column of DP table,  col=1;
  M[1][0] = 1.0;// 1st match state must emit a character
  I[1][0] = D[1][0] = M[2][0] = I[2][0] = 0;
  D[2][0] = hmm->t[1][p7H_MD];  // The 2nd delete state is reached, having emitted only 1 character
  for (k=3; k<=model_len; k++){
    M[k][0] = I[k][0] = 0;
    D[k][0] = hmm->t[k-1][p7H_DD] * D[k-1][0];  // only way to get to the 3rd or greater state with only 1 character
  }

  //special case for 2nd column
  M[1][1] = D[1][1] = D[2][1] = I[2][1] = 0;  //No way any of these states can be responsible for the second emitted character.
  I[1][1] = hmm->t[1][p7H_MI] * M[1][0];  //1st insert state can emit char #2.
  M[2][1] = hmm->t[1][p7H_MM] * M[1][0] ; //2nd match state can emit char #2.
  for (k=3; k<=model_len; k++){
    M[k][1] = hmm->t[k-1][p7H_DM] * D[k-1][0] ; //kth match state would have to follow the k-1th delete state, having emitted only 1 char so far
    I[k][1] = 0;
    D[k][1] = hmm->t[k-1][p7H_MD] * M[k-1][1]  +  hmm->t[k-1][p7H_DD] * D[k-1][1]; //in general only by extending a delete.  For k=3, this could be a transition from M=2, with 2 chars.
  }

  p_sum = M[model_len][0] + M[model_len][1] + D[model_len][0] + D[model_len][1];

  //general case for all remaining columns
  col_ptr = 0;
  for (col=3; col<=length_bound; col++) {
    prev_col_ptr = 1-col_ptr;
    surv = 0.0;
    M[1][col_ptr] = D[1][col_ptr] = 0; //M[i][prev_col_ptr] is zero :  no way the first M state could have emitted >=2 chars
    I[1][col_ptr] =  hmm->t[1][p7H_II] * I[1][prev_col_ptr];  // 1st insert state can emit chars indefinitely
    surv += I[1][col_ptr];

    for (k=2; k<=model_len; k++){
      M[k][col_ptr] = hmm->t[k-1][p7H_MM] * M[k-1][prev_col_ptr]  +  hmm->t[k-1][p7H_DM] * D[k-1][prev_col_ptr]  +  hmm->t[k-1][p7H_IM] * I[k-1][prev_col_ptr];
      I[k][col_ptr] = hmm->t[k][p7H_MI] * M[k][prev_col_ptr]    +  hmm->t[k][p7H_II] * I[k][prev_col_ptr];
      D[k][col_ptr] = hmm->t[k-1][p7H_MD] * M[k-1][col_ptr]  +  hmm->t[k-1][p7H_DD] * D[k-1][col_ptr];

      if (k<=model_len) {
        surv +=  I[k][col_ptr] +
     	           M[k][col_ptr] * ( 1 - hmm->t[k][p7H_MD] ) +  //this much of M[k]'s mass will bleed into D[k+1], and thus be added to surv then
                 D[k][col_ptr] * ( 1 - hmm->t[k][p7H_DD] )  ; //this much of D[k]'s mass will bleed into D[k+1], and thus be added to surv then
      }
    }
    surv +=    M[model_len][col_ptr] * ( hmm->t[model_len][p7H_MD] )   //the final state doesn't pass on to the next D state
             + D[model_len][col_ptr] * ( hmm->t[model_len][p7H_DD] )  // the final state doesn't pass on to the next D state
             - I[model_len][col_ptr] ;  // no I state for final position

    p_sum += M[model_len][col_ptr] + D[model_len][col_ptr];
    surv /= surv + p_sum;

    if (surv < emit_thresh) {
      hmm->max_length = col;
      break;
    }

    col_ptr = 1-col_ptr; // alternating between 0 and 1
  }

  for (i=0; i<model_len+1; i++) {
    free(I[i]);
    free(M[i]);
    free(D[i]);
  }
  free(I);
  free(M);
  free(D);

  if (hmm->max_length > length_bound) return eslERANGE;
  return eslOK;
  
 ERROR:
  if (I) { for (i = 0; i <= model_len; i++) { if (I[i]) free(I[i]); }  free(I);  }
  if (D) { for (i = 0; i <= model_len; i++) { if (D[i]) free(D[i]); }  free(D);  }
  if (M) { for (i = 0; i <= model_len; i++) { if (M[i]) free(M[i]); }  free(M);  }
  return status;
}

/*------------- end, model construction API ---------------------*/


/*****************************************************************
 * 3. Internal functions
 *****************************************************************/


/* validate_msa:
 * SRE, Thu Dec  3 16:10:31 2009 [J5/119; bug #h70 fix]
 * 
 * HMMER uses a convention for missing data characters: they
 * indicate that a sequence is a fragment.  (See
 * esl_msa_MarkFragments()).
 *
 * Because of the way these fragments will be handled in tracebacks,
 * we reject any alignment that uses missing data characters in any
 * other way.
 * 
 * This validation step costs negligible time.
 */
static int
validate_msa(P7_BUILDER *bld, ESL_MSA *msa)
{
  int     idx;
  int64_t apos;

  for (idx = 0; idx < msa->nseq; idx++)
    {
      apos = 1;
      while (  esl_abc_XIsMissing(msa->abc, msa->ax[idx][apos]) && apos <= msa->alen) apos++;
      while (! esl_abc_XIsMissing(msa->abc, msa->ax[idx][apos]) && apos <= msa->alen) apos++;
      while (  esl_abc_XIsMissing(msa->abc, msa->ax[idx][apos]) && apos <= msa->alen) apos++;
      if (apos != msa->alen+1) ESL_FAIL(eslEINVAL, bld->errbuf, "msa %s; sequence %s\nhas missing data chars (~) other than at fragment edges", msa->name, msa->sqname[idx]);
    }
  
  return eslOK;
}


/* set_relative_weights():
 * Set msa->wgt vector, using user's choice of relative weighting algorithm.
 */
static int
relative_weights(P7_BUILDER *bld, ESL_MSA *msa)
{
  int status = eslOK;

  if      (bld->wgt_strategy == p7_WGT_NONE)                    { esl_vec_DSet(msa->wgt, msa->nseq, 1.); }
  else if (bld->wgt_strategy == p7_WGT_GIVEN)                   ;
  else if (bld->wgt_strategy == p7_WGT_PB)                      status = esl_msaweight_PB(msa); 
  else if (bld->wgt_strategy == p7_WGT_GSC)                     status = esl_msaweight_GSC(msa); 
  else if (bld->wgt_strategy == p7_WGT_BLOSUM)                  status = esl_msaweight_BLOSUM(msa, bld->wid); 
  else ESL_EXCEPTION(eslEINCONCEIVABLE, "no such weighting strategy");

  if (status != eslOK) ESL_FAIL(status, bld->errbuf, "failed to set relative weights in alignment");
  return eslOK;
}


/* build_model():
 * Given <msa>, choose HMM architecture, collect counts;
 * upon return, <*ret_hmm> is newly allocated and contains
 * relative-weighted observed counts.
 * Optionally, caller can request an array of inferred traces for
 * the <msa> too.
 */
static int
build_model(P7_BUILDER *bld, ESL_MSA *msa, P7_HMM **ret_hmm, P7_TRACE ***opt_tr)
{
  int status;

  if      (bld->arch_strategy == p7_ARCH_FAST)
    {
      status = p7_Fastmodelmaker( msa, bld->symfrac, bld, ret_hmm, opt_tr);
      if      (status == eslENORESULT) ESL_XFAIL(status, bld->errbuf, "Alignment %s has no consensus columns w/ > %d%% residues - can't build a model.\n", msa->name != NULL ? msa->name : "", (int) (100 * bld->symfrac));
      else if (status == eslEMEM)      ESL_XFAIL(status, bld->errbuf, "Memory allocation failure in model construction.\n");
      else if (status != eslOK)        ESL_XFAIL(status, bld->errbuf, "internal error in model construction.\n");      
    }
  else if (bld->arch_strategy == p7_ARCH_HAND)
    {
      status = p7_Handmodelmaker( msa, bld, ret_hmm, opt_tr);
      if      (status == eslENORESULT) ESL_XFAIL(status, bld->errbuf, "Alignment %s has no annotated consensus columns - can't build a model.\n", msa->name != NULL ? msa->name : "");
      else if (status == eslEFORMAT)   ESL_XFAIL(status, bld->errbuf, "Alignment %s has no reference annotation line\n", msa->name != NULL ? msa->name : "");            
      else if (status == eslEMEM)      ESL_XFAIL(status, bld->errbuf, "Memory allocation failure in model construction.\n");
      else if (status != eslOK)        ESL_XFAIL(status, bld->errbuf, "internal error in model construction.\n");
    }
  return eslOK;

 ERROR:
  return status;
}


/* set_effective_seqnumber()
 *
 * <hmm> comes in with weighted observed counts. It goes out with
 * those observed counts rescaled to sum to the "effective sequence
 * number". 
 *
 * <msa> is needed because we may need to see the sequences in order 
 * to determine effective seq #. (for --eclust)
 *
 * <prior> is needed because we may need to parameterize test models
 * looking for the right relative entropy. (for --eent, the default)
 */
static int
effective_seqnumber(P7_BUILDER *bld, const ESL_MSA *msa, P7_HMM *hmm, const P7_BG *bg)
{
  int    status;
  int    i;

  if (bld->effn_strategy == p7_EFFN_ENTROPY_EXP) {
      double etarget; 
      double eff_nseq;
      double exp;
      etarget = (bld->esigma - eslCONST_LOG2R * log( 2.0 / ((double) hmm->M * (double) (hmm->M+1)))) / (double) hmm->M; /* xref J5/36. */
      etarget = ESL_MAX(bld->re_target, etarget);

      status = p7_EntropyWeight_exp(hmm, bg, bld->prior, etarget, &exp);
      if      (status == eslEMEM) ESL_XFAIL(status, bld->errbuf, "memory allocation failed");
      else if (status != eslOK)   ESL_XFAIL(status, bld->errbuf, "internal failure in entropy weighting algorithm");

      p7_hmm_ScaleExponential(hmm, exp);

      for (i = 1; i <= hmm->M; i++)
        eff_nseq +=  esl_vec_FSum(hmm->mat[i], hmm->abc->K);


      eff_nseq /= hmm->M;
      hmm->eff_nseq = eff_nseq;

  } else {

    if      (bld->effn_strategy == p7_EFFN_NONE)    hmm->eff_nseq = msa->nseq;
    else if (bld->effn_strategy == p7_EFFN_SET)     hmm->eff_nseq = bld->eset;
    else if (bld->effn_strategy == p7_EFFN_CLUST)
    {
        int nclust;

        status = esl_msacluster_SingleLinkage(msa, bld->eid, NULL, NULL, &nclust);
        if      (status == eslEMEM) ESL_XFAIL(status, bld->errbuf, "memory allocation failed");
        else if (status != eslOK)   ESL_XFAIL(status, bld->errbuf, "single linkage clustering algorithm (at %d%% id) failed", (int)(100 * bld->eid));

        hmm->eff_nseq = (double) nclust;
    }
    else if (bld->effn_strategy == p7_EFFN_ENTROPY)
    {
        double etarget;
        double eff_nseq;
        etarget = (bld->esigma - eslCONST_LOG2R * log( 2.0 / ((double) hmm->M * (double) (hmm->M+1)))) / (double) hmm->M; /* xref J5/36. */
        etarget = ESL_MAX(bld->re_target, etarget);

        status = p7_EntropyWeight(hmm, bg, bld->prior, etarget, &eff_nseq);
        if      (status == eslEMEM) ESL_XFAIL(status, bld->errbuf, "memory allocation failed");
        else if (status != eslOK)   ESL_XFAIL(status, bld->errbuf, "internal failure in entropy weighting algorithm");
        hmm->eff_nseq = eff_nseq;
    }

    p7_hmm_Scale(hmm, hmm->eff_nseq / (double) hmm->nseq);

  }

  //this re-assignment of the wgt values is done in support of hmmbuild's --seq_weights_e flag
  for (i = 0; i < msa->nseq; i++)
    msa->wgt[i] *= (hmm->eff_nseq / (double) hmm->nseq);

  return eslOK;

 ERROR:
  return status;
}


/* parameterize()
 * Converts counts to probability parameters.
 */
static int
parameterize(P7_BUILDER *bld, P7_HMM *hmm)
{
  int status;

  if ((status = p7_ParameterEstimation(hmm, bld->prior)) != eslOK) ESL_XFAIL(status, bld->errbuf, "parameter estimation failed");

  return eslOK;

 ERROR:
  return status;
}


/* annotate()
 * Transfer annotation information from MSA to new HMM.
 * Also sets model-specific residue composition (hmm->compo).
 */
static int
annotate(P7_BUILDER *bld, const ESL_MSA *msa, P7_HMM *hmm)
{
  int status;

  /* Name. */
  if (msa->name) p7_hmm_SetName(hmm, msa->name);  
  else ESL_XFAIL(eslEINVAL, bld->errbuf, "Unable to name the HMM.");

  if ((status = p7_hmm_SetAccession  (hmm, msa->acc))           != eslOK) ESL_XFAIL(status, bld->errbuf, "Failed to record MSA accession");
  if ((status = p7_hmm_SetDescription(hmm, msa->desc))          != eslOK) ESL_XFAIL(status, bld->errbuf, "Failed to record MSA description");
  //  if ((status = p7_hmm_AppendComlog(hmm, go->argc, go->argv))   != eslOK) ESL_XFAIL(status, errbuf, "Failed to record command log");
  if ((status = p7_hmm_SetCtime(hmm))                           != eslOK) ESL_XFAIL(status, bld->errbuf, "Failed to record timestamp");
  if ((status = p7_hmm_SetComposition(hmm))                     != eslOK) ESL_XFAIL(status, bld->errbuf, "Failed to determine model composition");
  if ((status = p7_hmm_SetConsensus(hmm, NULL))                 != eslOK) ESL_XFAIL(status, bld->errbuf, "Failed to set consensus line");

  if (msa->cutset[eslMSA_GA1] && msa->cutset[eslMSA_GA2]) { hmm->cutoff[p7_GA1] = msa->cutoff[eslMSA_GA1]; hmm->cutoff[p7_GA2] = msa->cutoff[eslMSA_GA2]; hmm->flags |= p7H_GA; }
  if (msa->cutset[eslMSA_TC1] && msa->cutset[eslMSA_TC2]) { hmm->cutoff[p7_TC1] = msa->cutoff[eslMSA_TC1]; hmm->cutoff[p7_TC2] = msa->cutoff[eslMSA_TC2]; hmm->flags |= p7H_TC; }
  if (msa->cutset[eslMSA_NC1] && msa->cutset[eslMSA_NC2]) { hmm->cutoff[p7_NC1] = msa->cutoff[eslMSA_NC1]; hmm->cutoff[p7_NC2] = msa->cutoff[eslMSA_NC2]; hmm->flags |= p7H_NC; }

  return eslOK;

 ERROR:
  return status;
}

/* calibrate()
 * 
 * Sets the E value parameters of the model with two short simulations.
 * A profile and an oprofile are created here. If caller wants to keep either
 * of them, it can pass non-<NULL> <opt_gm>, <opt_om> pointers.
 */
static int
calibrate(P7_BUILDER *bld, P7_HMM *hmm, P7_BG *bg, P7_PROFILE **opt_gm, P7_OPROFILE **opt_om)
{
  int status;

  if (opt_gm != NULL) *opt_gm = NULL;
  if (opt_om != NULL) *opt_om = NULL;

  if ((status = p7_Calibrate(hmm, bld, &(bld->r), &bg, opt_gm, opt_om)) != eslOK) goto ERROR;
  return eslOK;

 ERROR:
  return status;
}


/* make_post_msa()
 * 
 * Optionally, we can return the alignment we actually built the model
 * from (including RF annotation on assigned consensus columns, and any
 * trace doctoring to enforce Plan7 consistency). 
 */
static int
make_post_msa(P7_BUILDER *bld, const ESL_MSA *premsa, const P7_HMM *hmm, P7_TRACE **tr, ESL_MSA **opt_postmsa)
{
  ESL_MSA  *postmsa  = NULL;
  int       optflags = p7_DEFAULT;
  int       status;

  if (opt_postmsa == NULL) return eslOK;

  /* someday we might want to transfer more info from HMM to postmsa */
  if ((status = p7_tracealign_MSA(premsa, tr, hmm->M, optflags, &postmsa)) != eslOK) goto ERROR;
  
  *opt_postmsa = postmsa;
  return eslOK;
  
 ERROR:
  if (postmsa != NULL) esl_msa_Destroy(postmsa);
  return status;
}


/*---------------- end, internal functions ----------------------*/


/*****************************************************************
 * HMMER - Biological sequence analysis with profile HMMs
 * Version 3.1b3; July 2016
 * Copyright (C) 2016 Howard Hughes Medical Institute.
 * Other copyrights also apply. See the COPYRIGHT file for a full list.
 * 
 * HMMER is distributed under the terms of the GNU General Public License
 * (GPLv3). See the LICENSE file for details.
 *
 * SVN $Id$
 * SVN $URL$
 *****************************************************************/
```
