## Supplementary material for "RNA covariation at helix-level resolution for the identification of evolutionarily conserved RNA structure": p7_gmxchk.h

```
/* P7_GMXCHK implementation
 *
 * Checkpointed forward/backward dynamic programming matrix.
 *
 * Contents:
 *   1. Exegesis: layout of rows in a checkpointed matrix.
 *   2. Exegesis: layout of cells in a single DP row.
 *   3. The P7_GMXCHK data structure.
 *   4. Declarations for the p7_gmxchk API
 *   5. References. 
 *   6. Copyright and license.
 */
#ifndef P7_GMXCHK_INCLUDED
#define P7_GMXCHK_INCLUDED

#include "p7_config.h"

/*****************************************************************
 * 1. Exegesis: layout of rows in a checkpointed matrix.
 *****************************************************************/

/* 
 * One P7_GMXCHK data structure is used for both Forward and Backward
 * computations on a target sequence. The Forward calculation is
 * checkpointed. The Backward calculation is linear memory in two
 * rows. The end result is a Forward score and a posterior-decoded set
 * of DP bands.
 *
 * In the diagram below, showing the row layout for the main matrix (MDI states):
 *   O = a checkpointed row; 
 *   x = row that isn't checkpointed;
 *   * = boundary row 0, plus row(s) used for Backwards
 * 
 *   i = index of residues in a target sequence of length L
 *   r = index of rows in the DP matrix, R0+R in total
 *
 *               |------------------------- L -------------------------------|   
 *               |-----La----| |-Lb-| |-------------- Lc --------------------|
 * i =  .  .  0  1  2  3  4  5  6  7  8  9 10 11 12 13 14 15 16 17 18 19 20 21
 *      *  *  *  O  O  O  O  O  x  O  x  x  x  x  O  x  x  x  O  x  x  O  x  O
 * r =  0  1  2  3  4  5  6  7  .  8  .  .  .  .  9  .  .  . 10  .  . 11  . 12
 *      |--R0-|  |-----Ra----| |-Rb-| |-------------- Rc --------------------|
 *               |------------------------- R -------------------------------|   
 *   
 * There are four regions in the rows:
 *    region 0 (R0)                : boundary row 0, and Backwards' two rows
 *    region a ("all"; Ra)         : all rows are kept (no checkpointing)
 *    region b ("between"; Rb)     : partially checkpointed
 *    region c ("checkpointed; Rc) : fully checkpointed
 *   
 * In region a, La = Rb
 * In region b, Rb = 0|1, Lb = 0..Rc+1
 *              more specificially: (Rb=0 && Lb=0) || (Rb=1 && 1 <= Lb <= Rc+1)
 * In region c, Lc = {{Rc+2} \choose {2}}-1 = (Rc+2)(Rc+1)/2 - 1
 * 
 * In this example:
 *    R0 = 3
 *    Ra = 5  La = 5
 *    Rb = 1  La = 2
 *    Rc = 4  Lc = 14
 *                                                             
 * In checkpointed regions, we refer to "blocks", often indexed
 * <b>.  There are Rb+Rc blocks, and each block ends in a checkpointed
 * row. The "width" of each block, often called <w>, decrements from
 * Rc+1 down to 2 in the fully checkpointed region.
 *
 * The reason to mix checkpointing and non-checkpointing is that we
 * use as many rows as we can, given a set memory ceiling, to minimize
 * computation time.
 * 
 * The special states (ENJBC) are kept in xmx for all rows 1..L, just
 * as in a normal (uncheckpointed) P7_GMX.
 */


/*****************************************************************
 * 2. Exegesis: layout of rows in a checkpointed matrix.
 *****************************************************************/

/* Layout of memory in a single DP row:
 * 
 *  dpc:   [M  I  D] [M  I  D] [M  I  D]  ...  [M  I  D]  [E  N  JJ  J  B  CC  C]
 *    k:   |-- 0 --| |-- 1 --| |-- 2 --|  ...  |-- M --|  
 *         |------------- (M+1)*p7G_NSCELLS -----------|  |---- p7GC_NXCELLS ---|
 *
 *  Row dp[r] = gxc->dp_mem+(r*allocW) = dpc
 *  Main state s={MID} at node k={0..M}: dpc[k*p7G_NSCELLS+s]   
 *  Special state s={ENJBC,CC,JJ}:       dpc[(M+1)*p7G_NSCELLS+s]
 *  
 *  We need to store "JJ" and "CC" states -- the partial path
 *  probabilities from C(i-1)->C and J(i-1)->J -- because the
 *  checkpointed implementation does not necessarily have access to
 *  values on row i-1 when it does posterior decoding. <p7G_NXCELLS>
 *  from <P7_GMX> is replaced by <p7GC_NXCELLS> in <P7_GMXCHK>, and
 *  <enum p7g_xcells_e> from 0..4 {ENJBC} with <p7gc_xcells_e> from
 *  0..6 {E,N,JJ,J,B,CC,C}.
 */


/*****************************************************************
 * 3. The P7_GMXCHK data structure.
 *****************************************************************/

/* p7GC_NXCELLS and p7gc_xcells_e
 * 
 * For main states we share p7G_NSCELLS and p7G_{MID} with P7_GMX.
 * For special states, we replace <enum p7g_xcells_e> with an array
 * that inserts CC and JJ cells, which the checkpointed implementation
 * needs. (See note 2 above.) Note that the order of the p7GC_{X}
 * special states is not the same as p7G_{X}, so they should not be
 * mixed.
 */
enum p7gc_xcells_e {
  p7GC_E  = 0,
  p7GC_N  = 1,
  p7GC_JJ = 2,
  p7GC_J  = 3,
  p7GC_B  = 4,
  p7GC_CC = 5,
  p7GC_C  = 6
};
#define p7GC_NXCELLS 7


typedef struct p7_gmxchk_s {
  int      M;	        /* actual query model dimension of current comparison                 */
  int      L;	        /* actual target sequence dimension of current comparison             */
  int      R;	        /* actual # rows in current fwd matrix (<= Ra+Rb+Rc), excluding R0    */
  
  /* Checkpointed layout, mapping rows 1..R to residues 1..L:                                 */
  int      R0;	        /* # of extra rows: one for fwd[0] boundary, two for bck[prv,cur]     */
  int      Ra;	        /* # of rows used in "all" region (uncheckpointed)                    */
  int      Rb;	        /* # of rows in "between" region (one incomplete checkpoint segment)  */
  int      Rc;	        /* # of rows in "checkpointed" region                                 */
  int      La;	        /* residues 1..La are in "all" region                                 */
  int      Lb;      	/* residues La+1..La+Lb are in "between" region                       */
  int      Lc;	        /* residues La+Lb+1..La+Lb+Lc=L are in "checkpointed" region          */

  float   *dp_mem;	/* raw memory allocation, that dp[] rows point into                         */
  int      allocW;	/* allocated width/row, in cells ((M+1)*p7G_NSCELLS+p7G_NXCELLS) <= allocW) */
  int64_t  ncells;	/* total # of alloc'ed cells: ncells >= (validR)(allocW)                    */
  int64_t  ncell_limit;	/* recommended RAM limit on dp_mem; can temporarily exceed it               */

  float  **dp;		/* DP row pointers, dp[0..R0-1,R0..R0+R-1]. See note above for layout.      */
  int      allocR;	/* allocated size of dp[]. R+R0 <= R0+Ra+Rb+Rc <= validR <= allocR          */
  int      validR;	/* # of rows pointing at DP memory; may be < allocR after a GrowTo() call   */ 

  /* Info for debugging mode (conditionally compiled)                              */
#ifdef p7_DEBUGGING 
  int      do_debugging;	/* TRUE if we're in debugging mode                 */
  FILE    *dfp;			/* output stream for debugging diagnostics         */
  int      dbg_width;		/* cell values in diagnostic output are fprintf'ed */
  int      dbg_precision;       /*     dfp, "%*.*f", dbg_width, dbg_precision, val */ 
  int      dbg_flags;		/* p7_DEFAULT | p7_HIDE_SPECIALS | p7_SHOW_LOG     */
#endif
} P7_GMXCHK;

#define MMR(p, k) ((p)[(k)* p7G_NSCELLS + p7G_M])
#define IMR(p, k) ((p)[(k)* p7G_NSCELLS + p7G_I])
#define DMR(p, k) ((p)[(k)* p7G_NSCELLS + p7G_D])
#define XMR(p, s) ((p)[(M+1)* p7G_NSCELLS + s])

/*****************************************************************
 * 4. Declarations of the p7_gmxchk API
 *****************************************************************/

extern P7_GMXCHK *p7_gmxchk_Create (int M, int L, int64_t ramlimit);
extern int        p7_gmxchk_GrowTo (P7_GMXCHK *gxc, int M, int L);
extern size_t     p7_gmxchk_Sizeof (const P7_GMXCHK *gxc);
extern int        p7_gmxchk_Reuse  (P7_GMXCHK *gxc);
extern void       p7_gmxchk_Destroy(P7_GMXCHK *gxc);

extern int        p7_gmxchk_Dump(FILE *ofp, P7_GMXCHK *gxc, int flags);
extern int        p7_gmxchk_SetDumpMode(P7_GMXCHK *gxc, FILE *ofp, int flags);
extern int        p7_gmxchk_DumpHeader(FILE *ofp, P7_GMXCHK *gxc,  int kstart, int kend, int flags);
extern int        p7_gmxchk_DumpRow(FILE *ofp, P7_GMXCHK *gxc, float *dpc, int i, int kstart, int kend, int flags);

/* 
 * References:
 *    SRE:J8/109-112, Oct 2011: Implementation plan
 */

/*****************************************************************
 * HMMER - Biological sequence analysis with profile HMMs
 * Version 3.1b3; July 2016
 * Copyright (C) 2016 Howard Hughes Medical Institute.
 * Other copyrights also apply. See the COPYRIGHT file for a full list.
 * 
 * HMMER is distributed under the terms of the GNU General Public License
 * (GPLv3). See the LICENSE file for details.
 * 
 * SVN $Id$
 * SVN $URL$
 *****************************************************************/

#endif /*P7_GMXCHK_INCLUDED*/
```
