## Supplementary material for "RNA covariation at helix-level resolution for the identification of evolutionarily conserved RNA structure": 3box.hmm

```
HMMER3/e [3.0 | March 2010]
NAME  3box
LENG  20
MAXL  75
ALPH  DNA
RF    yes
CONS  yes
CS    yes
MAP   yes
DATE  Thu Jun 16 11:48:52 2011
NSEQ  22
EFFN  22.000000
CKSUM 1874497603
STATS LOCAL MSV       -6.0876  0.74404
STATS LOCAL VITERBI   -6.6159  0.74404
STATS LOCAL FORWARD   -3.2245  0.74404
HMM          A        C        G        T   
            m->m     m->i     m->d     i->m     i->i     d->m     d->d
  COMPO   0.86318  3.69883  1.55071  1.07490
          1.38629  1.38629  1.38629  1.38629
          0.00830  5.48894  5.48894  1.46634  0.26236  0.00000        *
      1   0.00850  6.21185  5.49634  6.05242      1 A x .
          1.38629  1.38629  1.38629  1.38629
          0.00830  5.48894  5.48894  1.46634  0.26236  1.09861  0.40547
      2   0.00850  6.21185  5.49634  6.05242      2 A x .
          1.38629  1.38629  1.38629  1.38629
          0.00830  5.48894  5.48894  1.46634  0.26236  1.09861  0.40547
      3   0.06667  5.98733  2.82901  5.83744      3 A x .
          1.38629  1.38629  1.38629  1.38629
          0.00830  5.48894  5.48894  1.46634  0.26236  1.09861  0.40547
      4   4.60470  4.40315  1.36132  0.32652      4 t x .
          1.38629  1.38629  1.38629  1.38629
          0.00830  5.48894  5.48894  1.46634  0.26236  1.09861  0.40547
      5   5.04480  6.00326  0.01203  5.79333      5 G x .
          1.38629  1.38629  1.38629  1.38629
          0.00830  5.48894  5.48894  1.46634  0.26236  1.09861  0.40547
      6   0.00850  6.21185  5.49634  6.05242      6 A x .
          1.38629  1.38629  1.38629  1.38629
          0.00830  5.48894  5.48894  1.46634  0.26236  1.09861  0.40547
      7   0.15440  4.67867  5.06392  2.05995      7 a x .
          1.38629  1.38629  1.38629  1.38629
          0.00830  5.48894  5.48894  1.46634  0.26236  1.09861  0.40547
      8   0.25411  2.28121  4.07408  2.25164      8 a x .
          1.38629  1.38629  1.38629  1.38629
          0.00830  5.48894  5.48894  1.46634  0.26236  1.09861  0.40547
      9   0.72466  4.17736  4.48789  0.71554      9 t x .
          1.38629  1.38629  1.38629  1.38629
          0.27938  5.48894  1.42871  1.46634  0.26236  1.09861  0.40547
     10   1.30652  1.86264  1.97543  0.83178     10 t . .
          1.38629  1.38629  1.38629  1.38629
          0.01087  5.22042  5.22042  1.46634  0.26236  0.03391  3.40099
     11   2.69007  4.95467  0.08750  4.72706     11 G x .
          1.38629  1.38629  1.38629  1.38629
          0.00830  5.48894  5.48894  1.46634  0.26236  1.09861  0.40547
     12   5.28311  4.88969  5.40686  0.01723     12 T x .
          1.38629  1.38629  1.38629  1.38629
          0.00830  5.48894  5.48894  1.46634  0.26236  1.09861  0.40547
     13   2.63359  3.87615  2.77012  0.16866     13 t x .
          1.38629  1.38629  1.38629  1.38629
          0.00830  5.48894  5.48894  1.46634  0.26236  1.09861  0.40547
     14   5.28311  4.88969  5.40686  0.01723     14 T x .
          1.38629  1.38629  1.38629  1.38629
          0.00830  5.48894  5.48894  1.46634  0.26236  1.09861  0.40547
     15   5.04480  6.00326  0.01203  5.79333     15 G x .
          1.38629  1.38629  1.38629  1.38629
          0.00830  5.48894  5.48894  1.46634  0.26236  1.09861  0.40547
     16   0.14373  4.70714  5.09208  2.13114     16 a x .
          2.31701  2.31701  2.31701  0.35056
          0.17349  1.86339  5.48894  0.54487  0.86731  1.09861  0.40547
     17   2.56336  3.52803  1.93365  0.28905     19 t x .
          1.38629  1.38629  1.38629  1.38629
          0.00830  5.48894  5.48894  1.46634  0.26236  1.09861  0.40547
     18   5.28311  4.88969  5.40686  0.01723     20 T x .
          1.38629  1.38629  1.38629  1.38629
          0.00830  5.48894  5.48894  1.46634  0.26236  1.09861  0.40547
     19   0.00850  6.21185  5.49634  6.05242     21 A x .
          1.38629  1.38629  1.38629  1.38629
          0.00830  5.48894  5.48894  1.46634  0.26236  1.09861  0.40547
     20   2.04431  3.60689  0.47842  1.49776     22 g x .
          1.38629  1.38629  1.38629  1.38629
          0.00416  5.48480        *  1.46634  0.26236  0.00000        *
//
```
