## Supplementary material for "RNA covariation at helix-level resolution for the identification of evolutionarily conserved RNA structure": i7-hmmbuild-fragments.pl

```
#! /usr/bin/perl

# Test the ability of hmmbuild to deal with crappy alignments
# of lots of sequence fragments.
#
# Usage:    ./i7-hmmbuild-fragments.pl <hmmbuild binary> <tmpfile prefix>
# Example:  ./i7-hmmbuild-fragments.pl ../src/hmmbuild   foo
# 
# SRE, Tue Jun 16 13:37:05 2009
# SVN $Id$

$hmmbuild = shift;
$tmppfx   = shift;

if (! -x "$hmmbuild")           { die "FAIL: didn't find hmmalign binary $hmmalign\n";  }
open (TMPFILE, ">$tmppfx.sto") || die "FAIL: couldn't open $tmppfx.sto for writing\n";   
print TMPFILE << "EOF";
# STOCKHOLM 1.0

#=GF ID test

seq1 ACDEFGHIKL------------------------------
seq2 ----------MNPQRSTVWY--------------------
seq3 --------------------ACDEFGHIKL----------
seq4 ------------------------------MNPQRSTVWY
//
EOF
close TMPFILE;


$output = `$hmmbuild -O $tmppfx.sto2 $tmppfx.hmm $tmppfx.sto 2>&1`;
if ($? != 0)   { die "FAIL: hmmbuild failed unexpectedly\n"; }

$output =~ /1\s+test\s+4\s+40\s+(\d+)/;
if ($1 != 40)  { die "FAIL: should've built a M=40 model\n"; }


$output = `$hmmbuild --fragthresh 0.0 $tmppfx.hmm $tmppfx.sto 2>&1`;
if ($? == 0)   { die "FAIL: hmmbuild should have failed but didn't\n"; }


print "ok\n"; 
unlink "$tmppfx.sto";
unlink "$tmppfx.sto2";
unlink "$tmppfx.hmm";
exit 0;
```
