## Supplementary material for "RNA covariation at helix-level resolution for the identification of evolutionarily conserved RNA structure": testsuite.sqc

```
# HMMER's test suite, in sqc command format
#
# See the ../easel/devkit/sqc script for documentation of sqc.
#
# Usage:  
#     sqc <level> testsuite.sqc <top_builddir> <top_srcdir>
# Example:  
#     cd build-debug
#     sqc 1 ../testsuite/valgrind.sqc . ..
#
# level 1 = the standard test suite 
# level 2 = (currently nothing)
# level 3 = valgrind tests
#
# Remember, sqc does three types of file substitution on this file:
#   @foo@  = executables in the build directory => top_builddir/foo
#   !foo!  = data files in the source directory => top_srcdir/foo
#   %FOO%  = tmp files, created, managed, cleaned up by sqc itself
#


################################################################
# Unit test drivers for each .c file
################################################################

1 exercise hmmer              @src/hmmer_utest@
1 exercise build              @src/build_utest@
1 exercise generic_fwdback    @src/generic_fwdback_utest@
1 exercise generic_msv        @src/generic_msv_utest@
1 exercise generic_stotrace   @src/generic_stotrace_utest@
1 exercise generic_viterbi    @src/generic_viterbi_utest@
1 exercise logsum             @src/logsum_utest@
1 exercise modelconfig        @src/modelconfig_utest@
1 exercise seqmodel           @src/seqmodel_utest@
1 exercise p7_alidisplay      @src/p7_alidisplay_utest@
1 exercise p7_bg              @src/p7_bg_utest@
1 exercise p7_gmx             @src/p7_gmx_utest@
1 exercise p7_hmm             @src/p7_hmm_utest@
1 exercise p7_hmmfile         @src/p7_hmmfile_utest@
1 exercise p7_profile         @src/p7_profile_utest@
1 exercise p7_tophits         @src/p7_tophits_utest@
1 exercise p7_trace           @src/p7_trace_utest@
1 exercise p7_scoredata         @src/p7_scoredata_utest@

1 exercise decoding           @src/impl/decoding_utest@
1 exercise fwdback            @src/impl/fwdback_utest@
1 exercise io                 @src/impl/io_utest@
1 exercise msvfilter          @src/impl/msvfilter_utest@
1 exercise null2              @src/impl/null2_utest@
1 exercise optacc             @src/impl/optacc_utest@
1 exercise stotrace           @src/impl/stotrace_utest@
1 exercise vitfilter          @src/impl/vitfilter_utest@

# Still to come, unit tests for
#   emit.c
#   errors.c
#   evalues.c
#   eweight.c
#   heatmap.c
#   hmmer.c
#   island.c
#   modelstats.c
#   mpisupport.c     (MPI testing needs to be handled specially)
#   p7_bg.c
#   p7_domaindef.c
#   p7_prior.c
#   p7_spensemble.c


################################################################
# Option tests
################################################################

# hmmalign  xxxxxxxxxxxxxxxxxxxx
1 prep      testseq              @src/hmmemit@  -p --unilocal -L0 -N 4 --seed 42 !testsuite/Caudal_act.hmm! > %TESTSEQ%
1 exercise  hmmalign             @src/hmmalign@ !testsuite/Caudal_act.hmm! %TESTSEQ%
1 exercise  hmmalign/-h          @src/hmmalign@ -h
1 exercise  hmmalign/-o          @src/hmmalign@ -o /dev/null                         !testsuite/Caudal_act.hmm! %TESTSEQ%
1 exercise  hmmalign/--mapali    @src/hmmalign@ --mapali !testsuite/Caudal_act.sto!  !testsuite/Caudal_act.hmm! %TESTSEQ%
1 exercise  hmmalign/--trim      @src/hmmalign@ --trim                               !testsuite/Caudal_act.hmm! %TESTSEQ%
1 exercise  hmmalign/--amino     @src/hmmalign@ --amino                              !testsuite/Caudal_act.hmm! %TESTSEQ%
1 exercise  hmmalign/--informat  @src/hmmalign@ --informat fasta                     !testsuite/Caudal_act.hmm! %TESTSEQ%
1 exercise  hmmalign/--outformat @src/hmmalign@ --outformat a2m                      !testsuite/Caudal_act.hmm! %TESTSEQ%

# hmmbuild  xxxxxxxxxxxxxxxxxxxx
1 exercise  build                @src/hmmbuild@                    --EmL 10 --EvL 10 --EfL 10 %HMMBUILD.hmm% !testsuite/20aa.sto!
1 exercise  build/-h             @src/hmmbuild@  -h
1 exercise  build/-n             @src/hmmbuild@  -n foo            --EmL 10 --EvL 10 --EfL 10 %HMMBUILD.hmm% !testsuite/20aa.sto!
1 exercise  build/-o             @src/hmmbuild@  -o %HMMBUILD.out% --EmL 10 --EvL 10 --EfL 10 %HMMBUILD.hmm% !testsuite/20aa.sto!
1 exercise  build/-O             @src/hmmbuild@  -O %HMMBUILD.sto% --EmL 10 --EvL 10 --EfL 10 %HMMBUILD.hmm% !testsuite/20aa.sto!
1 exercise  build/--amino        @src/hmmbuild@  --amino           --EmL 10 --EvL 10 --EfL 10 %HMMBUILD.hmm% !testsuite/M1.sto!
1 exercise  build/--dna          @src/hmmbuild@  --dna             --EmL 10 --EvL 10 --EfL 10 %HMMBUILD.hmm% !testsuite/M1.sto!
1 exercise  build/--rna          @src/hmmbuild@  --rna             --EmL 10 --EvL 10 --EfL 10 %HMMBUILD.hmm% !testsuite/M1.sto!
1 exercise  build/--fast         @src/hmmbuild@  --fast            --EmL 10 --EvL 10 --EfL 10 %HMMBUILD.hmm% !testsuite/20aa.sto!
1 exercise  build/--hand         @src/hmmbuild@  --hand            --EmL 10 --EvL 10 --EfL 10 %HMMBUILD.hmm% !testsuite/20aa.sto!
1 exercise  build/--symfrac      @src/hmmbuild@  --symfrac 1.0     --EmL 10 --EvL 10 --EfL 10 %HMMBUILD.hmm% !testsuite/20aa.sto!
1 exercise  build/--fragthresh   @src/hmmbuild@  --fragthresh 0.4  --EmL 10 --EvL 10 --EfL 10 %HMMBUILD.hmm% !testsuite/20aa.sto!
1 exercise  build/--wpb          @src/hmmbuild@  --wpb             --EmL 10 --EvL 10 --EfL 10 %HMMBUILD.hmm% !testsuite/20aa.sto!
1 exercise  build/--wgsc         @src/hmmbuild@  --wgsc            --EmL 10 --EvL 10 --EfL 10 %HMMBUILD.hmm% !testsuite/20aa.sto!
1 exercise  build/--wblosum      @src/hmmbuild@  --wblosum         --EmL 10 --EvL 10 --EfL 10 %HMMBUILD.hmm% !testsuite/20aa.sto!
1 exercise  build/--wnone        @src/hmmbuild@  --wnone           --EmL 10 --EvL 10 --EfL 10 %HMMBUILD.hmm% !testsuite/20aa.sto!
# --wgiven not tested
1 exercise  build/--wid          @src/hmmbuild@  --wblosum --wid 0.5  --EmL 10 --EvL 10 --EfL 10 %HMMBUILD.hmm% !testsuite/20aa.sto!
1 exercise  build/--eent         @src/hmmbuild@  --eent               --EmL 10 --EvL 10 --EfL 10 %HMMBUILD.hmm% !testsuite/20aa.sto!
1 exercise  build/--eclust       @src/hmmbuild@  --eclust             --EmL 10 --EvL 10 --EfL 10 %HMMBUILD.hmm% !testsuite/20aa.sto!
1 exercise  build/--enone        @src/hmmbuild@  --enone              --EmL 10 --EvL 10 --EfL 10 %HMMBUILD.hmm% !testsuite/20aa.sto!
1 exercise  build/--eset         @src/hmmbuild@  --eset 1.0           --EmL 10 --EvL 10 --EfL 10 %HMMBUILD.hmm% !testsuite/20aa.sto!
1 exercise  build/--ere          @src/hmmbuild@  --eent --ere  0.55   --EmL 10 --EvL 10 --EfL 10 %HMMBUILD.hmm% !testsuite/20aa.sto!
1 exercise  build/--esigma       @src/hmmbuild@  --eent --esigma 44.0 --EmL 10 --EvL 10 --EfL 10 %HMMBUILD.hmm% !testsuite/20aa.sto!
1 exercise  build/--eid          @src/hmmbuild@  --eclust --eid 0.60  --EmL 10 --EvL 10 --EfL 10 %HMMBUILD.hmm% !testsuite/20aa.sto!
1 exercise  build/--pnone        @src/hmmbuild@  --pnone              --EmL 10 --EvL 10 --EfL 10 %HMMBUILD.hmm% !testsuite/20aa.sto!
1 exercise  build/--plaplace     @src/hmmbuild@  --plaplace           --EmL 10 --EvL 10 --EfL 10 %HMMBUILD.hmm% !testsuite/20aa.sto!
1 exercise  build/--EmL          @src/hmmbuild@  --EmL 100                    --EvL 10 --EfL 10 %HMMBUILD.hmm% !testsuite/20aa.sto!
1 exercise  build/--EmN          @src/hmmbuild@  --EmN 250            --EmL 10 --EvL 10 --EfL 10 %HMMBUILD.hmm% !testsuite/20aa.sto!
1 exercise  build/--EvL          @src/hmmbuild@  --EvL 100            --EmL 10          --EfL 10 %HMMBUILD.hmm% !testsuite/20aa.sto!
1 exercise  build/--EvN          @src/hmmbuild@  --EvN 250            --EmL 10 --EvL 10 --EfL 10 %HMMBUILD.hmm% !testsuite/20aa.sto!
1 exercise  build/--EfL          @src/hmmbuild@  --EfL 100            --EmL 10 --EvL 10          %HMMBUILD.hmm% !testsuite/20aa.sto!
1 exercise  build/--EfN          @src/hmmbuild@  --EfN 250            --EmL 10 --EvL 10 --EfL 10 %HMMBUILD.hmm% !testsuite/20aa.sto!
1 exercise  build/--Eft          @src/hmmbuild@  --Eft 0.045          --EmL 10 --EvL 10 --EfL 10 %HMMBUILD.hmm% !testsuite/20aa.sto!
1 exercise  build/--informat     @src/hmmbuild@  --informat stockholm --EmL 10 --EvL 10 --EfL 10 %HMMBUILD.hmm% !testsuite/20aa.sto!
1 exercise  build/--seed         @src/hmmbuild@  --seed 42             --EmL 10 --EvL 10 --EfL 10 %HMMBUILD.hmm% !testsuite/20aa.sto!

# hmmemit   xxxxxxxxxxxxxxxxxxxx
1 exercise  hmmemit              @src/hmmemit@                !testsuite/Caudal_act.hmm!
1 exercise  hmmemit/-h           @src/hmmemit@ -h
1 exercise  hmmemit/-c           @src/hmmemit@ -c             !testsuite/Caudal_act.hmm!
1 exercise  hmmemit/-o           @src/hmmemit@ -o /dev/null   !testsuite/Caudal_act.hmm!
1 exercise  hmmemit/-p           @src/hmmemit@ -p             !testsuite/Caudal_act.hmm!
1 exercise  hmmemit/-N           @src/hmmemit@ -N 10          !testsuite/Caudal_act.hmm!
1 exercise  hmmemit/-L           @src/hmmemit@ -p -L 50       !testsuite/Caudal_act.hmm!
1 exercise  hmmemit/--local      @src/hmmemit@ -p --local     !testsuite/Caudal_act.hmm!
1 exercise  hmmemit/--unilocal   @src/hmmemit@ -p --unilocal  !testsuite/Caudal_act.hmm!
1 exercise  hmmemit/--glocal     @src/hmmemit@ -p --glocal    !testsuite/Caudal_act.hmm!
1 exercise  hmmemit/--uniglocal  @src/hmmemit@ -p --uniglocal !testsuite/Caudal_act.hmm!

# hmmsearch xxxxxxxxxxxxxxxxxxxx
1 prep      rnddb                @easel/miniapps/esl-shuffle@ -G --amino -L 100 -N 2 -o %RNDDB% 
1 exercise  search               @src/hmmsearch@                            !tutorial/globins4.hmm! %RNDDB%
1 exercise  search/-h            @src/hmmsearch@  -h
1 exercise  search/-o            @src/hmmsearch@  -o           %HMMSEARCH.out%  !tutorial/globins4.hmm! %RNDDB%
1 exercise  search/-A            @src/hmmsearch@  -A           %HMMSEARCH.sto%  !tutorial/globins4.hmm! %RNDDB%
1 exercise  search/--tblout      @src/hmmsearch@  --tblout     %HMMSEARCH.tbl%  !tutorial/globins4.hmm! %RNDDB%
1 exercise  search/--domtblout   @src/hmmsearch@  --domtblout  %HMMSEARCH.dtbl% !tutorial/globins4.hmm! %RNDDB%
1 exercise  search/--pfamtblout  @src/hmmsearch@  --pfamtblout %HMMSEARCH.dtbl% !tutorial/globins4.hmm! %RNDDB%
1 exercise  search/--acc         @src/hmmsearch@  --acc                     !tutorial/globins4.hmm! %RNDDB%
1 exercise  search/--noali       @src/hmmsearch@  --noali                   !tutorial/globins4.hmm! %RNDDB%
1 exercise  search/--notextw     @src/hmmsearch@  --notextw                 !tutorial/globins4.hmm! %RNDDB%
1 exercise  search/--textw       @src/hmmsearch@  --textw 256               !tutorial/globins4.hmm! %RNDDB%
1 exercise  search/-E            @src/hmmsearch@  -E 0.01                   !tutorial/globins4.hmm! %RNDDB%
1 exercise  search/-T            @src/hmmsearch@  -T 20                     !tutorial/globins4.hmm! %RNDDB%
1 exercise  search/--domE        @src/hmmsearch@  --domE 0.01               !tutorial/globins4.hmm! %RNDDB%
1 exercise  search/--domT        @src/hmmsearch@  --domT 20                 !tutorial/globins4.hmm! %RNDDB%
1 exercise  search/--incE        @src/hmmsearch@  --incE 0.01               !tutorial/globins4.hmm! %RNDDB%
1 exercise  search/--incT        @src/hmmsearch@  --incT 20                 !tutorial/globins4.hmm! %RNDDB%
1 exercise  search/--incdomE     @src/hmmsearch@  --incdomE 0.01            !tutorial/globins4.hmm! %RNDDB%
1 exercise  search/--incdomT     @src/hmmsearch@  --incdomT 20              !tutorial/globins4.hmm! %RNDDB%
1 exercise  search/--cut_ga      @src/hmmsearch@  --cut_ga                  !tutorial/fn3.hmm!      %RNDDB%
1 exercise  search/--cut_nc      @src/hmmsearch@  --cut_nc                  !tutorial/fn3.hmm!      %RNDDB%
1 exercise  search/--cut_tc      @src/hmmsearch@  --cut_tc                  !tutorial/fn3.hmm!      %RNDDB%
1 exercise  search/--max         @src/hmmsearch@  --max                     !tutorial/globins4.hmm! %RNDDB%
1 exercise  search/--F1          @src/hmmsearch@  --F1 0.03                 !tutorial/globins4.hmm! %RNDDB%
1 exercise  search/--F2          @src/hmmsearch@  --F2 0.002                !tutorial/globins4.hmm! %RNDDB%
1 exercise  search/--F3          @src/hmmsearch@  --F3 0.0002               !tutorial/globins4.hmm! %RNDDB%
1 exercise  search/--nobias      @src/hmmsearch@  --nobias                  !tutorial/globins4.hmm! %RNDDB%
1 exercise  search/--nonull2     @src/hmmsearch@  --nonull2                 !tutorial/globins4.hmm! %RNDDB%
1 exercise  search/-Z            @src/hmmsearch@  -Z 45000000               !tutorial/globins4.hmm! %RNDDB%
1 exercise  search/--domZ        @src/hmmsearch@  --domZ 45000000           !tutorial/globins4.hmm! %RNDDB%
1 exercise  search/--seed        @src/hmmsearch@  --seed 42                 !tutorial/globins4.hmm! %RNDDB%
1 exercise  search/--tformat     @src/hmmsearch@  --tformat fasta           !tutorial/globins4.hmm! %RNDDB%
# --cpu: threads only
# --mpi: MPI only


# jackhmmer xxxxxxxxxxxxxxxxxxxx
1 exercise  jackhmmer           @src/jackhmmer@                            --EmL 10 --EvL 10 --EfL 10 !tutorial/HBB_HUMAN! %RNDDB%
1 exercise  j/-h                @src/jackhmmer@  -h
1 exercise  j/-N                @src/jackhmmer@  -N 2                      --EmL 10 --EvL 10 --EfL 10 !tutorial/HBB_HUMAN! %RNDDB%
1 exercise  j/-o                @src/jackhmmer@  -o          %PHMMER.out%  --EmL 10 --EvL 10 --EfL 10 !tutorial/HBB_HUMAN! %RNDDB%
1 exercise  j/-A                @src/jackhmmer@  -A          %PHMMER.sto%  --EmL 10 --EvL 10 --EfL 10 !tutorial/HBB_HUMAN! %RNDDB%
1 exercise  j/--tblout          @src/jackhmmer@  --tblout    %PHMMER.tbl%  --EmL 10 --EvL 10 --EfL 10 !tutorial/HBB_HUMAN! %RNDDB%
1 exercise  j/--domtblout       @src/jackhmmer@  --domtblout %PHMMER.dtbl% --EmL 10 --EvL 10 --EfL 10 !tutorial/HBB_HUMAN! %RNDDB%
1 exercise  j/--chkhmm          @src/jackhmmer@  --chkhmm    %PHMMER.ch%   --EmL 10 --EvL 10 --EfL 10 !tutorial/HBB_HUMAN! %RNDDB%
1 exercise  j/--chkali          @src/jackhmmer@  --chkali    %PHMMER.ca%   --EmL 10 --EvL 10 --EfL 10 !tutorial/HBB_HUMAN! %RNDDB%
1 exercise  j/--acc             @src/jackhmmer@  --acc                     --EmL 10 --EvL 10 --EfL 10 !tutorial/HBB_HUMAN! %RNDDB%
1 exercise  j/--noali           @src/jackhmmer@  --noali                   --EmL 10 --EvL 10 --EfL 10 !tutorial/HBB_HUMAN! %RNDDB%
1 exercise  j/--notextw         @src/jackhmmer@  --notextw                 --EmL 10 --EvL 10 --EfL 10 !tutorial/HBB_HUMAN! %RNDDB%
1 exercise  j/--textw           @src/jackhmmer@  --textw 256               --EmL 10 --EvL 10 --EfL 10 !tutorial/HBB_HUMAN! %RNDDB%
1 exercise  j/--popen           @src/jackhmmer@  --popen 0.4               --EmL 10 --EvL 10 --EfL 10 !tutorial/HBB_HUMAN! %RNDDB%
1 exercise  j/--pextend         @src/jackhmmer@  --pextend 0.6             --EmL 10 --EvL 10 --EfL 10 !tutorial/HBB_HUMAN! %RNDDB%
1 exercise  j/--mxfile          @src/jackhmmer@  --mxfile !easel/formats/BLOSUM62! --EmL 10 --EvL 10 --EfL 10 !tutorial/HBB_HUMAN! %RNDDB%
1 exercise  j/-E                @src/jackhmmer@  -E 0.01                   --EmL 10 --EvL 10 --EfL 10 !tutorial/HBB_HUMAN! %RNDDB%
1 exercise  j/-T                @src/jackhmmer@  -T 20                     --EmL 10 --EvL 10 --EfL 10 !tutorial/HBB_HUMAN! %RNDDB%
1 exercise  j/--domE            @src/jackhmmer@  --domE 0.01               --EmL 10 --EvL 10 --EfL 10 !tutorial/HBB_HUMAN! %RNDDB%
1 exercise  j/--domT            @src/jackhmmer@  --domT 20                 --EmL 10 --EvL 10 --EfL 10 !tutorial/HBB_HUMAN! %RNDDB%
1 exercise  j/--incE            @src/jackhmmer@  --incE 0.01               --EmL 10 --EvL 10 --EfL 10 !tutorial/HBB_HUMAN! %RNDDB%
1 exercise  j/--incT            @src/jackhmmer@  --incT 20                 --EmL 10 --EvL 10 --EfL 10 !tutorial/HBB_HUMAN! %RNDDB%
1 exercise  j/--incdomE         @src/jackhmmer@  --incdomE 0.01            --EmL 10 --EvL 10 --EfL 10 !tutorial/HBB_HUMAN! %RNDDB%
1 exercise  j/--incdomT         @src/jackhmmer@  --incdomT 20              --EmL 10 --EvL 10 --EfL 10 !tutorial/HBB_HUMAN! %RNDDB%
1 exercise  j/--max             @src/jackhmmer@  --max                     --EmL 10 --EvL 10 --EfL 10 !tutorial/HBB_HUMAN! %RNDDB%
1 exercise  j/--F1              @src/jackhmmer@  --F1 0.03                 --EmL 10 --EvL 10 --EfL 10 !tutorial/HBB_HUMAN! %RNDDB%
1 exercise  j/--F2              @src/jackhmmer@  --F2 0.002                --EmL 10 --EvL 10 --EfL 10 !tutorial/HBB_HUMAN! %RNDDB%
1 exercise  j/--F3              @src/jackhmmer@  --F3 0.0002               --EmL 10 --EvL 10 --EfL 10 !tutorial/HBB_HUMAN! %RNDDB%
1 exercise  j/--nobias          @src/jackhmmer@  --nobias                  --EmL 10 --EvL 10 --EfL 10 !tutorial/HBB_HUMAN! %RNDDB%
# builder options untested
1 exercise  j/--EmL             @src/jackhmmer@  --EmL 100                          --EvL 10 --EfL 10 !tutorial/HBB_HUMAN! %RNDDB%
1 exercise  j/--EmN             @src/jackhmmer@  --EmN 250                 --EmL 10 --EvL 10 --EfL 10 !tutorial/HBB_HUMAN! %RNDDB%
1 exercise  j/--EvL             @src/jackhmmer@  --EvL 100                 --EmL 10          --EfL 10 !tutorial/HBB_HUMAN! %RNDDB%
1 exercise  j/--EvN             @src/jackhmmer@  --EvN 250                 --EmL 10 --EvL 10 --EfL 10 !tutorial/HBB_HUMAN! %RNDDB%
1 exercise  j/--EfL             @src/jackhmmer@  --EfL 100                 --EmL 10 --EvL 10          !tutorial/HBB_HUMAN! %RNDDB%
1 exercise  j/--EfN             @src/jackhmmer@  --EfN 250                 --EmL 10 --EvL 10 --EfL 10 !tutorial/HBB_HUMAN! %RNDDB%
1 exercise  j/--Eft             @src/jackhmmer@  --Eft 0.045               --EmL 10 --EvL 10 --EfL 10 !tutorial/HBB_HUMAN! %RNDDB%
1 exercise  j/--nonull2         @src/jackhmmer@  --nonull2                 --EmL 10 --EvL 10 --EfL 10 !tutorial/HBB_HUMAN! %RNDDB%
1 exercise  j/-Z                @src/jackhmmer@  -Z 45000000               --EmL 10 --EvL 10 --EfL 10 !tutorial/HBB_HUMAN! %RNDDB%
1 exercise  j/--domZ            @src/jackhmmer@  --domZ 45000000           --EmL 10 --EvL 10 --EfL 10 !tutorial/HBB_HUMAN! %RNDDB%
1 exercise  j/--seed            @src/jackhmmer@  --seed 42                 --EmL 10 --EvL 10 --EfL 10 !tutorial/HBB_HUMAN! %RNDDB%
1 exercise  j/--qformat         @src/jackhmmer@  --qformat fasta           --EmL 10 --EvL 10 --EfL 10 !tutorial/HBB_HUMAN! %RNDDB%
1 exercise  j/--tformat         @src/jackhmmer@  --tformat fasta           --EmL 10 --EvL 10 --EfL 10 !tutorial/HBB_HUMAN! %RNDDB%
# --cpu: threads only
# --mpi: MPI only


# phmmer    xxxxxxxxxxxxxxxxxxxx
1 exercise  phmmer               @src/phmmer@                            --EmL 10 --EvL 10 --EfL 10 !tutorial/HBB_HUMAN! %RNDDB%
1 exercise  phmmer/-h            @src/phmmer@  -h
1 exercise  phmmer/-o            @src/phmmer@  -o           %PHMMER.out%  --EmL 10 --EvL 10 --EfL 10 !tutorial/HBB_HUMAN! %RNDDB%
1 exercise  phmmer/-A            @src/phmmer@  -A           %PHMMER.sto%  --EmL 10 --EvL 10 --EfL 10 !tutorial/HBB_HUMAN! %RNDDB%
1 exercise  phmmer/--tblout      @src/phmmer@  --tblout     %PHMMER.tbl%  --EmL 10 --EvL 10 --EfL 10 !tutorial/HBB_HUMAN! %RNDDB%
1 exercise  phmmer/--domtblout   @src/phmmer@  --domtblout  %PHMMER.dtbl% --EmL 10 --EvL 10 --EfL 10 !tutorial/HBB_HUMAN! %RNDDB%
1 exercise  phmmer/--pfamtblout  @src/phmmer@  --pfamtblout %PHMMER.dtbl% --EmL 10 --EvL 10 --EfL 10 !tutorial/HBB_HUMAN! %RNDDB%
1 exercise  phmmer/--acc         @src/phmmer@  --acc                     --EmL 10 --EvL 10 --EfL 10 !tutorial/HBB_HUMAN! %RNDDB%
1 exercise  phmmer/--noali       @src/phmmer@  --noali                   --EmL 10 --EvL 10 --EfL 10 !tutorial/HBB_HUMAN! %RNDDB%
1 exercise  phmmer/--notextw     @src/phmmer@  --notextw                 --EmL 10 --EvL 10 --EfL 10 !tutorial/HBB_HUMAN! %RNDDB%
1 exercise  phmmer/--textw       @src/phmmer@  --textw 256               --EmL 10 --EvL 10 --EfL 10 !tutorial/HBB_HUMAN! %RNDDB%
1 exercise  phmmer/--popen       @src/phmmer@  --popen 0.4               --EmL 10 --EvL 10 --EfL 10 !tutorial/HBB_HUMAN! %RNDDB%
1 exercise  phmmer/--pextend     @src/phmmer@  --pextend 0.6             --EmL 10 --EvL 10 --EfL 10 !tutorial/HBB_HUMAN! %RNDDB%
1 exercise  phmmer/--mxfile      @src/phmmer@  --mxfile !easel/formats/BLOSUM62! --EmL 10 --EvL 10 --EfL 10 !tutorial/HBB_HUMAN! %RNDDB%
1 exercise  phmmer/-E            @src/phmmer@  -E 0.01                   --EmL 10 --EvL 10 --EfL 10 !tutorial/HBB_HUMAN! %RNDDB%
1 exercise  phmmer/-T            @src/phmmer@  -T 20                     --EmL 10 --EvL 10 --EfL 10 !tutorial/HBB_HUMAN! %RNDDB%
1 exercise  phmmer/--domE        @src/phmmer@  --domE 0.01               --EmL 10 --EvL 10 --EfL 10 !tutorial/HBB_HUMAN! %RNDDB%
1 exercise  phmmer/--domT        @src/phmmer@  --domT 20                 --EmL 10 --EvL 10 --EfL 10 !tutorial/HBB_HUMAN! %RNDDB%
1 exercise  phmmer/--incE        @src/phmmer@  --incE 0.01               --EmL 10 --EvL 10 --EfL 10 !tutorial/HBB_HUMAN! %RNDDB%
1 exercise  phmmer/--incT        @src/phmmer@  --incT 20                 --EmL 10 --EvL 10 --EfL 10 !tutorial/HBB_HUMAN! %RNDDB%
1 exercise  phmmer/--incdomE     @src/phmmer@  --incdomE 0.01            --EmL 10 --EvL 10 --EfL 10 !tutorial/HBB_HUMAN! %RNDDB%
1 exercise  phmmer/--incdomT     @src/phmmer@  --incdomT 20              --EmL 10 --EvL 10 --EfL 10 !tutorial/HBB_HUMAN! %RNDDB%
1 exercise  phmmer/--max         @src/phmmer@  --max                     --EmL 10 --EvL 10 --EfL 10 !tutorial/HBB_HUMAN! %RNDDB%
1 exercise  phmmer/--F1          @src/phmmer@  --F1 0.03                 --EmL 10 --EvL 10 --EfL 10 !tutorial/HBB_HUMAN! %RNDDB%
1 exercise  phmmer/--F2          @src/phmmer@  --F2 0.002                --EmL 10 --EvL 10 --EfL 10 !tutorial/HBB_HUMAN! %RNDDB%
1 exercise  phmmer/--F3          @src/phmmer@  --F3 0.0002               --EmL 10 --EvL 10 --EfL 10 !tutorial/HBB_HUMAN! %RNDDB%
1 exercise  phmmer/--nobias      @src/phmmer@  --nobias                  --EmL 10 --EvL 10 --EfL 10 !tutorial/HBB_HUMAN! %RNDDB%
1 exercise  phmmer/--EmL         @src/phmmer@  --EmL 100                          --EvL 10 --EfL 10 !tutorial/HBB_HUMAN! %RNDDB%
1 exercise  phmmer/--EmN         @src/phmmer@  --EmN 250                 --EmL 10 --EvL 10 --EfL 10 !tutorial/HBB_HUMAN! %RNDDB%
1 exercise  phmmer/--EvL         @src/phmmer@  --EvL 100                 --EmL 10          --EfL 10 !tutorial/HBB_HUMAN! %RNDDB%
1 exercise  phmmer/--EvN         @src/phmmer@  --EvN 250                 --EmL 10 --EvL 10 --EfL 10 !tutorial/HBB_HUMAN! %RNDDB%
1 exercise  phmmer/--EfL         @src/phmmer@  --EfL 100                 --EmL 10 --EvL 10          !tutorial/HBB_HUMAN! %RNDDB%
1 exercise  phmmer/--EfN         @src/phmmer@  --EfN 250                 --EmL 10 --EvL 10 --EfL 10 !tutorial/HBB_HUMAN! %RNDDB%
1 exercise  phmmer/--Eft         @src/phmmer@  --Eft 0.045               --EmL 10 --EvL 10 --EfL 10 !tutorial/HBB_HUMAN! %RNDDB%
1 exercise  phmmer/--nonull2     @src/phmmer@  --nonull2                 --EmL 10 --EvL 10 --EfL 10 !tutorial/HBB_HUMAN! %RNDDB%
1 exercise  phmmer/-Z            @src/phmmer@  -Z 45000000               --EmL 10 --EvL 10 --EfL 10 !tutorial/HBB_HUMAN! %RNDDB%
1 exercise  phmmer/--domZ        @src/phmmer@  --domZ 45000000           --EmL 10 --EvL 10 --EfL 10 !tutorial/HBB_HUMAN! %RNDDB%
1 exercise  phmmer/--seed        @src/phmmer@  --seed 42                 --EmL 10 --EvL 10 --EfL 10 !tutorial/HBB_HUMAN! %RNDDB%
1 exercise  phmmer/--qformat     @src/phmmer@  --qformat fasta           --EmL 10 --EvL 10 --EfL 10 !tutorial/HBB_HUMAN! %RNDDB%
1 exercise  phmmer/--tformat     @src/phmmer@  --tformat fasta           --EmL 10 --EvL 10 --EfL 10 !tutorial/HBB_HUMAN! %RNDDB%
# --cpu: threads only
# --mpi: MPI only

# nhmmer    xxxxxxxxxxxxxxxxxxxx
1 prep      rnddb                @easel/miniapps/esl-shuffle@ -G --dna   -L 10000 -N 2 -o %RNDDB%
1 exercise  nhmmer               @src/nhmmer@                             !tutorial/MADE1.hmm! %RNDDB%
1 exercise  nhmmer/-h            @src/nhmmer@  -h
1 exercise  nhmmer/-o            @src/nhmmer@  -o           %nhmmer.out%  !tutorial/MADE1.hmm! %RNDDB%
1 exercise  nhmmer/-A            @src/nhmmer@  -A           %nhmmer.sto%  !tutorial/MADE1.hmm! %RNDDB%
1 exercise  nhmmer/--tblout      @src/nhmmer@  --tblout     %nhmmer.tbl%  !tutorial/MADE1.hmm! %RNDDB%
1 exercise  nhmmer/--dfamtblout  @src/nhmmer@  --dfamtblout %nhmmer.dtbl% !tutorial/MADE1.hmm! %RNDDB%
1 exercise  nhmmer/--acc         @src/nhmmer@  --acc                      !tutorial/MADE1.hmm! %RNDDB%
1 exercise  nhmmer/--noali       @src/nhmmer@  --noali                    !tutorial/MADE1.hmm! %RNDDB%
1 exercise  nhmmer/--notextw     @src/nhmmer@  --notextw                  !tutorial/MADE1.hmm! %RNDDB%
1 exercise  nhmmer/--textw       @src/nhmmer@  --textw 256                !tutorial/MADE1.hmm! %RNDDB%
1 exercise  nhmmer/-E            @src/nhmmer@  -E 0.01                    !tutorial/MADE1.hmm! %RNDDB%
1 exercise  nhmmer/-T            @src/nhmmer@  -T 20                      !tutorial/MADE1.hmm! %RNDDB%
1 exercise  nhmmer/--incE        @src/nhmmer@  --incE 0.01                !tutorial/MADE1.hmm! %RNDDB%
1 exercise  nhmmer/--incT        @src/nhmmer@  --incT 20                  !tutorial/MADE1.hmm! %RNDDB%
1 exercise  nhmmer/--max         @src/nhmmer@  --max                      !tutorial/MADE1.hmm! %RNDDB%
1 exercise  nhmmer/--F1          @src/nhmmer@  --F1 0.03                  !tutorial/MADE1.hmm! %RNDDB%
1 exercise  nhmmer/--F2          @src/nhmmer@  --F2 0.002                 !tutorial/MADE1.hmm! %RNDDB%
1 exercise  nhmmer/--F3          @src/nhmmer@  --F3 0.0002                !tutorial/MADE1.hmm! %RNDDB%
1 exercise  nhmmer/--nobias      @src/nhmmer@  --nobias                   !tutorial/MADE1.hmm! %RNDDB%
1 exercise  nhmmer/--nonull2     @src/nhmmer@  --nonull2                  !tutorial/MADE1.hmm! %RNDDB%
1 exercise  nhmmer/-Z            @src/nhmmer@  -Z 45000000                !tutorial/MADE1.hmm! %RNDDB%
1 exercise  nhmmer/--seed        @src/nhmmer@  --seed 42                  !tutorial/MADE1.hmm! %RNDDB%


# nhmmscan    xxxxxxxxxxxxxxxxxxxx
1 prep      rnddb                  @easel/miniapps/esl-shuffle@ -G --dna   -L 10000 -N 2 -o %RNDDB%
1 prep      press                  @src/hmmpress@  -f                        !tutorial/MADE1.hmm!
1 exercise  nhmmscan               @src/nhmmscan@                             !tutorial/MADE1.hmm! %RNDDB%
1 exercise  nhmmscan/-h            @src/nhmmscan@  -h
1 exercise  nhmmscan/-o            @src/nhmmscan@  -o           %nhmmscan.out%  !tutorial/MADE1.hmm! %RNDDB%
1 exercise  nhmmscan/--tblout      @src/nhmmscan@  --tblout     %nhmmscan.tbl%  !tutorial/MADE1.hmm! %RNDDB%
1 exercise  nhmmscan/--dfamtblout  @src/nhmmscan@  --dfamtblout %nhmmscan.dtbl% !tutorial/MADE1.hmm! %RNDDB%
1 exercise  nhmmscan/--acc         @src/nhmmscan@  --acc                      !tutorial/MADE1.hmm! %RNDDB%
1 exercise  nhmmscan/--noali       @src/nhmmscan@  --noali                    !tutorial/MADE1.hmm! %RNDDB%
1 exercise  nhmmscan/--notextw     @src/nhmmscan@  --notextw                  !tutorial/MADE1.hmm! %RNDDB%
1 exercise  nhmmscan/--textw       @src/nhmmscan@  --textw 256                !tutorial/MADE1.hmm! %RNDDB%
1 exercise  nhmmscan/-E            @src/nhmmscan@  -E 0.01                    !tutorial/MADE1.hmm! %RNDDB%
1 exercise  nhmmscan/-T            @src/nhmmscan@  -T 20                      !tutorial/MADE1.hmm! %RNDDB%
1 exercise  nhmmscan/--incE        @src/nhmmscan@  --incE 0.01                !tutorial/MADE1.hmm! %RNDDB%
1 exercise  nhmmscan/--incT        @src/nhmmscan@  --incT 20                  !tutorial/MADE1.hmm! %RNDDB%
1 exercise  nhmmscan/--max         @src/nhmmscan@  --max                      !tutorial/MADE1.hmm! %RNDDB%
1 exercise  nhmmscan/--F1          @src/nhmmscan@  --F1 0.03                  !tutorial/MADE1.hmm! %RNDDB%
1 exercise  nhmmscan/--F2          @src/nhmmscan@  --F2 0.002                 !tutorial/MADE1.hmm! %RNDDB%
1 exercise  nhmmscan/--F3          @src/nhmmscan@  --F3 0.0002                !tutorial/MADE1.hmm! %RNDDB%
1 exercise  nhmmscan/--nobias      @src/nhmmscan@  --nobias                   !tutorial/MADE1.hmm! %RNDDB%
1 exercise  nhmmscan/--nonull2     @src/nhmmscan@  --nonull2                  !tutorial/MADE1.hmm! %RNDDB%
1 exercise  nhmmscan/-Z            @src/nhmmscan@  -Z 45000000                !tutorial/MADE1.hmm! %RNDDB%
1 exercise  nhmmscan/--seed        @src/nhmmscan@  --seed 42                  !tutorial/MADE1.hmm! %RNDDB%


#################################################################
# Integration tests
################################################################

# Prep a press'ed "minifam" that's used in several integration tests,
# and extract an individual 'typical' model Caudal_act.
1 prep      Caudal                @easel/miniapps/esl-afetch@ !testsuite/minifam! Caudal_act > %CAUDAL.STO%
1 prep      hmm                   @src/hmmbuild@ %CAUDAL.HMM% %CAUDAL.STO%
1 prep      minifam               @src/hmmbuild@ %MINIFAM.HMM% !testsuite/minifam!
1 prep      minifam_press         @src/hmmpress@ %MINIFAM.HMM% 

# Run-to-run variation tests
# By default, stochastic simulations are seeded reproducibly, so there
# is no run-to-run variation; whereas with different RNG seeds,
# run-to-run variation does occur. [xref J5/99]
# The hmmemit seed of 35 is carefully chosen to generate a target sequence
# that requires stochastic clustering when aligned to the Caudal_act.hmm test
# To search for new seeds, the command line is something like:
# ( ../src/hmmemit --seed 35 -p Caudal_act.hmm | ../src/hmmsearch --seed 2 --tblout foo.out Caudal_act.hmm - > /dev/null ; cat foo.out )
# looking for high scoring sequences that force a stochastic clustering step.
#
#           xxxxxxxxxxxxxxxxxxxx
1 prep      seq                   @src/hmmemit@  --seed 35 -p %CAUDAL.HMM% > %TESTSEQ%
1 prep      db_1                  @src/hmmemit@  --seed 35 -p %CAUDAL.HMM% > %TESTDB%
1 prep      db_2                  @easel/miniapps/esl-reformat@ fasta !testsuite/Caudal_act.sto! >> %TESTDB%
1 prep      db_3                  @easel/miniapps/esl-shuffle@ -G --amino -N 100 -L 350 >> %TESTDB%
1 exercise  hmmbuild_variation    !testsuite/i1-build-variation.sh!     @src/hmmbuild@   !testsuite/Caudal_act.sto!          %OUTFILES%
1 exercise  hmmscan_variation     !testsuite/i2-search-variation.sh!    @src/hmmscan@    %MINIFAM.HMM%   %TESTSEQ% %OUTFILES%
1 exercise  hmmsearch_variation   !testsuite/i2-search-variation.sh!    @src/hmmsearch@  %CAUDAL.HMM%    %TESTDB%  %OUTFILES%
1 exercise  phmmer_variation      !testsuite/i3-seqsearch-variation.sh! @src/phmmer@     %TESTSEQ%       %TESTDB%  %OUTFILES%
3 exercise  jackhmmer_variation   !testsuite/i3-seqsearch-variation.sh! @src/jackhmmer@  %TESTSEQ%       %TESTDB%  %OUTFILES%
1 exercise  mapali                !testsuite/i6-hmmalign-mapali.pl!     @src/hmmalign@   @easel/miniapps/esl-reformat@  !testsuite!  %OUTFILES%
1 exercise  fragments             !testsuite/i7-hmmbuild-fragments.pl!  @src/hmmbuild@               %OUTFILES%
1 exercise  nonresidues           !testsuite/i8-nonresidues.pl!         @@ !! %OUTFILES%
1 exercise  opt-annotation        !testsuite/i9-optional-annotation.pl! @@ !! %OUTFILES%
1 exercise  dup-names             !testsuite/i10-duplicate-names.pl!    @@ !! %OUTFILES%
1 exercise  mapali-again          !testsuite/i11-hmmalign-mapali.pl!    @@ !! %OUTFILES%
1 exercise  delete-corruption     !testsuite/i12-delete-corruption.pl!  @@ !! %OUTFILES%
1 exercise  msa-integrity         !testsuite/i13-msa-integrity.pl!      @@ !! %OUTFILES%
1 exercise  hmmemit-consensus     !testsuite/i14-hmmemit-consensus.pl!  @@ !! %OUTFILES%
1 exercise  hmmconvert            !testsuite/i15-hmmconvert.pl!         @@ !! %OUTFILES%
1 exercise  stdin_pipes           !testsuite/i17-stdin.pl!              @@ !! %OUTFILES%
1 exercise  nhmmer_generic        !testsuite/i18-nhmmer-generic.pl!     @@ !! %OUTFILES%
1 exercise  hmmpgmd_ga            !testsuite/i19-hmmpgmd-ga.pl!         @@ !! %OUTFILES% 
#comment out fmindex test until it's been returned to life
#1 exercise  fmindex-core          !testsuite/i20-fmindex-core.pl!       @@ !! %OUTFILES%

1 exercise  brute-itest           @src/itest_brute@  
1 exercise  hmmpress-itest        !src/hmmpress.itest.pl! @src/hmmpress@ %MINIFAM.HMM% %TMPPFX%


################################################################
# Fixed bug tests
################################################################

#           xxxxxxxxxxxxxxxxxxxx
1 exercise  h39                  @src/hmmsearch@ !testsuite/M1.hmm! !testsuite/M1.sto!
1 exercise  h45                  !testsuite/i4-zerolength-seqs.sh! @@ !! %MINIFAM.HMM% %OUTFILES%
1 exercise  h50                  !testsuite/i5-hmmbuild-naming.pl! @@ !! %OUTFILES%
1 exercise  h82                  !testsuite/i16-build-allins.pl!   @@ !! %OUTFILES%

################################################################
# valgrind tests  (optional. 'make SQCLEVEL=3 check')
################################################################

#           xxxxxxxxxxxxxxxxxxxx
3 valgrind  hmmer                 @src/hmmer_utest@
3 valgrind  build                 @src/build_utest@
3 valgrind  generic_fwdback       @src/generic_fwdback_utest@
3 valgrind  generic_msv           @src/generic_msv_utest@
3 valgrind  generic_stotrace      @src/generic_stotrace_utest@
3 valgrind  generic_viterbi       @src/generic_viterbi_utest@
3 valgrind  logsum                @src/logsum_utest@
3 valgrind  modelconfig           @src/modelconfig_utest@
3 valgrind  p7_alidisplay         @src/p7_alidisplay_utest@
3 valgrind  p7_bg                 @src/p7_bg_utest@
3 valgrind  p7_gmx                @src/p7_gmx_utest@
3 valgrind  p7_hmm                @src/p7_hmm_utest@
3 valgrind  p7_hmmfile            @src/p7_hmmfile_utest@
3 valgrind  p7_profile            @src/p7_profile_utest@
3 valgrind  p7_tophits            @src/p7_tophits_utest@
3 valgrind  p7_trace              @src/p7_trace_utest@

3 valgrind  decoding              @src/impl/decoding_utest@
3 valgrind  fwdback               @src/impl/fwdback_utest@
3 valgrind  io                    @src/impl/io_utest@
3 valgrind  msvfilter             @src/impl/msvfilter_utest@
3 valgrind  null2                 @src/impl/null2_utest@
3 valgrind  optacc                @src/impl/optacc_utest@
3 valgrind  stotrace              @src/impl/stotrace_utest@
3 valgrind  vitfilter             @src/impl/vitfilter_utest@

1 prep      minifam               @src/hmmbuild@ %MINIFAM.HMM% !testsuite/minifam!

3 valgrind  hmmbuild              @src/hmmbuild@   %GLOBIN.HMM% !tutorial/globins4.sto!
3 valgrind  hmmconvert            @src/hmmconvert@ -b %GLOBIN.HMM%
3 valgrind  hmmalign              @src/hmmalign@   %GLOBIN.HMM% !tutorial/globins45.fa!
3 valgrind  hmmemit               @src/hmmemit@    -N10 %GLOBIN.HMM% 
3 valgrind  hmmpress              @src/hmmpress@   -f %MINIFAM.HMM%
3 valgrind  hmmfetch              @src/hmmfetch@   %MINIFAM.HMM% Caudal_act
3 valgrind  hmmscan               @src/hmmscan@    %MINIFAM.HMM% !tutorial/HBB_HUMAN!
3 valgrind  hmmsearch             @src/hmmsearch@  %GLOBIN.HMM% !tutorial/globins45.fa!
3 valgrind  hmmsim                @src/hmmsim@     %GLOBIN.HMM% 
3 valgrind  hmmstat               @src/hmmstat@    %MINIFAM.HMM% 
3 valgrind  jackhmmer             @src/jackhmmer@  !tutorial/HBB_HUMAN! !tutorial/globins45.fa!
3 valgrind  phmmer                @src/phmmer@     !tutorial/HBB_HUMAN! !tutorial/globins45.fa!

# some derivatives of tmpfiles created by hmmpress, not sqc itself: clean up
#1 prep     minifam               rm -f %MINIFAM.HMM%.h3f %MINIFAM.HMM%.h3p %MINIFAM.HMM%.h3m %MINIFAM.HMM%.h3i 


#################################################################
# HMMER - Biological sequence analysis with profile HMMs
# Version 3.1b2; February 2015
# Copyright (C) 2015 Howard Hughes Medical Institute.
# Other copyrights also apply. See the COPYRIGHT file for a full list.
# 
# HMMER is distributed under the terms of the GNU General Public License
# (GPLv3). See the LICENSE file for details.
#
# SVN $Id$
# SVN $URL$
################################################################
```
