## Supplementary material for "RNA covariation at helix-level resolution for the identification of evolutionarily conserved RNA structure": globins4.out (part 2 of 2)

```
                          *********************************************************7 PP

>> sp|P01987|HBA_CAIMO  Hemoglobin subunit alpha-A OS=Cairina moschata GN=HBAA PE=2 SV=2
   #    score  bias  c-Evalue  i-Evalue hmmfrom  hmm to    alifrom  ali to    envfrom  env to     acc
 ---   ------ ----- --------- --------- ------- -------    ------- -------    ------- -------    ----
   1 !  162.0   1.3   6.8e-49   3.3e-46       2     149 .]       2     142 .]       1     142 [] 0.99

  Alignments for each domain:
  == domain 1  score: 162.0 bits;  conditional E-value: 6.8e-49
             globins4   2 vLseaektkvkavWakveadveesGadiLvrlfkstPatqefFekFkdLstedelkksadvkkHgkkvldAlsdalakldekleaklkdL 91 
                          vLs+a+kt+vk v++k++ ++ee+Ga+ L+r+f ++P+t+++F++F dL+     ++sa++k+Hgkkv+ Al +a++++d ++ ++l++L
  sp|P01987|HBA_CAIMO   2 VLSAADKTNVKGVFSKIGGHAEEYGAETLERMFIAYPQTKTYFPHF-DLQ-----HGSAQIKAHGKKVAAALVEAVNHID-DIAGALSKL 84 
                          8*********************************************.999.....************************9.9******** PP

             globins4  92 selHakklkvdpkyfkllsevlvdvlaarlpkeftadvqaaleKllalvakllaskYk 149
                          s+lHa+kl+vdp +fk+l+++ ++v+a ++p+ +t++v+a+l+K++  v  +l++kY+
  sp|P01987|HBA_CAIMO  85 SDLHAQKLRVDPVNFKFLGHCFLVVVAIHHPAALTPEVHASLDKFMCAVGAVLTAKYR 142
                          *********************************************************7 PP

>> sp|P01990|HBA_ANSIN  Hemoglobin subunit alpha-A OS=Anser indicus GN=HBAA PE=1 SV=2
   #    score  bias  c-Evalue  i-Evalue hmmfrom  hmm to    alifrom  ali to    envfrom  env to     acc
 ---   ------ ----- --------- --------- ------- -------    ------- -------    ------- -------    ----
   1 !  161.9   2.0   7.7e-49   3.7e-46       2     149 .]       2     142 .]       1     142 [] 0.99

  Alignments for each domain:
  == domain 1  score: 161.9 bits;  conditional E-value: 7.7e-49
             globins4   2 vLseaektkvkavWakveadveesGadiLvrlfkstPatqefFekFkdLstedelkksadvkkHgkkvldAlsdalakldekleaklkdL 91 
                          vLs+a+kt+vk v++k+  ++ee+Ga+ L+r+f+++P+t+++F++F dL+     ++sa++k+Hgkkv+ Al +a++++d ++ ++l++L
  sp|P01990|HBA_ANSIN   2 VLSAADKTNVKGVFSKISGHAEEYGAETLERMFTAYPQTKTYFPHF-DLQ-----HGSAQIKAHGKKVVAALVEAVNHID-DIAGALSKL 84 
                          8*********************************************.999.....************************9.9******** PP

             globins4  92 selHakklkvdpkyfkllsevlvdvlaarlpkeftadvqaaleKllalvakllaskYk 149
                          s+lHa+kl+vdp +fk+l+++ ++v+a ++p+ +ta+v+a+l+K+l  v ++l++kY+
  sp|P01990|HBA_ANSIN  85 SDLHAQKLRVDPVNFKFLGHCFLVVVAIHHPSALTAEVHASLDKFLCAVGTVLTAKYR 142
                          *********************************************************7 PP

>> sp|P22741|HBA_FRAPO  Hemoglobin subunit alpha-A OS=Francolinus pondicerianus GN=HBAA PE=1 SV=1
   #    score  bias  c-Evalue  i-Evalue hmmfrom  hmm to    alifrom  ali to    envfrom  env to     acc
 ---   ------ ----- --------- --------- ------- -------    ------- -------    ------- -------    ----
   1 !  161.7   0.5   8.3e-49     4e-46       2     149 .]       1     141 []       1     141 [] 0.99

  Alignments for each domain:
  == domain 1  score: 161.7 bits;  conditional E-value: 8.3e-49
             globins4   2 vLseaektkvkavWakveadveesGadiLvrlfkstPatqefFekFkdLstedelkksadvkkHgkkvldAlsdalakldekleaklkdL 91 
                          vLs+a+k++vk +++k+ +++e++Ga++L+r+f ++P t+++F++F dLs     ++sa+vk Hgkkv+ Al +a +++d ++ ++l++L
  sp|P22741|HBA_FRAPO   1 VLSAADKNNVKGIFGKISSHAEDYGAEALERMFITYPSTKTYFPHF-DLS-----HGSAQVKGHGKKVVAALIEAANHID-DIAGTLSKL 83 
                          69********************************************.***.....************************9.9******** PP

             globins4  92 selHakklkvdpkyfkllsevlvdvlaarlpkeftadvqaaleKllalvakllaskYk 149
                          s+lHa+kl+vdp +fkll+++ ++v+a ++p+ +t++v+a+l+K+l  v ++l++kY+
  sp|P22741|HBA_FRAPO  84 SDLHAHKLRVDPVNFKLLGQCFLVVVAIHHPSALTPEVHASLDKFLCAVGNVLTAKYR 141
                          *********************************************************7 PP

>> sp|P83135|HBAA_CHENI  Hemoglobin subunit alpha-A OS=Chelonoidis nigra GN=HBAA PE=1 SV=2
   #    score  bias  c-Evalue  i-Evalue hmmfrom  hmm to    alifrom  ali to    envfrom  env to     acc
 ---   ------ ----- --------- --------- ------- -------    ------- -------    ------- -------    ----
   1 !  161.5   0.2   9.7e-49   4.7e-46       2     149 .]       2     142 .]       1     142 [] 0.99

  Alignments for each domain:
  == domain 1  score: 161.5 bits;  conditional E-value: 9.7e-49
              globins4   2 vLseaektkvkavWakveadveesGadiLvrlfkstPatqefFekFkdLstedelkksadvkkHgkkvldAlsdalakldekleaklkd 90 
                           vL++++k +vk+vW+kv+++ ee+G + L+rlf ++P t+++F++F dL+     + sa+v++Hg+kvl Al++a++++d +++++l++
  sp|P83135|HBAA_CHENI   2 VLTAGDKANVKTVWSKVGSHLEEYGSETLERLFIVYPSTKTYFPHF-DLH-----HDSAQVRAHGRKVLSALGEAVNHID-DIPGALSK 83 
                           79********************************************.999.....9***********************9.******** PP

              globins4  91 LselHakklkvdpkyfkllsevlvdvlaarlpkeftadvqaaleKllalvakllaskYk 149
                           Ls+lHa+ l+vdp +fkll  + v+v+  ++p+ +t++v+ +l+K+l+ va++l+skY+
  sp|P83135|HBAA_CHENI  84 LSDLHAQTLRVDPVNFKLLNLCFVVVVGRHHPTILTPEVHVSLDKFLSAVATALTSKYR 142
                           **********************************************************7 PP

>> sp|P04442|HBAD_ANAPL  Hemoglobin subunit alpha-D OS=Anas platyrhynchos GN=HBAD PE=2 SV=1
   #    score  bias  c-Evalue  i-Evalue hmmfrom  hmm to    alifrom  ali to    envfrom  env to     acc
 ---   ------ ----- --------- --------- ------- -------    ------- -------    ------- -------    ----
   1 !  161.4   0.6     1e-48     5e-46       3     149 .]       2     141 .]       1     141 [] 0.99

  Alignments for each domain:
  == domain 1  score: 161.4 bits;  conditional E-value: 1e-48
              globins4   3 LseaektkvkavWakveadveesGadiLvrlfkstPatqefFekFkdLstedelkksadvkkHgkkvldAlsdalakldekleaklkdL 91 
                           L++++k+ ++++W kv  + ee G ++L+r+f+++P+t+++F++F dL+      +s++v+ Hgkkv+ Al++a+++ld +l+++l++L
  sp|P04442|HBAD_ANAPL   2 LTAEDKKLITQLWEKVAGHQEEFGSEALQRMFLAYPQTKTYFPHF-DLH-----PGSEQVRGHGKKVAAALGNAVKSLD-NLSQALSEL 83 
                           99*******************************************.999.....9************************.********* PP

              globins4  92 selHakklkvdpkyfkllsevlvdvlaarlpkeftadvqaaleKllalvakllaskYk 149
                           s+lHa +l+vdp +fkll+++  +vlaa+l+k+++++++aa++K+++ va +la+kY+
  sp|P04442|HBAD_ANAPL  84 SNLHAYNLRVDPVNFKLLAQCFQVVLAAHLGKDYSPEMHAAFDKFMSAVAAVLAEKYR 141
                           *********************************************************7 PP

>> sp|P83132|HBA2_ALDEL  Hemoglobin A subunit alpha-2 OS=Aldabrachelys elephantina PE=1 SV=2
   #    score  bias  c-Evalue  i-Evalue hmmfrom  hmm to    alifrom  ali to    envfrom  env to     acc
 ---   ------ ----- --------- --------- ------- -------    ------- -------    ------- -------    ----
   1 !  161.4   0.1     1e-48     5e-46       2     149 .]       2     142 .]       1     142 [] 0.99

  Alignments for each domain:
  == domain 1  score: 161.4 bits;  conditional E-value: 1e-48
              globins4   2 vLseaektkvkavWakveadveesGadiLvrlfkstPatqefFekFkdLstedelkksadvkkHgkkvldAlsdalakldekleaklkd 90 
                           vL++++k +vk+vW+kv+++ e++G + L+rlf+++P t+++F++F dL+     + s++v++Hgkkvl Al++a++++d +++++l++
  sp|P83132|HBA2_ALDEL   2 VLTAGDKANVKTVWSKVGSHLEDYGSETLERLFVVYPSTKTYFPHF-DLH-----HDSPQVRAHGKKVLSALGEAVNHID-DIPGALSK 83 
                           79********************************************.999.....9***********************9.******** PP

              globins4  91 LselHakklkvdpkyfkllsevlvdvlaarlpkeftadvqaaleKllalvakllaskYk 149
                           Ls+lHa++l+vdp +fkll  + v+v+  ++p+ +t++v+ +l+K+l+ va+ l+skY+
  sp|P83132|HBA2_ALDEL  84 LSDLHAQNLRVDPVNFKLLNLCFVVVVGRHHPTILTPEVHVSLDKFLSAVAQNLTSKYR 142
                           **********************************************************7 PP

>> sp|P02005|HBAD_CHRPI  Hemoglobin subunit alpha-D OS=Chrysemys picta bellii GN=HBAD PE=1 SV=1
   #    score  bias  c-Evalue  i-Evalue hmmfrom  hmm to    alifrom  ali to    envfrom  env to     acc
 ---   ------ ----- --------- --------- ------- -------    ------- -------    ------- -------    ----
   1 !  161.4   2.7   1.1e-48   5.1e-46       3     149 .]       2     141 .]       1     141 [] 0.99

  Alignments for each domain:
  == domain 1  score: 161.4 bits;  conditional E-value: 1.1e-48
              globins4   3 LseaektkvkavWakveadveesGadiLvrlfkstPatqefFekFkdLstedelkksadvkkHgkkvldAlsdalakldekleaklkdL 91 
                           L  +ek+ +k++W kv  + e+ Ga++L+r+f ++P+t+++F++F dL+     + s+++++Hgkkv++Al+da++++d +l+ +l++L
  sp|P02005|HBAD_CHRPI   2 LNHDEKQLIKHAWEKVLGHQEDFGAEALERMFAVYPQTKTYFPHF-DLH-----HDSEQIRHHGKKVVTALGDAVRHMD-NLSEALSEL 83 
                           7889*****************************************.999.....9************************.********* PP

              globins4  92 selHakklkvdpkyfkllsevlvdvlaarlpkeftadvqaaleKllalvakllaskYk 149
                           s+lHa +l+vdp +fklls++  +vla +l+ e+t++v+ a++K+la v+ +la+kY+
  sp|P02005|HBAD_CHRPI  84 SNLHAYNLRVDPVNFKLLSHCFQVVLAVHLADEYTPQVHVAYDKFLAAVSAVLAEKYR 141
                           *********************************************************7 PP

>> sp|P01995|HBA_PHACO  Hemoglobin subunit alpha-A OS=Phasianus colchicus colchicus GN=HBAA PE=1 SV=1
   #    score  bias  c-Evalue  i-Evalue hmmfrom  hmm to    alifrom  ali to    envfrom  env to     acc
 ---   ------ ----- --------- --------- ------- -------    ------- -------    ------- -------    ----
   1 !  161.2   0.4   1.3e-48   6.1e-46       2     149 .]       1     141 []       1     141 [] 0.99

  Alignments for each domain:
  == domain 1  score: 161.2 bits;  conditional E-value: 1.3e-48
             globins4   2 vLseaektkvkavWakveadveesGadiLvrlfkstPatqefFekFkdLstedelkksadvkkHgkkvldAlsdalakldekleaklkdL 91 
                          vLs+a+k++vk +++k+  ++ee+Ga++L+r+f ++P t+++F++F dLs     ++sa++k Hgkkv+ Al +a++++d ++ ++l++L
  sp|P01995|HBA_PHACO   1 VLSAADKNNVKGIFTKIAGHAEEYGAEALERMFITYPSTKTYFPHF-DLS-----HGSAQIKGHGKKVVAALIEAVNHID-DITGTLSKL 83 
                          69********************************************.***.....************************9.9******** PP

             globins4  92 selHakklkvdpkyfkllsevlvdvlaarlpkeftadvqaaleKllalvakllaskYk 149
                          s+lHa+kl+vdp +fkll+++ ++v+a ++p+ +t++v+a+l+K+l  v ++l++kY+
  sp|P01995|HBA_PHACO  84 SDLHAHKLRVDPVNFKLLGQCFLVVVAIHHPSALTPEVHASLDKFLCAVGTVLTAKYR 141
                          *********************************************************7 PP

>> sp|P10057|HBA_EUDCH  Hemoglobin subunit alpha OS=Eudyptes chrysocome GN=HBA PE=1 SV=1
   #    score  bias  c-Evalue  i-Evalue hmmfrom  hmm to    alifrom  ali to    envfrom  env to     acc
 ---   ------ ----- --------- --------- ------- -------    ------- -------    ------- -------    ----
   1 !  160.8   1.0   1.6e-48   7.9e-46       2     149 .]       1     141 []       1     141 [] 0.99

  Alignments for each domain:
  == domain 1  score: 160.8 bits;  conditional E-value: 1.6e-48
             globins4   2 vLseaektkvkavWakveadveesGadiLvrlfkstPatqefFekFkdLstedelkksadvkkHgkkvldAlsdalakldekleaklkdL 91 
                          vLs+++k++vk v++k+ +++ee+Ga+ L+r+f+++P+t+++F++F dL+     ++sa+vk+Hgkkv++Al +a +++d ++ ++l++L
  sp|P10057|HBA_EUDCH   1 VLSANDKSNVKGVFSKISSHAEEYGAETLERMFTTYPQTKTYFPHF-DLH-----HGSAQVKAHGKKVATALMEAANHID-DIAGALSKL 83 
                          69********************************************.999.....************************9.9******** PP

             globins4  92 selHakklkvdpkyfkllsevlvdvlaarlpkeftadvqaaleKllalvakllaskYk 149
                          s+lHa+kl+vdp +fkll+++ ++v+a ++p+ +t++v+a+l+K+l  v ++l+skY+
  sp|P10057|HBA_EUDCH  84 SDLHAQKLRVDPVNFKLLGQCFLVVMAIHHPSALTPEVHASLDKFLCAVGNVLTSKYR 141
                          *********************************************************7 PP

>> sp|P84790|HBA_AYTFU  Hemoglobin subunit alpha-A OS=Aythya fuligula PE=1 SV=2
   #    score  bias  c-Evalue  i-Evalue hmmfrom  hmm to    alifrom  ali to    envfrom  env to     acc
 ---   ------ ----- --------- --------- ------- -------    ------- -------    ------- -------    ----
   1 !  160.6   0.5   1.8e-48   8.9e-46       2     149 .]       2     142 .]       1     142 [] 0.99

  Alignments for each domain:
  == domain 1  score: 160.6 bits;  conditional E-value: 1.8e-48
             globins4   2 vLseaektkvkavWakveadveesGadiLvrlfkstPatqefFekFkdLstedelkksadvkkHgkkvldAlsdalakldekleaklkdL 91 
                          vLs+a+kt+vk +++k++ ++ee+Ga+ L+r+f ++P+t+++F++F dL+     ++sa++k+Hgkkv+ Al +a++++d ++ ++l++L
  sp|P84790|HBA_AYTFU   2 VLSAADKTNVKGIFSKIGGHAEEYGAETLERMFITYPQTKTYFPHF-DLQ-----HGSAQIKAHGKKVAAALVEAVNHID-DIAGALSKL 84 
                          8*********************************************.999.....************************9.9******** PP

             globins4  92 selHakklkvdpkyfkllsevlvdvlaarlpkeftadvqaaleKllalvakllaskYk 149
                          s+lHa+kl+vdp +f++l+++ ++vla ++p+ +t++v+a+l+K++  v  +l++kY+
  sp|P84790|HBA_AYTFU  85 SDLHAQKLRVDPVNFRFLGHCFLVVLAIHHPSALTPEVHASLDKFMCAVGATLTAKYR 142
                          *********************************************************7 PP

>> sp|P02006|HBAD_PHRHI  Hemoglobin subunit alpha-D OS=Phrynops hilarii GN=HBAD PE=1 SV=1
   #    score  bias  c-Evalue  i-Evalue hmmfrom  hmm to    alifrom  ali to    envfrom  env to     acc
 ---   ------ ----- --------- --------- ------- -------    ------- -------    ------- -------    ----
   1 !  160.5   3.2     2e-48   9.8e-46       3     149 .]       2     141 .]       1     141 [] 0.99

  Alignments for each domain:
  == domain 1  score: 160.5 bits;  conditional E-value: 2e-48
              globins4   3 LseaektkvkavWakveadveesGadiLvrlfkstPatqefFekFkdLstedelkksadvkkHgkkvldAlsdalakldekleaklkdL 91 
                           Ls++ek+ ++++W kv+++ e+ Ga++L+r+f+++P+t+++F +F dL+     ++s++++ Hgkkv+ Al++a+ ++d +l+a+l +L
  sp|P02006|HBAD_PHRHI   2 LSADEKQLILHAWEKVHTHQEDFGAEALERMFTVYPQTKTYFHHF-DLH-----HGSEQIRRHGKKVVVALENAVHHMD-NLSAALCKL 83 
                           9********************************************.999.....*************************.********* PP

              globins4  92 selHakklkvdpkyfkllsevlvdvlaarlpkeftadvqaaleKllalvakllaskYk 149
                           s+lHa +l+vdp +fklls++  +vla +l++e++++v+ a++K+la v+ +la+kY+
  sp|P02006|HBAD_PHRHI  84 SDLHAYNLRVDPVNFKLLSHCFHVVLAGHLGEEYSPQVHVAYDKFLAAVSDVLAEKYR 141
                           *********************************************************7 PP

>> sp|P08850|HBA_ACCGE  Hemoglobin subunit alpha-A OS=Accipiter gentilis GN=HBAA PE=1 SV=2
   #    score  bias  c-Evalue  i-Evalue hmmfrom  hmm to    alifrom  ali to    envfrom  env to     acc
 ---   ------ ----- --------- --------- ------- -------    ------- -------    ------- -------    ----
   1 !  160.5   0.3     2e-48   9.9e-46       2     149 .]       2     142 .]       1     142 [] 0.99

  Alignments for each domain:
  == domain 1  score: 160.5 bits;  conditional E-value: 2e-48
             globins4   2 vLseaektkvkavWakveadveesGadiLvrlfkstPatqefFekFkdLstedelkksadvkkHgkkvldAlsdalakldekleaklkdL 91 
                          vLs+++kt+vk+v++k++ ++ee+Ga+ L+r+f+++P t+++F++F dL+     ++sa++k+Hgkkv++Al +a++++d ++ ++l++L
  sp|P08850|HBA_ACCGE   2 VLSANDKTNVKNVFTKIGGHAEEYGAETLERMFTTYPPTKTYFPHF-DLH-----HGSAQIKAHGKKVVGALIEAVNHID-DIAGALSKL 84 
                          89********************************************.999.....************************9.9******** PP

             globins4  92 selHakklkvdpkyfkllsevlvdvlaarlpkeftadvqaaleKllalvakllaskYk 149
                          s+lHa+kl+vdp +fkll+++ ++v+a ++p+ +t++v+a+l+K+l  v ++l++kY+
  sp|P08850|HBA_ACCGE  85 SDLHAQKLRVDPVNFKLLGQCFLVVVAIHHPSVLTPEVHASLDKFLCAVGNVLTAKYR 142
                          *********************************************************7 PP

>> sp|P83131|HBA1_ALDEL  Hemoglobin A subunit alpha-1 OS=Aldabrachelys elephantina PE=1 SV=2
   #    score  bias  c-Evalue  i-Evalue hmmfrom  hmm to    alifrom  ali to    envfrom  env to     acc
 ---   ------ ----- --------- --------- ------- -------    ------- -------    ------- -------    ----
   1 !  160.3   0.2   2.3e-48   1.1e-45       2     149 .]       2     142 .]       1     142 [] 0.99

  Alignments for each domain:
  == domain 1  score: 160.3 bits;  conditional E-value: 2.3e-48
              globins4   2 vLseaektkvkavWakveadveesGadiLvrlfkstPatqefFekFkdLstedelkksadvkkHgkkvldAlsdalakldekleaklkd 90 
                           vL++++k +vk+vW+kv+++ ee+G + L+rlf+++P t+++F++F dL+     + s++v++Hgkkvl Al++a++++d +++++l++
  sp|P83131|HBA1_ALDEL   2 VLTAGDKANVKTVWSKVGSHLEEYGSETLERLFVVYPSTKTYFPHF-DLH-----HDSPQVRAHGKKVLSALGEAVNHID-DIPGALSK 83 
                           79********************************************.999.....9***********************9.******** PP

              globins4  91 LselHakklkvdpkyfkllsevlvdvlaarlpkeftadvqaaleKllalvakllaskYk 149
                           Ls+lHa++l+vdp +fkll  + v+v  +++p+ +t++v+ +l+K+l+ va++l+skY+
  sp|P83131|HBA1_ALDEL  84 LSDLHAQNLRVDPVNFKLLNLCFVVVSGTHHPTILTPEVHVSLDKFLSAVATALTSKYR 142
                           **********************************************************7 PP

>> sp|P30892|HBAD_COTJA  Hemoglobin subunit alpha-D OS=Coturnix coturnix japonica GN=HBAD PE=1 SV=1
   #    score  bias  c-Evalue  i-Evalue hmmfrom  hmm to    alifrom  ali to    envfrom  env to     acc
 ---   ------ ----- --------- --------- ------- -------    ------- -------    ------- -------    ----
   1 !  160.2   0.4   2.5e-48   1.2e-45       3     149 .]       2     141 .]       1     141 [] 0.99

  Alignments for each domain:
  == domain 1  score: 160.2 bits;  conditional E-value: 2.5e-48
              globins4   3 LseaektkvkavWakveadveesGadiLvrlfkstPatqefFekFkdLstedelkksadvkkHgkkvldAlsdalakldekleaklkdL 91 
                           L++++k+ ++++W k  ++ e+ Ga++L r+f+++P+t+++F++F dLs      +s++++ Hgkkvl Al++a++++d +l++++++L
  sp|P30892|HBAD_COTJA   2 LTAEDKKLIQQAWEKASSHQEDFGAEALLRMFTAYPQTKTYFPHF-DLS-----PGSDQIRGHGKKVLAALGNAVKNID-DLSQAMAEL 83 
                           99*******************************************.9**.....9***********************9.********* PP

              globins4  92 selHakklkvdpkyfkllsevlvdvlaarlpkeftadvqaaleKllalvakllaskYk 149
                           s+lHa +l+vdp +fklls+++ +vlaa+++k+++++v+aa++K+l+ va +la kY+
  sp|P30892|HBAD_COTJA  84 SNLHAFNLRVDPVNFKLLSQCIQVVLAAHMGKDYSPEVHAAFDKFLSAVAAVLAGKYR 141
                           *********************************************************7 PP

>> sp|P02003|HBAD_CAIMO  Hemoglobin subunit alpha-D OS=Cairina moschata GN=HBAD PE=2 SV=1
   #    score  bias  c-Evalue  i-Evalue hmmfrom  hmm to    alifrom  ali to    envfrom  env to     acc
 ---   ------ ----- --------- --------- ------- -------    ------- -------    ------- -------    ----
   1 !  160.2   0.6   2.5e-48   1.2e-45       3     149 .]       2     141 .]       1     141 [] 0.99

  Alignments for each domain:
  == domain 1  score: 160.2 bits;  conditional E-value: 2.5e-48
              globins4   3 LseaektkvkavWakveadveesGadiLvrlfkstPatqefFekFkdLstedelkksadvkkHgkkvldAlsdalakldekleaklkdL 91 
                           L++++k+ + +vW kv  + ee G ++L+r+f+++P+t+++F++F dL+      +s++v+ Hgkkv+ Al++a+++ld +l+++l++L
  sp|P02003|HBAD_CAIMO   2 LTAEDKKLIVQVWEKVAGHQEEFGSEALQRMFLAYPQTKTYFPHF-DLH-----PGSEQVRGHGKKVAAALGNAVKSLD-NLSQALSEL 83 
                           99*******************************************.999.....9************************.********* PP

              globins4  92 selHakklkvdpkyfkllsevlvdvlaarlpkeftadvqaaleKllalvakllaskYk 149
                           s+lHa +l+vdp +fkll+++  +vlaa+l+k+++++++aa++K+l+ va +la+kY+
  sp|P02003|HBAD_CAIMO  84 SNLHAYNLRVDPVNFKLLAQCFQVVLAAHLGKDYSPEMHAAFDKFLSAVAAVLAEKYR 141
                           *********************************************************7 PP

>> sp|P01981|HBA_STRCA  Hemoglobin subunit alpha-A OS=Struthio camelus GN=HBAA PE=1 SV=1
   #    score  bias  c-Evalue  i-Evalue hmmfrom  hmm to    alifrom  ali to    envfrom  env to     acc
 ---   ------ ----- --------- --------- ------- -------    ------- -------    ------- -------    ----
   1 !  160.2   0.5   2.5e-48   1.2e-45       2     149 .]       1     141 []       1     141 [] 0.99

  Alignments for each domain:
  == domain 1  score: 160.2 bits;  conditional E-value: 2.5e-48
             globins4   2 vLseaektkvkavWakveadveesGadiLvrlfkstPatqefFekFkdLstedelkksadvkkHgkkvldAlsdalakldekleaklkdL 91 
                          vLs  +kt+vk +++k+ +++ee+Ga+ L+r+f ++P+t+++F++F dL+     ++sa++k+Hgkkv++Al +a++++d +++++l++L
  sp|P01981|HBA_STRCA   1 VLSGTDKTNVKGIFSKISSHAEEYGAETLERMFITYPQTKTYFPHF-DLH-----HGSAQIKAHGKKVANALIEAVNHID-DISGALSKL 83 
                          6999******************************************.999.....************************9.********* PP

             globins4  92 selHakklkvdpkyfkllsevlvdvlaarlpkeftadvqaaleKllalvakllaskYk 149
                          s+lHa+kl+vdp +fkll+++ ++v+a ++p+ +t++v+a+l+K+l  v  +l++kY+
  sp|P01981|HBA_STRCA  84 SDLHAQKLRVDPVNFKLLGQCFLVVVAIHHPSALTPEVHASLDKFLCAVGAVLTAKYR 141
                          *********************************************************7 PP

>> sp|P10060|HBB1_SPHPU  Hemoglobin subunit beta-1 OS=Sphenodon punctatus GN=HBB1 PE=1 SV=1
   #    score  bias  c-Evalue  i-Evalue hmmfrom  hmm to    alifrom  ali to    envfrom  env to     acc
 ---   ------ ----- --------- --------- ------- -------    ------- -------    ------- -------    ----
   1 !  160.0   0.6   2.8e-48   1.4e-45       2     149 .]       2     146 .]       1     146 [] 0.99

  Alignments for each domain:
  == domain 1  score: 160.0 bits;  conditional E-value: 2.8e-48
              globins4   2 vLseaektkvkavWakveadveesGadiLvrlfkstPatqefFekFkdLstedelkksadvkkHgkkvldAlsdalakldekleaklkd 90 
                           + +++ek  + ++Wakv  dv++ G+++L rl++++P+tq+fF  F++Ls + ++ +++ vk+Hgkkv + +++al++ld +l+ ++++
  sp|P10060|HBB1_SPHPU   2 HWTAEEKHLLGSLWAKV--DVADIGGEALGRLLVVYPWTQRFFADFGNLSSATAICGNPRVKAHGKKVFTMFGEALKHLD-NLKETFAS 87 
                           6799*************..*************************************************************.******** PP

              globins4  91 LselHakklkvdpkyfkllsevlvdvlaarlpkeftadvqaaleKllalvakllaskYk 149
                           LselH++kl+vd ++fkll++ +++vlaarl   ft+++qaa++Kl  +va++la +Y+
  sp|P10060|HBB1_SPHPU  88 LSELHCDKLHVDTENFKLLGNLVIVVLAARLHDSFTPAAQAAFHKLAYSVAHALARRYH 146
                           **********************************************************7 PP

>> sp|P01980|HBA_APTFO  Hemoglobin subunit alpha OS=Aptenodytes forsteri GN=HBA PE=1 SV=3
   #    score  bias  c-Evalue  i-Evalue hmmfrom  hmm to    alifrom  ali to    envfrom  env to     acc
 ---   ------ ----- --------- --------- ------- -------    ------- -------    ------- -------    ----
   1 !  159.8   1.2   3.4e-48   1.7e-45       2     149 .]       2     142 .]       1     142 [] 0.99

  Alignments for each domain:
  == domain 1  score: 159.8 bits;  conditional E-value: 3.4e-48
             globins4   2 vLseaektkvkavWakveadveesGadiLvrlfkstPatqefFekFkdLstedelkksadvkkHgkkvldAlsdalakldekleaklkdL 91 
                          vLs+++k++vk++++k+ +++ee+Ga+ L+r+f+++P+t+++F++F dL+     ++sa+vk+Hgkkv+ Al +a +++d ++ ++l++L
  sp|P01980|HBA_APTFO   2 VLSANDKSNVKSIFSKISSHAEEYGAETLERMFTTYPQTKTYFPHF-DLH-----HGSAQVKAHGKKVAAALIEAANHID-DIAGALSKL 84 
                          89********************************************.999.....************************9.9******** PP

             globins4  92 selHakklkvdpkyfkllsevlvdvlaarlpkeftadvqaaleKllalvakllaskYk 149
                          s+lHa+kl+vdp +fkll+++ ++v+a ++p+ +t++++a+l+K+l  v ++l+skY+
  sp|P01980|HBA_APTFO  85 SDLHAEKLRVDPVNFKLLGQCFMVVVAIHHPSALTPEIHASLDKFLCAVGNVLTSKYR 142
                          *********************************************************7 PP

>> sp|P01947|HBA_CAVPO  Hemoglobin subunit alpha OS=Cavia porcellus GN=HBA PE=1 SV=2
   #    score  bias  c-Evalue  i-Evalue hmmfrom  hmm to    alifrom  ali to    envfrom  env to     acc
 ---   ------ ----- --------- --------- ------- -------    ------- -------    ------- -------    ----
   1 !  159.7   0.7   3.6e-48   1.8e-45       2     149 .]       2     142 .]       1     142 [] 0.98

  Alignments for each domain:
  == domain 1  score: 159.7 bits;  conditional E-value: 3.6e-48
             globins4   2 vLseaektkvkavWakveadveesGadiLvrlfkstPatqefFekFkdLstedelkksadvkkHgkkvldAlsdalakldekleaklkdL 91 
                          vLs+a+k++vk+ W k++ +++e+ a+ L+r+f+s+P+t+++F +  d+s      +s d+k+Hgkkv+dAl+ a+ +ld +l+++l++L
  sp|P01947|HBA_CAVPO   2 VLSAADKNNVKTTWDKIGGHAAEYVAEGLTRMFTSFPTTKTYFHHI-DVS-----PGSGDIKAHGKKVADALTTAVGHLD-DLPTALSTL 84 
                          8********************************************9.888.....9***********************9.********* PP

             globins4  92 selHakklkvdpkyfkllsevlvdvlaarlpkeftadvqaaleKllalvakllaskYk 149
                          s+ Ha+kl+vdp +fk+l ++l+++laa+l+++ft++++a+l+K++a+v+++l+skY+
  sp|P01947|HBA_CAVPO  85 SDVHAHKLRVDPVNFKFLNHCLLVTLAAHLGADFTPSIHASLDKFFASVSTVLTSKYR 142
                          *********************************************************7 PP

>> sp|P01983|HBA_CICCI  Hemoglobin subunit alpha-A OS=Ciconia ciconia GN=HBAA PE=1 SV=2
   #    score  bias  c-Evalue  i-Evalue hmmfrom  hmm to    alifrom  ali to    envfrom  env to     acc
 ---   ------ ----- --------- --------- ------- -------    ------- -------    ------- -------    ----
   1 !  159.5   0.5   4.1e-48     2e-45       2     149 .]       2     142 .]       1     142 [] 0.99

  Alignments for each domain:
  == domain 1  score: 159.5 bits;  conditional E-value: 4.1e-48
             globins4   2 vLseaektkvkavWakveadveesGadiLvrlfkstPatqefFekFkdLstedelkksadvkkHgkkvldAlsdalakldekleaklkdL 91 
                          vLs+++k++v+ v++k+ a+++++Ga+ L+r+f+++P+ +++F++F dL+     ++sa++k+Hgkkv++Al +a++++d ++ ++l++L
  sp|P01983|HBA_CICCI   2 VLSANDKSNVRGVFGKISAHADDYGAETLERMFTVHPTQKTYFPHF-DLH-----RGSAQIKAHGKKVAGALLEAVNHID-DIAGALSKL 84 
                          89********************************************.999.....9***********************9.9******** PP

             globins4  92 selHakklkvdpkyfkllsevlvdvlaarlpkeftadvqaaleKllalvakllaskYk 149
                          s+lHa+kl+vdp +fkll+++ ++v+a ++p+ +t++v+a+l+K+l +v+++l+ kY+
  sp|P01983|HBA_CICCI  85 SDLHAQKLRVDPVNFKLLGQCFLVVVAVHHPSLLTPEVHASLDKFLCTVSTVLTDKYR 142
                          *********************************************************7 PP

>> sp|P13786|HBAZ_CAPHI  Hemoglobin subunit zeta OS=Capra hircus GN=HBZ1 PE=3 SV=2
   #    score  bias  c-Evalue  i-Evalue hmmfrom  hmm to    alifrom  ali to    envfrom  env to     acc
 ---   ------ ----- --------- --------- ------- -------    ------- -------    ------- -------    ----
   1 !  159.5   0.2   4.1e-48     2e-45       2     149 .]       2     142 .]       1     142 [] 0.98

  Alignments for each domain:
  == domain 1  score: 159.5 bits;  conditional E-value: 4.1e-48
              globins4   2 vLseaektkvkavWakveadveesGadiLvrlfkstPatqefFekFkdLstedelkksadvkkHgkkvldAlsdalakldekleaklkd 90 
                            L+  e+t ++++W+k+ ++++  G++ L+rlf  +P+++++F++F dL+      +sa++++Hg kv+ A++da++++d ++ ++l++
  sp|P13786|HBAZ_CAPHI   2 SLTRTERTIILSLWSKISTQADVIGTETLERLFSCYPQAKTYFPHF-DLH-----SGSAQLRAHGSKVVAAVGDAVKSID-NVTSALSK 83 
                           5899******************************************.999.....9************************.******** PP

              globins4  91 LselHakklkvdpkyfkllsevlvdvlaarlpkeftadvqaaleKllalvakllaskYk 149
                           LselHa  l+vdp +fk+ls++l+++la+++p++ftad++aa +K+l++v+ +l++kY+
  sp|P13786|HBAZ_CAPHI  84 LSELHAYVLRVDPVNFKFLSHCLLVTLASHFPADFTADAHAAWDKFLSIVSGVLTEKYR 142
                           **********************************************************7 PP

>> sp|P01992|HBA_CYGOL  Hemoglobin subunit alpha-A OS=Cygnus olor GN=HBAA PE=1 SV=1
   #    score  bias  c-Evalue  i-Evalue hmmfrom  hmm to    alifrom  ali to    envfrom  env to     acc
 ---   ------ ----- --------- --------- ------- -------    ------- -------    ------- -------    ----
   1 !  159.4   1.0   4.4e-48   2.1e-45       2     149 .]       1     141 []       1     141 [] 0.99

  Alignments for each domain:
  == domain 1  score: 159.4 bits;  conditional E-value: 4.4e-48
             globins4   2 vLseaektkvkavWakveadveesGadiLvrlfkstPatqefFekFkdLstedelkksadvkkHgkkvldAlsdalakldekleaklkdL 91 
                          vLs+a+kt+vk v++k++ +++++Ga+ L+r+f ++P+t+++F++F dL+     ++sa++k+Hgkkv+ Al +a++++d ++ ++l++L
  sp|P01992|HBA_CYGOL   1 VLSAADKTNVKGVFSKIGGHADDYGAETLERMFIAYPQTKTYFPHF-DLQ-----HGSAQIKAHGKKVAAALVEAVNHID-DIAGALSKL 83 
                          69********************************************.999.....************************9.9******** PP

             globins4  92 selHakklkvdpkyfkllsevlvdvlaarlpkeftadvqaaleKllalvakllaskYk 149
                          s+lHa+kl+vdp +fk+l+++ ++v+a ++p+ +t++v+a+l+K+l  v  +l++kY+
  sp|P01992|HBA_CYGOL  84 SDLHAQKLRVDPVNFKFLGHCFLVVVAIHHPSALTPEVHASLDKFLCAVGAVLTAKYR 141
                          *********************************************************7 PP

>> sp|P01999|HBA_ALLMI  Hemoglobin subunit alpha OS=Alligator mississippiensis GN=HBA PE=1 SV=2
   #    score  bias  c-Evalue  i-Evalue hmmfrom  hmm to    alifrom  ali to    envfrom  env to     acc
 ---   ------ ----- --------- --------- ------- -------    ------- -------    ------- -------    ----
   1 !  159.4   0.5   4.5e-48   2.2e-45       2     149 .]       2     142 .]       1     142 [] 0.99

  Alignments for each domain:
  == domain 1  score: 159.4 bits;  conditional E-value: 4.5e-48
             globins4   2 vLseaektkvkavWakveadveesGadiLvrlfkstPatqefFekFkdLstedelkksadvkkHgkkvldAlsdalakldekleaklkdL 91 
                          vLs ++k++vka+W+k   + ee+Ga++L+r+f ++P+t+ +F++F d+s     ++sa++++Hgkkv  Al +a++++d +l+++l  L
  sp|P01999|HBA_ALLMI   2 VLSMEDKSNVKAIWGKASGHLEEYGAEALERMFCAYPQTKIYFPHF-DMS-----HNSAQIRAHGKKVFSALHEAVNHID-DLPGALCRL 84 
                          79********************************************.888.....9***********************9.********* PP

             globins4  92 selHakklkvdpkyfkllsevlvdvlaarlpkeftadvqaaleKllalvakllaskYk 149
                          selHa++l+vdp +fk+l++++++v a ++p+ ++++++a+l+K+l  v+ +l+skY+
  sp|P01999|HBA_ALLMI  85 SELHAHSLRVDPVNFKFLAHCVLVVFAIHHPSALSPEIHASLDKFLCAVSAVLTSKYR 142
                          *********************************************************7 PP

>> sp|P24589|HBA_COTJA  Hemoglobin subunit alpha-A OS=Coturnix coturnix japonica GN=HBAA PE=1 SV=2
   #    score  bias  c-Evalue  i-Evalue hmmfrom  hmm to    alifrom  ali to    envfrom  env to     acc
 ---   ------ ----- --------- --------- ------- -------    ------- -------    ------- -------    ----
   1 !  159.3   0.8   4.7e-48   2.3e-45       2     149 .]       2     142 .]       1     142 [] 0.99

  Alignments for each domain:
  == domain 1  score: 159.3 bits;  conditional E-value: 4.7e-48
             globins4   2 vLseaektkvkavWakveadveesGadiLvrlfkstPatqefFekFkdLstedelkksadvkkHgkkvldAlsdalakldekleaklkdL 91 
                          vLs+a+kt+vk ++ak+  ++ee+Ga++L r+f+++P+t+++F++F d+s     ++sa++k Hgkkv+ Al +a +++d ++ ++l++L
  sp|P24589|HBA_COTJA   2 VLSAADKTNVKGIFAKIAGHAEEYGAEALDRMFTTYPQTKTYFPHF-DVS-----HGSAQIKGHGKKVAAALVEAANHID-DIAGTLSKL 84 
                          8*********************************************.888.....************************9.9******** PP

             globins4  92 selHakklkvdpkyfkllsevlvdvlaarlpkeftadvqaaleKllalvakllaskYk 149
                          s+lHa+kl+vdp +fkll+++ ++v+a ++p+ +t++v+a+l+K+l  v ++l++kY+
  sp|P24589|HBA_COTJA  85 SDLHAQKLRVDPVNFKLLGQCFLVVVAIHHPAALTPEVHASLDKFLCAVGTVLTAKYR 142
                          *********************************************************7 PP

>> sp|P02009|HBAZ_PIG  Hemoglobin subunit zeta OS=Sus scrofa PE=1 SV=1
   #    score  bias  c-Evalue  i-Evalue hmmfrom  hmm to    alifrom  ali to    envfrom  env to     acc
 ---   ------ ----- --------- --------- ------- -------    ------- -------    ------- -------    ----
   1 !  159.1   0.2   5.3e-48   2.6e-45       3     149 .]       2     141 .]       1     141 [] 0.99

  Alignments for each domain:
  == domain 1  score: 159.1 bits;  conditional E-value: 5.3e-48
            globins4   3 LseaektkvkavWakveadveesGadiLvrlfkstPatqefFekFkdLstedelkksadvkkHgkkvldAlsdalakldekleaklkdLse 93 
                         L++ae+t + ++W+k+ +++++ G++ L+rlf s+P+++++F++F dL+      +sa++++Hg kvl A+++a++++d +++a+l++Lse
  sp|P02009|HBAZ_PIG   2 LTKAERTIIGSMWTKISSQADTIGTETLERLFASYPQAKTYFPHF-DLN-----PGSAQLRAHGSKVLAAVGEAVKSID-NVSAALAKLSE 85 
                         89*******************************************.999.....9************************.*********** PP

            globins4  94 lHakklkvdpkyfkllsevlvdvlaarlpkeftadvqaaleKllalvakllaskYk 149
                         lHa  l+vdp +fk+ls++l+++la+++p+++ta+++aa +K+l +v+ +l++kY+
  sp|P02009|HBAZ_PIG  86 LHAYVLRVDPVNFKFLSHCLLVTLASHFPADLTAEAHAAWDKFLTIVSGVLTEKYR 141
                         *******************************************************7 PP

>> sp|P02129|HBB_CRONI  Hemoglobin subunit beta OS=Crocodylus niloticus GN=HBB PE=1 SV=1
   #    score  bias  c-Evalue  i-Evalue hmmfrom  hmm to    alifrom  ali to    envfrom  env to     acc
 ---   ------ ----- --------- --------- ------- -------    ------- -------    ------- -------    ----
   1 !  158.8   0.2   6.7e-48   3.2e-45       4     149 .]       4     146 .]       1     146 [] 0.98

  Alignments for each domain:
  == domain 1  score: 158.8 bits;  conditional E-value: 6.7e-48
             globins4   4 seaektkvkavWakveadveesGadiLvrlfkstPatqefFekFkdLstedelkksadvkkHgkkvldAlsdalakldekleaklkdLse 93 
                           + ek+ +  +W kv  dv+  G+++L r++ ++P+ +++Fe+F+d+s +++++ +++v++Hgkkvl  +++a+ +ld  ++a++++Ls+
  sp|P02129|HBB_CRONI   4 DPHEKQLIGDLWHKV--DVAHCGGEALSRMLIVYPWKRRYFENFGDISNAQAIMHNEKVQAHGKKVLASFGEAVCHLD-GIRAHFANLSK 90 
                          589************..*************************************************************.9********** PP

             globins4  94 lHakklkvdpkyfkllsevlvdvlaarlpkeftadvqaaleKllalvakllaskYk 149
                          lH++kl+vdp++fkll+++++ vlaa++pk+f+ + +aa++Kl+  va +la+ Y+
  sp|P02129|HBB_CRONI  91 LHCEKLHVDPENFKLLGDIIIIVLAAHYPKDFGLECHAAYQKLVRQVAAALAAEYH 146
                          *******************************************************7 PP

>> sp|P02137|HBBL_XENLA  Hemoglobin larval subunit beta-1 OS=Xenopus laevis PE=2 SV=2
   #    score  bias  c-Evalue  i-Evalue hmmfrom  hmm to    alifrom  ali to    envfrom  env to     acc
 ---   ------ ----- --------- --------- ------- -------    ------- -------    ------- -------    ----
   1 !  158.6   1.0   7.5e-48   3.6e-45       1     148 [.       2     146 ..       2     147 .] 0.99

  Alignments for each domain:
  == domain 1  score: 158.6 bits;  conditional E-value: 7.5e-48
              globins4   1 vvLseaektkvkavWakveadveesGadiLvrlfkstPatqefFekFkdLstedelkksadvkkHgkkvldAlsdalakldekleaklk 89 
                           v+Ls++ek++++avW+kv  ++e+ G d+L+rl++++P+tq++F +F++Ls  +++ ++a+v++Hgkkvl A+ + + +ld ++++ l+
  sp|P02137|HBBL_XENLA   2 VHLSADEKSAINAVWSKV--NIENDGHDALTRLLVVFPWTQRYFSSFGNLSNVAAISGNAKVRAHGKKVLSAVDESIHHLD-DIKNFLS 87 
                           69****************..************************************************************9.9****** PP

              globins4  90 dLselHakklkvdpkyfkllsevlvdvlaarlpkeftadvqaaleKllalvakllaskY 148
                            Ls +Ha++l+vdp++fk l++vlv vla +l++ ft++vqaa eK+ a +  +l++ Y
  sp|P02137|HBBL_XENLA  88 VLSTKHAEELHVDPENFKRLADVLVIVLAGKLGAAFTPQVQAAWEKFSAGLVAALSHGY 146
                           *******************************************************9988 PP

>> sp|P08256|HBA_GYPRU  Hemoglobin subunit alpha-A/A' OS=Gyps rueppellii GN=HBAA PE=1 SV=1
   #    score  bias  c-Evalue  i-Evalue hmmfrom  hmm to    alifrom  ali to    envfrom  env to     acc
 ---   ------ ----- --------- --------- ------- -------    ------- -------    ------- -------    ----
   1 !  158.5   0.4   8.2e-48     4e-45       2     149 .]       1     141 []       1     141 [] 0.99

  Alignments for each domain:
  == domain 1  score: 158.5 bits;  conditional E-value: 8.2e-48
             globins4   2 vLseaektkvkavWakveadveesGadiLvrlfkstPatqefFekFkdLstedelkksadvkkHgkkvldAlsdalakldekleaklkdL 91 
                          vLs+++kt+vk+v++k+  ++e++Ga+ L+r+f+++P t+++F++F dL+     ++sa++k+Hgkkv++Al +a++++d ++ ++l++L
  sp|P08256|HBA_GYPRU   1 VLSANDKTNVKNVFTKITGHAEDYGAETLERMFTTYPPTKTYFPHF-DLH-----HGSAQIKAHGKKVVGALIEAVNHID-DIAGALSKL 83 
                          69********************************************.999.....************************9.9******** PP

             globins4  92 selHakklkvdpkyfkllsevlvdvlaarlpkeftadvqaaleKllalvakllaskYk 149
                          s+lHa+kl+vdp +fkll+++ ++v+a ++p+ +t++v+a+l+K+l  v ++l++kY+
  sp|P08256|HBA_GYPRU  84 SDLHAQKLRVDPVNFKLLGQCFLVVVAIHHPSVLTPEVHASLDKFLCAVGNVLTAKYR 141
                          *********************************************************7 PP

>> sp|P07034|HBA_CHLME  Hemoglobin subunit alpha-A OS=Chloephaga melanoptera GN=HBAA PE=1 SV=1
   #    score  bias  c-Evalue  i-Evalue hmmfrom  hmm to    alifrom  ali to    envfrom  env to     acc
 ---   ------ ----- --------- --------- ------- -------    ------- -------    ------- -------    ----
   1 !  158.3   1.4   9.2e-48   4.5e-45       2     149 .]       1     141 []       1     141 [] 0.99

  Alignments for each domain:
  == domain 1  score: 158.3 bits;  conditional E-value: 9.2e-48
             globins4   2 vLseaektkvkavWakveadveesGadiLvrlfkstPatqefFekFkdLstedelkksadvkkHgkkvldAlsdalakldekleaklkdL 91 
                          vLs+a+k +vk v++k++ +++++Ga+ L+r+f ++P+t+++F++F dL+     ++sa++k+Hgkkv+ Al +a++++d ++ ++l++L
  sp|P07034|HBA_CHLME   1 VLSAADKANVKGVFSKIGGHADDYGAETLERMFIAYPQTKTYFPHF-DLH-----HGSAQIKAHGKKVAAALVEAVNHID-DITGALSKL 83 
                          69********************************************.999.....************************9.9******** PP

             globins4  92 selHakklkvdpkyfkllsevlvdvlaarlpkeftadvqaaleKllalvakllaskYk 149
                          s+lHa+kl+vdp +fk+l+++ ++v+a ++p+ +t++v+a+l+K++  v  +l++kY+
  sp|P07034|HBA_CHLME  84 SDLHAQKLRVDPVNFKFLGHCFLVVVAIHHPAALTPEVHASLDKFMCAVGAVLTAKYR 141
                          *********************************************************7 PP

>> sp|P07417|HBA_AEGMO  Hemoglobin subunit alpha-A OS=Aegypius monachus GN=HBAA PE=1 SV=2
   #    score  bias  c-Evalue  i-Evalue hmmfrom  hmm to    alifrom  ali to    envfrom  env to     acc
 ---   ------ ----- --------- --------- ------- -------    ------- -------    ------- -------    ----
   1 !  158.1   0.4   1.1e-47   5.3e-45       2     149 .]       2     142 .]       1     142 [] 0.99

  Alignments for each domain:
  == domain 1  score: 158.1 bits;  conditional E-value: 1.1e-47
             globins4   2 vLseaektkvkavWakveadveesGadiLvrlfkstPatqefFekFkdLstedelkksadvkkHgkkvldAlsdalakldekleaklkdL 91 
                          vLs+++kt+vk+v++k+  ++e++Ga+ L+r+f ++P t+++F++F dL+     ++sa++k+Hgkkv++Al +a++++d ++ ++l++L
  sp|P07417|HBA_AEGMO   2 VLSANDKTNVKTVFTKITGHAEDYGAETLERMFITYPPTKTYFPHF-DLH-----HGSAQIKAHGKKVVGALIEAVNHID-DIAGALSKL 84 
                          89********************************************.999.....************************9.9******** PP

             globins4  92 selHakklkvdpkyfkllsevlvdvlaarlpkeftadvqaaleKllalvakllaskYk 149
                          s+lHa+kl+vdp +fkll+++ ++v+a ++p+ +t++v+a+l+K+l  v ++l++kY+
  sp|P07417|HBA_AEGMO  85 SDLHAQKLRVDPVNFKLLGQCFLVVVAIHHPSVLTPEVHASLDKFLCAVGNVLTAKYR 142
                          *********************************************************7 PP

>> sp|P10780|HBA_PHACA  Hemoglobin subunit alpha-A OS=Phalacrocorax carbo GN=HBAA PE=1 SV=1
   #    score  bias  c-Evalue  i-Evalue hmmfrom  hmm to    alifrom  ali to    envfrom  env to     acc
 ---   ------ ----- --------- --------- ------- -------    ------- -------    ------- -------    ----
   1 !  157.8   1.7   1.4e-47   6.7e-45       2     149 .]       1     141 []       1     141 [] 0.99

  Alignments for each domain:
  == domain 1  score: 157.8 bits;  conditional E-value: 1.4e-47
             globins4   2 vLseaektkvkavWakveadveesGadiLvrlfkstPatqefFekFkdLstedelkksadvkkHgkkvldAlsdalakldekleaklkdL 91 
                          vLs+ +kt+vk v+akv+  +e +Ga+ L+r+f+++P+t+++F++F dL+     ++sa++k+Hgkkv+ Al +a +++d ++ ++l++L
  sp|P10780|HBA_PHACA   1 VLSASDKTNVKGVFAKVGGSAEAYGAETLERMFTAYPQTKTYFPHF-DLH-----HGSAQIKAHGKKVAAALVEAANHID-DIAGALSKL 83 
                          69********************************************.999.....************************9.9******** PP

             globins4  92 selHakklkvdpkyfkllsevlvdvlaarlpkeftadvqaaleKllalvakllaskYk 149
                          s+lHa+kl+vdp +fkll+++ ++v+a ++p+ +t++v+a+l+K++  vak l++kY+
  sp|P10780|HBA_PHACA  84 SDLHAQKLRVDPVNFKLLGHCFLVVVAIHHPTLLTPEVHASLDKFMCAVAKELTAKYR 141
                          *********************************************************7 PP

>> sp|P07413|HBAD_PASMO  Hemoglobin subunit alpha-D OS=Passer montanus GN=HBAD PE=1 SV=1
   #    score  bias  c-Evalue  i-Evalue hmmfrom  hmm to    alifrom  ali to    envfrom  env to     acc
 ---   ------ ----- --------- --------- ------- -------    ------- -------    ------- -------    ----
   1 !  157.8   0.1   1.4e-47   6.8e-45       3     149 .]       2     141 .]       1     141 [] 0.99

  Alignments for each domain:
  == domain 1  score: 157.8 bits;  conditional E-value: 1.4e-47
              globins4   3 LseaektkvkavWakveadveesGadiLvrlfkstPatqefFekFkdLstedelkksadvkkHgkkvldAlsdalakldekleaklkdL 91 
                           L++++k+ ++++W+k +   ee Gad+L r+f s+P t+++F++F dLs     ++s++++ Hgkkv+ Als+a+++ld +l+++l++L
  sp|P07413|HBAD_PASMO   2 LTAEDKKLIQQIWGKLGGAEEEIGADALWRMFHSYPSTKTYFPHF-DLS-----QGSDQIRGHGKKVVAALSNAIKNLD-NLSQALSEL 83 
                           99*******************************************.9**.....9************************.********* PP

              globins4  92 selHakklkvdpkyfkllsevlvdvlaarlpkeftadvqaaleKllalvakllaskYk 149
                           s+lHa +l+vdp +fk+ls++l + la+rl+ke++++v++a++K+++ va +la+kY+
  sp|P07413|HBAD_PASMO  84 SNLHAYNLRVDPVNFKFLSQCLQVSLATRLGKEYSPEVHSAVDKFMSAVASVLAEKYR 141
                           *********************************************************7 PP

>> sp|P01985|HBA_ANSSE  Hemoglobin subunit alpha-A OS=Anseranas semipalmata GN=HBAA PE=1 SV=2
   #    score  bias  c-Evalue  i-Evalue hmmfrom  hmm to    alifrom  ali to    envfrom  env to     acc
 ---   ------ ----- --------- --------- ------- -------    ------- -------    ------- -------    ----
   1 !  157.6   0.6   1.5e-47   7.5e-45       2     149 .]       2     142 .]       1     142 [] 0.99

  Alignments for each domain:
  == domain 1  score: 157.6 bits;  conditional E-value: 1.5e-47
             globins4   2 vLseaektkvkavWakveadveesGadiLvrlfkstPatqefFekFkdLstedelkksadvkkHgkkvldAlsdalakldekleaklkdL 91 
                          vLs+a+k +vk+v++k++ ++ee+Ga+ L+r+f+++P+t+++F++F dL+      +sa++k+Hgkkv+ Al +a +++d ++ ++l++L
  sp|P01985|HBA_ANSSE   2 VLSAADKGNVKTVFGKIGGHAEEYGAETLQRMFQTFPQTKTYFPHF-DLQ-----PGSAQIKAHGKKVAAALVEAANHID-DIAGALSKL 84 
                          8*********************************************.999.....9***********************9.9******** PP

             globins4  92 selHakklkvdpkyfkllsevlvdvlaarlpkeftadvqaaleKllalvakllaskYk 149
                          s+lHa+kl+vdp +fk+l+++ ++vla ++p+ +t++v+a+++K+l  va++l++kY+
  sp|P01985|HBA_ANSSE  85 SDLHAQKLRVDPVNFKFLGHCFLVVLAIHHPSLLTPEVHASMDKFLCAVATVLTAKYR 142
                          *********************************************************7 PP

>> sp|O12985|HBAD_COLLI  Hemoglobin subunit alpha-D OS=Columba livia GN=HBAD PE=2 SV=1
   #    score  bias  c-Evalue  i-Evalue hmmfrom  hmm to    alifrom  ali to    envfrom  env to     acc
 ---   ------ ----- --------- --------- ------- -------    ------- -------    ------- -------    ----
   1 !  157.6   0.2   1.6e-47   7.6e-45       3     149 .]       2     140 .]       1     140 [] 0.97

  Alignments for each domain:
  == domain 1  score: 157.6 bits;  conditional E-value: 1.6e-47
              globins4   3 LseaektkvkavWakveadveesGadiLvrlfkstPatqefFekFkdLstedelkksadvkkHgkkvldAlsdalakldekleaklkdL 91 
                           L++ +k+ v++vW kv     + Ga++L+rlf+++P+t+++F++F dL+     ++s++v++Hgkkvl Al++a+++l  +l+++l+dL
  sp|O12985|HBAD_COLLI   2 LTDSDKKLVLQVWEKV-IRHPDCGAEALERLFTTYPQTKTYFPHF-DLH-----HGSDQVRNHGKKVLAALGNAVKSLG-NLSQALSDL 82 
                           899*************.666789**********************.999.....***********************97.9******** PP

              globins4  92 selHakklkvdpkyfkllsevlvdvlaarlpkeftadvqaaleKllalvakllaskYk 149
                           s+lHa +l+vdp +fkll+++  +vla++l++++t++++aa++K+l+ v+++la+kY+
  sp|O12985|HBAD_COLLI  83 SDLHAYNLRVDPVNFKLLAQCFHVVLATHLGNDYTPEAHAAFDKFLSAVCTVLAEKYR 140
                           *********************************************************7 PP

>> sp|P01994|HBA_CHICK  Hemoglobin subunit alpha-A OS=Gallus gallus GN=HBAA PE=1 SV=2
   #    score  bias  c-Evalue  i-Evalue hmmfrom  hmm to    alifrom  ali to    envfrom  env to     acc
 ---   ------ ----- --------- --------- ------- -------    ------- -------    ------- -------    ----
   1 !  157.6   0.4   1.6e-47   7.8e-45       2     149 .]       2     142 .]       1     142 [] 0.99

  Alignments for each domain:
  == domain 1  score: 157.6 bits;  conditional E-value: 1.6e-47
             globins4   2 vLseaektkvkavWakveadveesGadiLvrlfkstPatqefFekFkdLstedelkksadvkkHgkkvldAlsdalakldekleaklkdL 91 
                          vLs+a+k++vk +++k+  ++ee+Ga+ L+r+f+++P t+++F++F dLs     ++sa++k Hgkkv+ Al +a +++d ++ ++l++L
  sp|P01994|HBA_CHICK   2 VLSAADKNNVKGIFTKIAGHAEEYGAETLERMFTTYPPTKTYFPHF-DLS-----HGSAQIKGHGKKVVAALIEAANHID-DIAGTLSKL 84 
                          8*********************************************.***.....************************9.9******** PP

             globins4  92 selHakklkvdpkyfkllsevlvdvlaarlpkeftadvqaaleKllalvakllaskYk 149
                          s+lHa+kl+vdp +fkll+++ ++v+a ++p+ +t++v+a+l+K+l  v ++l++kY+
  sp|P01994|HBA_CHICK  85 SDLHAHKLRVDPVNFKLLGQCFLVVVAIHHPAALTPEVHASLDKFLCAVGTVLTAKYR 142
                          *********************************************************7 PP

>> sp|P04239|HBAD_ANSIN  Hemoglobin subunit alpha-D OS=Anser indicus GN=HBAD PE=1 SV=1
   #    score  bias  c-Evalue  i-Evalue hmmfrom  hmm to    alifrom  ali to    envfrom  env to     acc
 ---   ------ ----- --------- --------- ------- -------    ------- -------    ------- -------    ----
   1 !  157.5   0.6   1.6e-47     8e-45       3     149 .]       2     141 .]       1     141 [] 0.98

  Alignments for each domain:
  == domain 1  score: 157.5 bits;  conditional E-value: 1.6e-47
              globins4   3 LseaektkvkavWakveadveesGadiLvrlfkstPatqefFekFkdLstedelkksadvkkHgkkvldAlsdalakldekleaklkdL 91 
                           Ls+++k+ + ++W kv  + +e G+++L+r+f+++P+t+++F++F d++      +s++v+ Hgkkv+ Al++a+++ld +++++l++L
  sp|P04239|HBAD_ANSIN   2 LSADDKKIIAQLWEKVAGHQDEFGNEALQRMFVTYPQTKTYFPHF-DVH-----PGSEQVRSHGKKVAAALGNAVKSLD-NISQALSEL 83 
                           9********************************************.666.....8************************.********* PP

              globins4  92 selHakklkvdpkyfkllsevlvdvlaarlpkeftadvqaaleKllalvakllaskYk 149
                           s+lHa +l+vdp +fklls++  +vla +l+k++t++++aa++K+l+ va +la+kY+
  sp|P04239|HBAD_ANSIN  84 SNLHAYNLRVDPANFKLLSQCFQVVLAVHLGKDYTPEMHAAFDKFLSAVAAVLAEKYR 141
                           *********************************************************7 PP

>> sp|P04238|HBAD_ANSAN  Hemoglobin subunit alpha-D OS=Anser anser anser GN=HBAD PE=1 SV=1
   #    score  bias  c-Evalue  i-Evalue hmmfrom  hmm to    alifrom  ali to    envfrom  env to     acc
 ---   ------ ----- --------- --------- ------- -------    ------- -------    ------- -------    ----
   1 !  157.3   0.6   1.9e-47   9.2e-45       3     149 .]       2     141 .]       1     141 [] 0.99

  Alignments for each domain:
  == domain 1  score: 157.3 bits;  conditional E-value: 1.9e-47
              globins4   3 LseaektkvkavWakveadveesGadiLvrlfkstPatqefFekFkdLstedelkksadvkkHgkkvldAlsdalakldekleaklkdL 91 
                           L++++k+ + ++W kv  + +e G+++L+r+f+++P+t+++F++F dL+      +s++v+ Hgkkv+ Al++a+++ld +++++l++L
  sp|P04238|HBAD_ANSAN   2 LTADDKKLLAQLWEKVAGHQDEFGNEALQRMFVTYPQTKTYFPHF-DLH-----PGSEQVRSHGKKVAAALGNAVKSLD-NISQALSEL 83 
                           899******************************************.999.....9************************.********* PP

              globins4  92 selHakklkvdpkyfkllsevlvdvlaarlpkeftadvqaaleKllalvakllaskYk 149
                           s+lHa +l+vdp +fklls++  +vla +l+k++t++++aa++K+l+ va +la+kY+
  sp|P04238|HBAD_ANSAN  84 SNLHAYNLRVDPANFKLLSQCFQVVLAVHLGKDYTPEMHAAFDKFLSAVAAVLAEKYR 141
                           *********************************************************7 PP

>> sp|P10781|HBAD_PHACA  Hemoglobin subunit alpha-D OS=Phalacrocorax carbo GN=HBAD PE=1 SV=1
   #    score  bias  c-Evalue  i-Evalue hmmfrom  hmm to    alifrom  ali to    envfrom  env to     acc
 ---   ------ ----- --------- --------- ------- -------    ------- -------    ------- -------    ----
   1 !  157.3   0.3   1.9e-47   9.4e-45       3     149 .]       2     141 .]       1     141 [] 0.99

  Alignments for each domain:
  == domain 1  score: 157.3 bits;  conditional E-value: 1.9e-47
              globins4   3 LseaektkvkavWakveadveesGadiLvrlfkstPatqefFekFkdLstedelkksadvkkHgkkvldAlsdalakldekleaklkdL 91 
                           L ++e   v+ vW kve+  +e+G++ L+r+f+++P+t+++F++F dL+     ++s+++++Hgkkv++Al++a+++ld +l+++l+dL
  sp|P10781|HBAD_PHACA   2 LGAEETALVRGVWQKVESAKDEMGEETLTRMFLVYPKTKTYFPHF-DLH-----HGSEQIRNHGKKVVTALGNAIQNLD-NLRQTLADL 83 
                           78999****************************************.999.....*************************.********* PP

              globins4  92 selHakklkvdpkyfkllsevlvdvlaarlpkeftadvqaaleKllalvakllaskYk 149
                           s+lHa +l+vdp +fkll+++  +vla +l++e+t++v+ a++K+l  va +la+kY+
  sp|P10781|HBAD_PHACA  84 SNLHAYNLRVDPVNFKLLAQCFQVVLAVHLGQEYTPEVHVAFDKFLTAVAAVLAEKYR 141
                           *********************************************************7 PP

>> sp|P04240|HBAD_BRACA  Hemoglobin subunit alpha-D OS=Branta canadensis GN=HBAD PE=1 SV=1
   #    score  bias  c-Evalue  i-Evalue hmmfrom  hmm to    alifrom  ali to    envfrom  env to     acc
 ---   ------ ----- --------- --------- ------- -------    ------- -------    ------- -------    ----
   1 !  157.2   0.8   2.1e-47     1e-44       3     149 .]       2     141 .]       1     141 [] 0.99

  Alignments for each domain:
  == domain 1  score: 157.2 bits;  conditional E-value: 2.1e-47
              globins4   3 LseaektkvkavWakveadveesGadiLvrlfkstPatqefFekFkdLstedelkksadvkkHgkkvldAlsdalakldekleaklkdL 91 
                           L++++k+ + ++W kv  + +e G+++L+r+f+++P+t+++F++F dL+      +s++v+ Hgkkv+ Als+a++++d +l+++l++L
  sp|P04240|HBAD_BRACA   2 LTADDKKILAQLWEKVAGHQDEFGNEALERMFVTYPQTKTYFPHF-DLH-----PGSEQVRSHGKKVAAALSNAVKSID-NLSQALSEL 83 
                           899******************************************.999.....9************************.********* PP

              globins4  92 selHakklkvdpkyfkllsevlvdvlaarlpkeftadvqaaleKllalvakllaskYk 149
                           s+lHa +l+vdp +fklls++  +vla +l+k++t++++aa++K+l+ va +la+kY+
  sp|P04240|HBAD_BRACA  84 SNLHAYNLRVDPANFKLLSQCFQVVLAVHLGKDYTPEMHAAFDKFLSAVAAVLAEKYR 141
                           *********************************************************7 PP

>> sp|P15164|HBAD_APUAP  Hemoglobin subunit alpha-D OS=Apus apus GN=HBAD PE=1 SV=1
   #    score  bias  c-Evalue  i-Evalue hmmfrom  hmm to    alifrom  ali to    envfrom  env to     acc
 ---   ------ ----- --------- --------- ------- -------    ------- -------    ------- -------    ----
   1 !  157.1   0.2   2.3e-47   1.1e-44       3     149 .]       2     141 .]       1     141 [] 0.99

  Alignments for each domain:
  == domain 1  score: 157.1 bits;  conditional E-value: 2.3e-47
              globins4   3 LseaektkvkavWakveadveesGadiLvrlfkstPatqefFekFkdLstedelkksadvkkHgkkvldAlsdalakldekleaklkdL 91 
                           L++++k+ +++vW k +   ee+Ga+ L+r+f+++P+t+++F++F dLs      +s++++ Hgkkv+ Al+ a+++ld +l+++l++L
  sp|P15164|HBAD_APUAP   2 LTAEDKKLIQQVWDKLQGCQEEVGAETLQRMFTTYPQTKTYFPHF-DLS-----PGSDQIRGHGKKVVAALGTAVKSLD-NLSQALSEL 83 
                           99*******************************************.9**.....9************************.********* PP

              globins4  92 selHakklkvdpkyfkllsevlvdvlaarlpkeftadvqaaleKllalvakllaskYk 149
                           s+lHa +l+vdp +fkll+++l +vla+++ k++t++++aa++K+l+ va +la+kY+
  sp|P15164|HBAD_APUAP  84 SNLHAYNLRVDPVNFKLLAQCLQVVLATHMTKDYTPEIHAAFDKFLSAVAAVLAEKYR 141
                           *********************************************************7 PP

>> sp|P07035|HBAD_CHLME  Hemoglobin subunit alpha-D OS=Chloephaga melanoptera GN=HBAD PE=1 SV=1
   #    score  bias  c-Evalue  i-Evalue hmmfrom  hmm to    alifrom  ali to    envfrom  env to     acc
 ---   ------ ----- --------- --------- ------- -------    ------- -------    ------- -------    ----
   1 !  156.8   0.4   2.7e-47   1.3e-44       3     149 .]       2     141 .]       1     141 [] 0.99

  Alignments for each domain:
  == domain 1  score: 156.8 bits;  conditional E-value: 2.7e-47
              globins4   3 LseaektkvkavWakveadveesGadiLvrlfkstPatqefFekFkdLstedelkksadvkkHgkkvldAlsdalakldekleaklkdL 91 
                           L++++k+ ++++W kv  + ee G ++L+r+f+++P+t+++F++F dL+      +s++v+ Hgkkv+ Al++a+++ld +l+++l++L
  sp|P07035|HBAD_CHLME   2 LTADDKKLLTQLWEKVAGHQEEFGSEALQRMFLTYPQTKTYFPHF-DLH-----PGSEQVRGHGKKVAAALGNAVKSLD-NLSQALSEL 83 
                           89*******************************************.999.....9************************.********* PP

              globins4  92 selHakklkvdpkyfkllsevlvdvlaarlpkeftadvqaaleKllalvakllaskYk 149
                           s+lHa +l+vdp +fkll+++  +vla++l+k+++++++aa++K+l+ va +la+kY+
  sp|P07035|HBAD_CHLME  84 SNLHAYNLRVDPANFKLLAQCFQVVLATHLGKDYSPEMHAAFDKFLSAVAAVLAEKYR 141
                           *********************************************************7 PP

>> sp|P08260|HBA_CHRRI  Hemoglobin subunit alpha-A OS=Chroicocephalus ridibundus GN=HBAA PE=1 SV=1
   #    score  bias  c-Evalue  i-Evalue hmmfrom  hmm to    alifrom  ali to    envfrom  env to     acc
 ---   ------ ----- --------- --------- ------- -------    ------- -------    ------- -------    ----
   1 !  156.7   0.3   2.9e-47   1.4e-44       2     149 .]       1     141 []       1     141 [] 0.99

  Alignments for each domain:
  == domain 1  score: 156.7 bits;  conditional E-value: 2.9e-47
             globins4   2 vLseaektkvkavWakveadveesGadiLvrlfkstPatqefFekFkdLstedelkksadvkkHgkkvldAlsdalakldekleaklkdL 91 
                          vLs  +kt+vk v++k++ ++ee+Ga+ L+r+f ++P+t+++F++F dL+     ++sa+vk+Hgkkv+ Al +a +++d ++ ++l++L
  sp|P08260|HBA_CHRRI   1 VLSGSDKTNVKGVFGKIGGHAEEYGAETLERMFATYPQTKTYFPHF-DLQ-----HGSAQVKAHGKKVAAALVEAANHID-DIAGALSKL 83 
                          6999******************************************.999.....************************9.9******** PP

             globins4  92 selHakklkvdpkyfkllsevlvdvlaarlpkeftadvqaaleKllalvakllaskYk 149
                          s+lHa+kl+vdp +fkll+++ ++v+a ++p+ +t++v+a+l+K+l  v ++l++kY+
  sp|P08260|HBA_CHRRI  84 SDLHAQKLRVDPVNFKLLGQCFLVVVAIHHPSVLTPEVHASLDKFLCAVGNVLTAKYR 141
                          *********************************************************7 PP

>> sp|P19832|HBA_TRIOC  Hemoglobin subunit alpha-A OS=Trigonoceps occipitalis GN=HBAA PE=1 SV=1
   #    score  bias  c-Evalue  i-Evalue hmmfrom  hmm to    alifrom  ali to    envfrom  env to     acc
 ---   ------ ----- --------- --------- ------- -------    ------- -------    ------- -------    ----
   1 !  156.7   0.4     3e-47   1.5e-44       2     149 .]       1     141 []       1     141 [] 0.99

  Alignments for each domain:
  == domain 1  score: 156.7 bits;  conditional E-value: 3e-47
             globins4   2 vLseaektkvkavWakveadveesGadiLvrlfkstPatqefFekFkdLstedelkksadvkkHgkkvldAlsdalakldekleaklkdL 91 
                          vLs+++kt+vk+v++k+  ++e++Ga+ L+r+f ++P t+++F++F dL+     ++sa++k+Hgkkv++Al +a++++d ++ ++l++L
  sp|P19832|HBA_TRIOC   1 VLSANDKTNVKTVFTKITGHAEDYGAETLERMFITYPPTKTYFPHF-DLH-----HGSAQIKAHGKKVVGALIEAVNHID-DIAGALSKL 83 
                          69********************************************.999.....************************9.9******** PP

             globins4  92 selHakklkvdpkyfkllsevlvdvlaarlpkeftadvqaaleKllalvakllaskYk 149
                          s+lHa+kl+vdp +fkll+++ ++v+a ++p+ +t++v+a+l+K+l  v ++l++kY+
  sp|P19832|HBA_TRIOC  84 SDLHAQKLRVDPVNFKLLGQCFLVVVAIHHPSVLTPEVHASLDKFLCAVGNVLSAKYR 141
                          *********************************************************7 PP

>> sp|P81023|HBA_MELGA  Hemoglobin subunit alpha-A OS=Meleagris gallopavo GN=HBAA PE=1 SV=2
   #    score  bias  c-Evalue  i-Evalue hmmfrom  hmm to    alifrom  ali to    envfrom  env to     acc
 ---   ------ ----- --------- --------- ------- -------    ------- -------    ------- -------    ----
   1 !  156.7   0.4     3e-47   1.5e-44       2     149 .]       2     142 .]       1     142 [] 0.99

  Alignments for each domain:
  == domain 1  score: 156.7 bits;  conditional E-value: 3e-47
             globins4   2 vLseaektkvkavWakveadveesGadiLvrlfkstPatqefFekFkdLstedelkksadvkkHgkkvldAlsdalakldekleaklkdL 91 
                          vLs+a+k++vk +++k+  ++ee+Ga+ L+r+f ++P t+++F++F dLs     ++sa++k Hgkkv+ Al +a +++d ++ ++l++L
  sp|P81023|HBA_MELGA   2 VLSAADKNNVKGIFTKIAGHAEEYGAETLERMFITYPPTKTYFPHF-DLS-----HGSAQIKGHGKKVVAALIEAANHID-DIAGTLSKL 84 
                          8*********************************************.***.....************************9.9******** PP

             globins4  92 selHakklkvdpkyfkllsevlvdvlaarlpkeftadvqaaleKllalvakllaskYk 149
                          s+lHa+kl+vdp +fkll+++ ++v+a ++p+ +t++v+a+l+K+l  v ++l++kY+
  sp|P81023|HBA_MELGA  85 SDLHAHKLRVDPVNFKLLGQCFLVVVAIHHPAALTPEVHASLDKFLCAVGTVLTAKYR 142
                          *********************************************************7 PP

>> sp|Q8HY34|HBA_MONDO  Hemoglobin subunit alpha OS=Monodelphis domestica GN=HBA PE=2 SV=3
   #    score  bias  c-Evalue  i-Evalue hmmfrom  hmm to    alifrom  ali to    envfrom  env to     acc
 ---   ------ ----- --------- --------- ------- -------    ------- -------    ------- -------    ----
   1 !  156.4   0.5   3.5e-47   1.7e-44       2     149 .]       2     142 .]       1     142 [] 0.98

  Alignments for each domain:
  == domain 1  score: 156.4 bits;  conditional E-value: 3.5e-47
             globins4   2 vLseaektkvkavWakveadveesGadiLvrlfkstPatqefFekFkdLstedelkksadvkkHgkkvldAlsdalakldekleaklkdL 91 
                          vLs+a+kt+vka+W+kv+ + + + +++L r f+s+P t+++F++F + s      +sa++k  g+k++dA+s a+a++d +l ++l++L
  sp|Q8HY34|HBA_MONDO   2 VLSAADKTNVKAAWSKVGGNSGAYMGEALYRTFLSFPPTKTYFPHF-EFS-----AGSAQIKGQGQKIADAVSLAVAHMD-DLATALSAL 84 
                          8*********************************************.788.....8************************.9******** PP

             globins4  92 selHakklkvdpkyfkllsevlvdvlaarlpkeftadvqaaleKllalvakllaskYk 149
                          s+lHa++lkvdp +fk+l + ++++la++l+k+ft++++a+l+K+lal++++l+skY+
  sp|Q8HY34|HBA_MONDO  85 SDLHAHNLKVDPVNFKFLCHNVLVTLASHLGKDFTPEIHASLDKFLALLSTVLTSKYR 142
                          *********************************************************7 PP

>> sp|P82111|HBA1_STEMC  Hemoglobin subunit alpha-1 OS=Stercorarius maccormicki PE=1 SV=1
   #    score  bias  c-Evalue  i-Evalue hmmfrom  hmm to    alifrom  ali to    envfrom  env to     acc
 ---   ------ ----- --------- --------- ------- -------    ------- -------    ------- -------    ----
   1 !  156.4   0.2   3.6e-47   1.7e-44       2     149 .]       1     141 []       1     141 [] 0.99

  Alignments for each domain:
  == domain 1  score: 156.4 bits;  conditional E-value: 3.6e-47
              globins4   2 vLseaektkvkavWakveadveesGadiLvrlfkstPatqefFekFkdLstedelkksadvkkHgkkvldAlsdalakldekleaklkd 90 
                           vLs  +k++vk v++k++ ++ee+Ga+ L+r+f ++P+t+++F++F dL+     ++sa+vk+Hgkkv+ Al +a +++d +++++l++
  sp|P82111|HBA1_STEMC   1 VLSGSDKNNVKGVFGKIGGHAEEYGAETLERMFATYPQTKTYFPHF-DLQ-----HGSAQVKAHGKKVAAALVEAANHID-DISGALSK 82 
                           6999******************************************.999.....************************9.******** PP

              globins4  91 LselHakklkvdpkyfkllsevlvdvlaarlpkeftadvqaaleKllalvakllaskYk 149
                           Ls+lHa+kl+vdp +fkll+++ ++v+a ++p+ +t++v+a+l+K+l  v ++l++kY+
  sp|P82111|HBA1_STEMC  83 LSDLHAQKLRVDPVNFKLLGQCFLVVVAIHHPSVLTPEVHASLDKFLCAVGNVLTAKYR 141
                           **********************************************************7 PP

>> sp|P21871|HBA_COLLI  Hemoglobin subunit alpha-A OS=Columba livia GN=HBAA PE=1 SV=2
   #    score  bias  c-Evalue  i-Evalue hmmfrom  hmm to    alifrom  ali to    envfrom  env to     acc
 ---   ------ ----- --------- --------- ------- -------    ------- -------    ------- -------    ----
   1 !  156.2   0.3   4.4e-47   2.1e-44       2     149 .]       2     142 .]       1     142 [] 0.99

  Alignments for each domain:
  == domain 1  score: 156.2 bits;  conditional E-value: 4.4e-47
             globins4   2 vLseaektkvkavWakveadveesGadiLvrlfkstPatqefFekFkdLstedelkksadvkkHgkkvldAlsdalakldekleaklkdL 91 
                          vLs+++k++vkav+ak++ ++++ G+++L+rlf ++P+t+++F++F dLs     ++sa++k Hgkkv++Al +a +++d ++ ++l++L
  sp|P21871|HBA_COLLI   2 VLSANDKSNVKAVFAKIGGQAGDLGGEALERLFITYPQTKTYFPHF-DLS-----HGSAQIKGHGKKVAEALVEAANHID-DIAGALSKL 84 
                          89********************************************.***.....************************9.9******** PP

             globins4  92 selHakklkvdpkyfkllsevlvdvlaarlpkeftadvqaaleKllalvakllaskYk 149
                          s+lHa+kl+vdp +fkll+++ ++v+a ++p+ +t++v+a+l+K++  v ++l++kY+
  sp|P21871|HBA_COLLI  85 SDLHAQKLRVDPVNFKLLGHCFLVVVAVHFPSLLTPEVHASLDKFVLAVGTVLTAKYR 142
                          *********************************************************7 PP

>> sp|P02130|HBB_ALLMI  Hemoglobin subunit beta OS=Alligator mississippiensis GN=HBB PE=1 SV=1
   #    score  bias  c-Evalue  i-Evalue hmmfrom  hmm to    alifrom  ali to    envfrom  env to     acc
 ---   ------ ----- --------- --------- ------- -------    ------- -------    ------- -------    ----
   1 !  156.1   2.4   4.6e-47   2.2e-44       5     149 .]       5     146 .]       1     146 [] 0.98

  Alignments for each domain:
  == domain 1  score: 156.1 bits;  conditional E-value: 4.6e-47
             globins4   5 eaektkvkavWakveadveesGadiLvrlfkstPatqefFekFkdLstedelkksadvkkHgkkvldAlsdalakldekleaklkdLsel 94 
                          + e++ +  +Wakv  dv++ Gad+L r++ ++P+ +++Fe+F+++  + ++  + +v++Hgkkvl  +++a+++ld ++++++++Ls+l
  sp|P02130|HBB_ALLMI   5 AHERKFIVDLWAKV--DVAQCGADALSRMLIVYPWKRRYFEHFGKMCNAHDILHNSKVQEHGKKVLASFGEAVKHLD-NIKGHFANLSKL 91 
                          6799999*******..*************************************************************.************ PP

             globins4  95 HakklkvdpkyfkllsevlvdvlaarlpkeftadvqaaleKllalvakllaskYk 149
                          H++k++vdp++fkll+++++ vlaa++p++f+ + +aa++Kl+  va +la+ Y+
  sp|P02130|HBB_ALLMI  92 HCEKFHVDPENFKLLGDIIIIVLAAHHPEDFSVECHAAFQKLVRQVAAALAAEYH 146
                          ******************************************************7 PP

>> sp|P02131|HBB_CAICR  Hemoglobin subunit beta OS=Caiman crocodilus GN=HBB PE=1 SV=1
   #    score  bias  c-Evalue  i-Evalue hmmfrom  hmm to    alifrom  ali to    envfrom  env to     acc
 ---   ------ ----- --------- --------- ------- -------    ------- -------    ------- -------    ----
   1 !  156.0   1.8     5e-47   2.4e-44       3     149 .]       3     146 .]       1     146 [] 0.98

  Alignments for each domain:
  == domain 1  score: 156.0 bits;  conditional E-value: 5e-47
             globins4   3 LseaektkvkavWakveadveesGadiLvrlfkstPatqefFekFkdLstedelkksadvkkHgkkvldAlsdalakldekleaklkdLs 92 
                           s+ e + +  +Wakv  dv+  G+d+L r++  +P+ +++Fe+F++Lst++++  ++++++Hgkkvl  +++a+++ld ++++++++Ls
  sp|P02131|HBB_CAICR   3 FSAHEEKLIVDLWAKV--DVASCGGDALSRMLIIYPWKRRYFEHFGKLSTDQDVLHNEKIREHGKKVLASFGEAVKHLD-NIKGHFAHLS 89 
                          69999***********..*************************************************************.********** PP

             globins4  93 elHakklkvdpkyfkllsevlvdvlaarlpkeftadvqaaleKllalvakllaskYk 149
                          +lH +k++vd ++fkll++++++vl  ++pk+ft + +aa++Kl+  va +l++ Y+
  sp|P02131|HBB_CAICR  90 KLHFEKFHVDCENFKLLGDIIIVVLGMHHPKDFTLQTHAAFQKLVRHVAAALSAEYH 146
                          ********************************************************7 PP

>> sp|P02136|HBB3_LITCT  Hemoglobin subunit beta-3 OS=Lithobates catesbeiana PE=1 SV=2
   #    score  bias  c-Evalue  i-Evalue hmmfrom  hmm to    alifrom  ali to    envfrom  env to     acc
 ---   ------ ----- --------- --------- ------- -------    ------- -------    ------- -------    ----
   1 !  155.8   0.3   5.7e-47   2.8e-44       2     149 .]       3     147 .]       2     147 .] 0.99

  Alignments for each domain:
  == domain 1  score: 155.8 bits;  conditional E-value: 5.7e-47
              globins4   2 vLseaektkvkavWakveadveesGadiLvrlfkstPatqefFekFkdLstedelkksadvkkHgkkvldAlsdalakldekleaklkd 90 
                           + +++ek  +++vW kv  dve+ G ++L+rlf ++P+tq++F  F+dLs ++++ ++++v++Hgkk+l+A+ +a+ +ld +++++l+d
  sp|P02136|HBB3_LITCT   3 HWTAEEKAVINSVWQKV--DVEQDGHEALTRLFIVYPWTQRYFSTFGDLSSPAAIAGNPKVHAHGKKILGAIDNAIHNLD-DVKGTLHD 88 
                           6799*************..************************************************************9.9******* PP

              globins4  91 LselHakklkvdpkyfkllsevlvdvlaarlpkeftadvqaaleKllalvakllaskYk 149
                           Lse Ha++l+vdp++f+ l+evl++vl a+l+k f+++vq   eK++a++  +l++ Y+
  sp|P02136|HBB3_LITCT  89 LSEEHANELHVDPENFRRLGEVLIVVLGAKLGKAFSPQVQHVWEKFIAVLVDALSHSYH 147
                           **********************************************************7 PP

>> sp|P19789|HBA_EUDSC  Hemoglobin subunit alpha-A OS=Eudynamys scolopacea GN=HBAA PE=1 SV=1
   #    score  bias  c-Evalue  i-Evalue hmmfrom  hmm to    alifrom  ali to    envfrom  env to     acc
 ---   ------ ----- --------- --------- ------- -------    ------- -------    ------- -------    ----
   1 !  155.8   0.8   5.8e-47   2.8e-44       2     149 .]       1     141 []       1     141 [] 0.99

  Alignments for each domain:
  == domain 1  score: 155.8 bits;  conditional E-value: 5.8e-47
             globins4   2 vLseaektkvkavWakveadveesGadiLvrlfkstPatqefFekFkdLstedelkksadvkkHgkkvldAlsdalakldekleaklkdL 91 
                          vLs+a+kt+vk ++ak++ + +++Ga+ L r+f+++P+t+++F++F d+s     ++sa++k+Hgkkv+ Al +a++++d ++ ++l++L
  sp|P19789|HBA_EUDSC   1 VLSAADKTNVKGIFAKIGGHGDDYGAETLDRMFTVYPQTKTYFPHF-DVS-----HGSAQIKAHGKKVVAALVEAVNHID-DIAGALSKL 83 
                          69********************************************.888.....************************9.9******** PP

             globins4  92 selHakklkvdpkyfkllsevlvdvlaarlpkeftadvqaaleKllalvakllaskYk 149
                          s+lHa+kl+vdp +fkll+++ ++v+  ++++ +t++v+a+l+K+l  v+++l++kY+
  sp|P19789|HBA_EUDSC  84 SDLHAHKLRVDPANFKLLGQCFLVVVGIHHASALTPEVHASLDKFLCAVSTVLTAKYR 141
                          *********************************************************7 PP

>> sp|P07404|HBA_VULGR  Hemoglobin subunit alpha-A OS=Vultur gryphus GN=HBAA PE=1 SV=1
   #    score  bias  c-Evalue  i-Evalue hmmfrom  hmm to    alifrom  ali to    envfrom  env to     acc
 ---   ------ ----- --------- --------- ------- -------    ------- -------    ------- -------    ----
   1 !  155.6   0.1   6.4e-47   3.1e-44       2     149 .]       1     141 []       1     141 [] 0.99

  Alignments for each domain:
  == domain 1  score: 155.6 bits;  conditional E-value: 6.4e-47
             globins4   2 vLseaektkvkavWakveadveesGadiLvrlfkstPatqefFekFkdLstedelkksadvkkHgkkvldAlsdalakldekleaklkdL 91 
                          vLs  +kt+vk v+ak++ ++e++Ga+ L+r+f ++P+t+++F++F dL+     ++sa++k Hgkkv++Al +a +++d ++ a+l++L
  sp|P07404|HBA_VULGR   1 VLSGSDKTNVKGVFAKIGGHAEDYGAETLERMFITYPQTKTYFPHF-DLQ-----HGSAQIKGHGKKVVGALIEAANHID-DIAASLSKL 83 
                          6999******************************************.999.....************************9.9******** PP

             globins4  92 selHakklkvdpkyfkllsevlvdvlaarlpkeftadvqaaleKllalvakllaskYk 149
                          s+lHa+kl+vdp +fkll+++ ++v+a ++p+ +t++v+a+l+K+l  v ++l++kY+
  sp|P07404|HBA_VULGR  84 SDLHAQKLRVDPVNFKLLGQCFLVVVAIHHPSVLTPEVHASLDKFLCAVGNVLTAKYR 141
                          *********************************************************7 PP

>> sp|P02004|HBAD_STUVU  Hemoglobin subunit alpha-D OS=Sturnus vulgaris GN=HBAD PE=1 SV=1
   #    score  bias  c-Evalue  i-Evalue hmmfrom  hmm to    alifrom  ali to    envfrom  env to     acc
 ---   ------ ----- --------- --------- ------- -------    ------- -------    ------- -------    ----
   1 !  155.4   0.0   7.5e-47   3.7e-44       2     149 .]       1     141 []       1     141 [] 0.99

  Alignments for each domain:
  == domain 1  score: 155.4 bits;  conditional E-value: 7.5e-47
              globins4   2 vLseaektkvkavWakveadveesGadiLvrlfkstPatqefFekFkdLstedelkksadvkkHgkkvldAlsdalakldekleaklkd 90 
                           vL++++k+ +++ W+k +   ee Ga++L r+f ++P t+++F++F dLs     ++s++++ Hgkkv+ Al++a+++ld +l+++l++
  sp|P02004|HBAD_STUVU   1 VLTAEDKKLIQQTWGKLGGAEEEIGAEALWRMFHAYPPTKTYFPHF-DLS-----QGSDQIRGHGKKVVAALGNAIKNLD-NLSQALSE 82 
                           69********************************************.9**.....9************************.******** PP

              globins4  91 LselHakklkvdpkyfkllsevlvdvlaarlpkeftadvqaaleKllalvakllaskYk 149
                           Ls+lHa +l+vdp +fk+ls++l ++la+rl+ke++++v++a++K+++ va +la+kY+
  sp|P02004|HBAD_STUVU  83 LSNLHAYNLRVDPVNFKFLSQCLQVTLATRLGKEYSPEVHSAVDKFMSAVAAVLAEKYR 141
                           **********************************************************7 PP

>> sp|Q7LZC3|HBA_STROE  Hemoglobin subunit alpha-A OS=Streptopelia orientalis GN=HBAA PE=1 SV=1
   #    score  bias  c-Evalue  i-Evalue hmmfrom  hmm to    alifrom  ali to    envfrom  env to     acc
 ---   ------ ----- --------- --------- ------- -------    ------- -------    ------- -------    ----
   1 !  155.2   0.2   8.3e-47     4e-44       2     149 .]       1     141 []       1     141 [] 0.99

  Alignments for each domain:
  == domain 1  score: 155.2 bits;  conditional E-value: 8.3e-47
             globins4   2 vLseaektkvkavWakveadveesGadiLvrlfkstPatqefFekFkdLstedelkksadvkkHgkkvldAlsdalakldekleaklkdL 91 
                          vLs+ +k++vka+++k++ ++++ G+++L+r+f ++P+t+++F++F dLs     ++sa++k Hgkkv++Al +a +++d ++ ++l++L
  sp|Q7LZC3|HBA_STROE   1 VLSASDKSNVKAAFGKIGGQAGDLGGQALERMFITYPQTKTYFPHF-DLS-----HGSAQIKGHGKKVAEALVEAANHID-DIAGALSKL 83 
                          69********************************************.***.....************************9.9******** PP

             globins4  92 selHakklkvdpkyfkllsevlvdvlaarlpkeftadvqaaleKllalvakllaskYk 149
                          s+lHa+kl+vdp +fkll+++ ++v+aa++p+ +t++v+a+l+K++  v ++l++kY+
  sp|Q7LZC3|HBA_STROE  84 SDLHAQKLRVDPVNFKLLGHCFLVVVAAHFPSLLTPEVHASLDKFVLAVGTVLTAKYR 141
                          *********************************************************7 PP

>> sp|P07407|HBA_PASMO  Hemoglobin subunit alpha-A OS=Passer montanus GN=HBAA PE=1 SV=1
   #    score  bias  c-Evalue  i-Evalue hmmfrom  hmm to    alifrom  ali to    envfrom  env to     acc
 ---   ------ ----- --------- --------- ------- -------    ------- -------    ------- -------    ----
   1 !  155.1   0.0   9.4e-47   4.6e-44       2     149 .]       1     141 []       1     141 [] 0.99

  Alignments for each domain:
  == domain 1  score: 155.1 bits;  conditional E-value: 9.4e-47
             globins4   2 vLseaektkvkavWakveadveesGadiLvrlfkstPatqefFekFkdLstedelkksadvkkHgkkvldAlsdalakldekleaklkdL 91 
                          vLs+a+k++vk v+ak++ ++ee+Gad+L+r+f ++P+t+++F++F dL      k+sa+vk Hgkkv+ Al +a++++d +l ++l++L
  sp|P07407|HBA_PASMO   1 VLSPADKSNVKGVFAKIGGQAEEYGADALERMFATYPQTKTYFPHF-DLG-----KGSAQVKGHGKKVAAALVEAVNNID-DLAGALSKL 83 
                          69********************************************.999.....************************9.********* PP

             globins4  92 selHakklkvdpkyfkllsevlvdvlaarlpkeftadvqaaleKllalvakllaskYk 149
                          s+lHa+kl+vdp +fkll+++ ++v+a++ p+ +t++v+a l+K+l  v ++l++kY+
  sp|P07407|HBA_PASMO  84 SDLHAQKLRVDPVNFKLLGQCFLVVVATGNPALLTPEVHAPLDKFLCAVGTVLTAKYR 141
                          *********************************************************7 PP

>> sp|P01976|HBA_DIDVI  Hemoglobin subunit alpha OS=Didelphis virginiana GN=HBA PE=1 SV=1
   #    score  bias  c-Evalue  i-Evalue hmmfrom  hmm to    alifrom  ali to    envfrom  env to     acc
 ---   ------ ----- --------- --------- ------- -------    ------- -------    ------- -------    ----
   1 !  155.0   0.1     1e-46   4.9e-44       2     149 .]       1     141 []       1     141 [] 0.99

  Alignments for each domain:
  == domain 1  score: 155.0 bits;  conditional E-value: 1e-46
             globins4   2 vLseaektkvkavWakveadveesGadiLvrlfkstPatqefFekFkdLstedelkksadvkkHgkkvldAlsdalakldekleaklkdL 91 
                          vLs+++kt+vk +W+kv+ + + + +++L r f+s+P+t+++F+++ d s      +sa++k+ g+k++dA++ a+a+ld +++++l++L
  sp|P01976|HBA_DIDVI   1 VLSANDKTNVKGAWSKVGGNSGAYMGEALYRTFLSFPTTKTYFPNY-DFS-----AGSAQIKTQGQKIADAVGLAVAHLD-DMPTALSSL 83 
                          69********************************************.888.....9***********************9.********* PP

             globins4  92 selHakklkvdpkyfkllsevlvdvlaarlpkeftadvqaaleKllalvakllaskYk 149
                          s+lHa++lkvdp +fk+l + +++++aa+l+k+ft++++a+++K+la+v+++l+skY+
  sp|P01976|HBA_DIDVI  84 SDLHAHELKVDPVNFKFLCHNVLVTMAAHLGKDFTPEIHASMDKFLASVSTVLTSKYR 141
                          *********************************************************7 PP

>> sp|P06636|HBA3_XENLA  Hemoglobin subunit alpha-3 OS=Xenopus laevis GN=hba3 PE=2 SV=2
   #    score  bias  c-Evalue  i-Evalue hmmfrom  hmm to    alifrom  ali to    envfrom  env to     acc
 ---   ------ ----- --------- --------- ------- -------    ------- -------    ------- -------    ----
   1 !  154.8   1.2   1.2e-46   5.6e-44       2     149 .]       2     142 .]       1     142 [] 0.99

  Alignments for each domain:
  == domain 1  score: 154.8 bits;  conditional E-value: 1.2e-46
              globins4   2 vLseaektkvkavWakveadveesGadiLvrlfkstPatqefFekFkdLstedelkksadvkkHgkkvldAlsdalakldekleaklkd 90 
                           +L++ +k +v a+W+k+  +++  Ga++L+rlf+s+P+t+++F +F dLs     ++sad+ +Hg kv++Al++a +++d +l+a+l++
  sp|P06636|HBA3_XENLA   2 TLTDSDKAAVVALWGKIAPQANAIGAEALERLFLSYPQTKTYFSHF-DLS-----HGSADLANHGGKVVNALGEAAKHID-DLDAALST 83 
                           6999******************************************.***.....************************9.******** PP

              globins4  91 LselHakklkvdpkyfkllsevlvdvlaarlpkeftadvqaaleKllalvakllaskYk 149
                           Ls+lHa +l+vdp +fklls+ + ++la ++ kef a+ qaa +K+la va++l+skY+
  sp|P06636|HBA3_XENLA  84 LSDLHAYNLRVDPGNFKLLSHTIQVTLAIHFHKEFDAATQAAWDKFLAEVATVLTSKYR 142
                           **********************************************************7 PP

>> sp|P06467|HBAZ_MOUSE  Hemoglobin subunit zeta OS=Mus musculus GN=Hbz PE=2 SV=2
   #    score  bias  c-Evalue  i-Evalue hmmfrom  hmm to    alifrom  ali to    envfrom  env to     acc
 ---   ------ ----- --------- --------- ------- -------    ------- -------    ------- -------    ----
   1 !  154.6   0.1   1.3e-46   6.4e-44       3     149 .]       3     142 .]       1     142 [] 0.98

  Alignments for each domain:
  == domain 1  score: 154.6 bits;  conditional E-value: 1.3e-46
              globins4   3 LseaektkvkavWakveadveesGadiLvrlfkstPatqefFekFkdLstedelkksadvkkHgkkvldAlsdalakldekleaklkdL 91 
                           L ++e+  + ++W k+ a++e  G++ L+rlf s+P+t+++F++F dL+     ++s+++++Hg k+++A++da++++d +l+++l +L
  sp|P06467|HBAZ_MOUSE   3 LMKNERAIIMSMWEKMAAQAEPIGTETLERLFCSYPQTKTYFPHF-DLH-----HGSQQLRAHGFKIMTAVGDAVKSID-NLSSALTKL 84 
                           778999***************************************.999.....*************************.********* PP

              globins4  92 selHakklkvdpkyfkllsevlvdvlaarlpkeftadvqaaleKllalvakllaskYk 149
                           selHa  l+vdp +fklls++l++++aar+p++ft++v+ a +K++++++  l++kY+
  sp|P06467|HBAZ_MOUSE  85 SELHAYILRVDPVNFKLLSHCLLVTMAARFPADFTPEVHEAWDKFMSILSSILTEKYR 142
                           *********************************************************7 PP

>> sp|P01997|HBA_STUVU  Hemoglobin subunit alpha-A OS=Sturnus vulgaris GN=HBAA PE=1 SV=1
   #    score  bias  c-Evalue  i-Evalue hmmfrom  hmm to    alifrom  ali to    envfrom  env to     acc
 ---   ------ ----- --------- --------- ------- -------    ------- -------    ------- -------    ----
   1 !  154.5   0.3   1.4e-46   6.6e-44       2     149 .]       1     141 []       1     141 [] 0.99

  Alignments for each domain:
  == domain 1  score: 154.5 bits;  conditional E-value: 1.4e-46
             globins4   2 vLseaektkvkavWakveadveesGadiLvrlfkstPatqefFekFkdLstedelkksadvkkHgkkvldAlsdalakldekleaklkdL 91 
                          vLs+ +k +vkav++k++ ++ee Ga+ L+r+f ++P+t+++F++F dL      k+sa+vk Hgkkv+ Al +a +++d ++ ++l++L
  sp|P01997|HBA_STUVU   1 VLSASDKANVKAVFGKIGGQAEEFGAETLERMFATYPQTKTYFPHF-DLG-----KGSAQVKGHGKKVAAALVEAANHVD-DIAGALSKL 83 
                          69********************************************.999.....************************9.9******** PP

             globins4  92 selHakklkvdpkyfkllsevlvdvlaarlpkeftadvqaaleKllalvakllaskYk 149
                          s+lHa+kl+vdp +fkll+++ ++v+a++ p+ +t++v+a+l+K+l  v ++l++kY+
  sp|P01997|HBA_STUVU  84 SDLHAQKLRVDPVNFKLLGQCFLVVVASHNPALLTPEVHASLDKFLCAVGTVLTAKYR 141
                          *********************************************************7 PP

>> sp|P15162|HBA_APUAP  Hemoglobin subunit alpha-A OS=Apus apus GN=HBAA PE=1 SV=2
   #    score  bias  c-Evalue  i-Evalue hmmfrom  hmm to    alifrom  ali to    envfrom  env to     acc
 ---   ------ ----- --------- --------- ------- -------    ------- -------    ------- -------    ----
   1 !  153.9   0.4   2.1e-46     1e-43       2     149 .]       2     142 .]       1     142 [] 0.99

  Alignments for each domain:
  == domain 1  score: 153.9 bits;  conditional E-value: 2.1e-46
             globins4   2 vLseaektkvkavWakveadveesGadiLvrlfkstPatqefFekFkdLstedelkksadvkkHgkkvldAlsdalakldekleaklkdL 91 
                          vLs+a+kt+vk v+ak++ ++e  G+++L r+f ++P t+++F++F dLs      +sa+vk+Hgkkv+ Al +a +++d ++ ++l++L
  sp|P15162|HBA_APUAP   2 VLSAADKTNVKGVFAKIGGQAEALGGEALARMFAAYPPTKTYFPHF-DLS-----PGSAQVKAHGKKVASALVEAANNID-DIAGALSKL 84 
                          8*********************************************.9**.....9***********************9.9******** PP

             globins4  92 selHakklkvdpkyfkllsevlvdvlaarlpkeftadvqaaleKllalvakllaskYk 149
                          s+lHa+kl+vdp +fkll+++ ++v+a ++p+ +t++v+a+l+K+l  va++l++kY+
  sp|P15162|HBA_APUAP  85 SDLHAQKLRVDPVNFKLLGHCFLVVVAIHHPSVLTPEVHASLDKFLCAVATVLTAKYR 142
                          *********************************************************7 PP

>> sp|P08423|HBB2_XENTR  Hemoglobin subunit beta-2 OS=Xenopus tropicalis GN=hbb2 PE=2 SV=2
   #    score  bias  c-Evalue  i-Evalue hmmfrom  hmm to    alifrom  ali to    envfrom  env to     acc
 ---   ------ ----- --------- --------- ------- -------    ------- -------    ------- -------    ----
   1 !  153.5   1.1   2.9e-46   1.4e-43       2     148 ..       3     146 ..       2     147 .] 0.98

  Alignments for each domain:
  == domain 1  score: 153.5 bits;  conditional E-value: 2.9e-46
              globins4   2 vLseaektkvkavWakveadveesGadiLvrlfkstPatqefFekFkdLstedelkksadvkkHgkkvldAlsdalakldekleaklkd 90 
                           + +++ek ++ +vW+kv  d+e+ G d+L rl++++P+tq++F +F++Ls   ++ ++ +vk+Hg+kvl A++ a+++ld +++++lk 
  sp|P08423|HBB2_XENTR   3 HWTAEEKATIASVWGKV--DIEQDGHDALSRLLVVYPWTQRYFSSFGNLSNVSAVSGNVKVKAHGNKVLSAVGSAIQHLD-DVKSHLKG 88 
                           6799*************..************************************************************9.9******* PP

              globins4  91 LselHakklkvdpkyfkllsevlvdvlaarlpkeftadvqaaleKllalvakllaskY 148
                           Ls++Ha+ l+vdp++fk l++vlv vlaa+l++ ft++vqa  eKl a++  +l++ Y
  sp|P08423|HBB2_XENTR  89 LSKSHAEDLHVDPENFKRLADVLVIVLAAKLGSAFTPQVQAVWEKLNATLVAALSHGY 146
                           ******************************************************9988 PP

>> sp|P14522|HBA_TURME  Hemoglobin subunit alpha-A OS=Turdus merula GN=HBAA PE=1 SV=1
   #    score  bias  c-Evalue  i-Evalue hmmfrom  hmm to    alifrom  ali to    envfrom  env to     acc
 ---   ------ ----- --------- --------- ------- -------    ------- -------    ------- -------    ----
   1 !  153.2   0.3   3.5e-46   1.7e-43       2     149 .]       1     141 []       1     141 [] 0.99

  Alignments for each domain:
  == domain 1  score: 153.2 bits;  conditional E-value: 3.5e-46
             globins4   2 vLseaektkvkavWakveadveesGadiLvrlfkstPatqefFekFkdLstedelkksadvkkHgkkvldAlsdalakldekleaklkdL 91 
                          vLs+a+kt+vk++++k++ +++e+Ga+ L+r+f ++P+t+++F++F dL      k+sa+vk+Hgkkv+ Al +a + +d ++ ++l++L
  sp|P14522|HBA_TURME   1 VLSAADKTNVKSAFSKIGGQADEYGAETLERMFATYPQTKTYFPHF-DLG-----KGSAQVKAHGKKVAAALVEAANAVD-DIAGALSKL 83 
                          69********************************************.999.....************************9.9******** PP

             globins4  92 selHakklkvdpkyfkllsevlvdvlaarlpkeftadvqaaleKllalvakllaskYk 149
                          s+lHa+kl+vdp +fkll+++ ++++a++ p+ +t++v+a+l+K+l  v ++l++kY+
  sp|P14522|HBA_TURME  84 SDLHAQKLRVDPVNFKLLGQCFLVTVATHNPSLLTPEVHASLDKFLCAVGTVLTAKYR 141
                          *********************************************************7 PP

>> sp|P14261|HBE_CAIMO  Hemoglobin subunit epsilon OS=Cairina moschata GN=HBE PE=2 SV=2
   #    score  bias  c-Evalue  i-Evalue hmmfrom  hmm to    alifrom  ali to    envfrom  env to     acc
 ---   ------ ----- --------- --------- ------- -------    ------- -------    ------- -------    ----
   1 !  153.0   0.0     4e-46     2e-43       2     149 .]       3     147 .]       2     147 .] 0.99

  Alignments for each domain:
  == domain 1  score: 153.0 bits;  conditional E-value: 4e-46
             globins4   2 vLseaektkvkavWakveadveesGadiLvrlfkstPatqefFekFkdLstedelkksadvkkHgkkvldAlsdalakldekleaklkdL 91 
                          + s++ek+ ++ +W+kv  +vee Ga++L rl+ ++P+tq+fF +F++Ls + ++ ++++v  Hg+k  + +++ +++ld ++++++++L
  sp|P14261|HBE_CAIMO   3 HWSAEEKQLITGLWGKV--NVEECGAEALARLLIVYPWTQRFFSSFGNLSSPTAIIGNPKVPPHGRKFFTSFGEPVKNLD-NIKNTYAKL 89 
                          779**************..*************************************************************.********* PP

             globins4  92 selHakklkvdpkyfkllsevlvdvlaarlpkeftadvqaaleKllalvakllaskYk 149
                          selH++kl+v+p++f+ll+++l+ vla++++++ft++ q   +Kl+++va++l  kY+
  sp|P14261|HBE_CAIMO  90 SELHCEKLQVEPENFRLLGDILIIVLASHFARDFTPACQFPWQKLVSVVAHALPRKYH 147
                          *********************************************************7 PP

>> sp|Q10733|HBB_CARCR  Hemoglobin subunit beta OS=Caretta caretta GN=HBB PE=1 SV=1
   #    score  bias  c-Evalue  i-Evalue hmmfrom  hmm to    alifrom  ali to    envfrom  env to     acc
 ---   ------ ----- --------- --------- ------- -------    ------- -------    ------- -------    ----
   1 !  152.2   0.6     7e-46   3.4e-43       3     149 .]       3     146 .]       1     146 [] 0.98

  Alignments for each domain:
  == domain 1  score: 152.2 bits;  conditional E-value: 7e-46
             globins4   3 LseaektkvkavWakveadveesGadiLvrlfkstPatqefFekFkdLstedelkksadvkkHgkkvldAlsdalakldekleaklkdLs 92 
                           +++e+  ++++W k+  +v+e G++ L r++ ++P+tq+fF  F++L+ + +++ + ++++Hgkkvl+ ++ a++++d +++ +++dLs
  sp|Q10733|HBB_CARCR   3 WTAEERHYITSMWDKI--NVAEIGGESLARMLIVYPWTQKFFSDFGNLTSSSAIMHNVKIQEHGKKVLNSFGSAVKNMD-HIKETFADLS 89 
                          6899************..*************************************************************.********** PP

             globins4  93 elHakklkvdpkyfkllsevlvdvlaarlpkeftadvqaaleKllalvakllaskYk 149
                          +lH++ l+vdp++fkll+ +l+ vla +++ke t+  qaa +Kl++ va++l+ +Y+
  sp|Q10733|HBB_CARCR  90 KLHCETLHVDPENFKLLGSILIIVLAMHFGKEPTPTWQAAWQKLVSAVAHALTLQYH 146
                          ******************************************************997 PP

>> sp|P01982|HBA_RHEAM  Hemoglobin subunit alpha-A OS=Rhea americana GN=HBAA PE=1 SV=1
   #    score  bias  c-Evalue  i-Evalue hmmfrom  hmm to    alifrom  ali to    envfrom  env to     acc
 ---   ------ ----- --------- --------- ------- -------    ------- -------    ------- -------    ----
   1 !  152.2   0.2   7.1e-46   3.5e-43       2     149 .]       1     141 []       1     141 [] 0.99

  Alignments for each domain:
  == domain 1  score: 152.2 bits;  conditional E-value: 7.1e-46
             globins4   2 vLseaektkvkavWakveadveesGadiLvrlfkstPatqefFekFkdLstedelkksadvkkHgkkvldAlsdalakldekleaklkdL 91 
                          vLs  +kt+vk+v+ak++ +++ +Ga+ L+r+f+++P+t+++F++F dL+     ++sa++k+Hgkkv+ Al da +++d ++ ++l++L
  sp|P01982|HBA_RHEAM   1 VLSGPDKTNVKNVFAKIGGHADAYGAETLERMFTTYPQTKTYFPHF-DLH-----HGSAQIKTHGKKVVSALIDAANNID-DIYGALSKL 83 
                          69999*****************************************.999.....************************9.9******** PP

             globins4  92 selHakklkvdpkyfkllsevlvdvlaarlpkeftadvqaaleKllalvakllaskYk 149
                          s+lHa+kl+vdp +fkll+++ ++v+a ++p+ +t++v+a+l+K+l  v  +l++kY+
  sp|P01982|HBA_RHEAM  84 SDLHAQKLRVDPVNFKLLGQCFLVVVAIHHPSLLTPEVHASLDKFLCAVGAVLTAKYR 141
                          *********************************************************7 PP

>> sp|P08422|HBA3_XENTR  Hemoglobin subunit alpha-3 OS=Xenopus tropicalis GN=hba-l8 PE=2 SV=2
   #    score  bias  c-Evalue  i-Evalue hmmfrom  hmm to    alifrom  ali to    envfrom  env to     acc
 ---   ------ ----- --------- --------- ------- -------    ------- -------    ------- -------    ----
   1 !  151.8   1.4   9.5e-46   4.6e-43       2     149 .]       2     142 .]       1     142 [] 0.98

  Alignments for each domain:
  == domain 1  score: 151.8 bits;  conditional E-value: 9.5e-46
              globins4   2 vLseaektkvkavWakveadveesGadiLvrlfkstPatqefFekFkdLstedelkksadvkkHgkkvldAlsdalakldekleaklkd 90 
                           +L++ ek +v a+W+k+  ++   Ga++L+rlf+s+P+t+++F +F d+s     ++sad+++Hg kv++Al++a ++l+ +l+a+l++
  sp|P08422|HBA3_XENTR   2 TLTDSEKAAVVALWSKIAPQASAIGAEALERLFLSYPQTKTYFSHF-DVS-----HGSADLQNHGGKVVNALGEAAKHLN-DLDAALST 83 
                           699*******************************************.888.....************************8.9******* PP

              globins4  91 LselHakklkvdpkyfkllsevlvdvlaarlpkeftadvqaaleKllalvakllaskYk 149
                           Ls+lHa +l+vdp +fklls+ + ++la ++ kef a+ qaa +K+l+ va++l+skY+
  sp|P08422|HBA3_XENTR  84 LSDLHAYNLRVDPGNFKLLSHTIQVTLAVHFQKEFDAATQAAWDKFLSEVATVLTSKYR 142
                           **********************************************************7 PP

>> sp|P11896|HBA3_PLEWA  Hemoglobin larval subunit alpha OS=Pleurodeles waltl PE=2 SV=1
   #    score  bias  c-Evalue  i-Evalue hmmfrom  hmm to    alifrom  ali to    envfrom  env to     acc
 ---   ------ ----- --------- --------- ------- -------    ------- -------    ------- -------    ----
   1 !  151.3   0.0   1.3e-45   6.6e-43       2     149 .]       2     142 .]       1     142 [] 0.99

  Alignments for each domain:
  == domain 1  score: 151.3 bits;  conditional E-value: 1.3e-45
              globins4   2 vLseaektkvkavWakveadveesGadiLvrlfkstPatqefFekFkdLstedelkksadvkkHgkkvldAlsdalakldekleaklkd 90 
                           vLs++ek  v  + +k+  + +  G+++L rlf s+ +t+++F +F dLs      +sadvk Hg kvl A+++a +++d  ++++l++
  sp|P11896|HBA3_PLEWA   2 VLSAEEKALVVGLCGKISGHCDALGGEALDRLFASFGQTRTYFSHF-DLS-----PGSADVKRHGGKVLSAIGEAAKHID-SMDQALSK 83 
                           8*********************************************.9**.....9************************.******** PP

              globins4  91 LselHakklkvdpkyfkllsevlvdvlaarlpkeftadvqaaleKllalvakllaskYk 149
                           Ls+lHa +l+vdp +f+lls+++  vlaa++p++ft++ qaa +K+la v+ +l+skY+
  sp|P11896|HBA3_PLEWA  84 LSDLHAYNLRVDPGNFQLLSHCIQAVLAAHFPADFTPQCQAAWDKFLAAVSAVLTSKYR 142
                           **********************************************************7 PP

>> sp|P06637|HBA4_XENLA  Hemoglobin subunit alpha-4 OS=Xenopus laevis GN=hba4 PE=2 SV=2
   #    score  bias  c-Evalue  i-Evalue hmmfrom  hmm to    alifrom  ali to    envfrom  env to     acc
 ---   ------ ----- --------- --------- ------- -------    ------- -------    ------- -------    ----
   1 !  151.0   0.8   1.7e-45     8e-43       2     149 .]       2     142 .]       1     142 [] 0.98

  Alignments for each domain:
  == domain 1  score: 151.0 bits;  conditional E-value: 1.7e-45
              globins4   2 vLseaektkvkavWakveadveesGadiLvrlfkstPatqefFekFkdLstedelkksadvkkHgkkvldAlsdalakldekleaklkd 90 
                           +L++ +k ++ a+W+k+  ++   Ga++L+rlf+s+P+t+++F +F d+s     ++sad+ +Hg kv++Al++a +++d +l+++l++
  sp|P06637|HBA4_XENLA   2 TLTDSDKAAIVALWGKIAPQASAIGAEALERLFLSYPQTKTYFSHF-DVS-----HGSADLSNHGGKVVNALGEAAKHID-DLDSALST 83 
                           6999******************************************.888.....************************9.9******* PP

              globins4  91 LselHakklkvdpkyfkllsevlvdvlaarlpkeftadvqaaleKllalvakllaskYk 149
                           Ls+lHa +l++dp +fklls+ + ++la ++ kef a+ qaa +K+la va++l+skY+
  sp|P06637|HBA4_XENLA  84 LSDLHAYNLRIDPGNFKLLSHTIQVTLAIHFHKEFDAATQAAWDKFLAEVATVLTSKYR 142
                           **********************************************************7 PP

>> sp|P84203|HBAC_GYMUN  Hemoglobin cathodic subunit alpha OS=Gymnothorax unicolor PE=1 SV=1
   #    score  bias  c-Evalue  i-Evalue hmmfrom  hmm to    alifrom  ali to    envfrom  env to     acc
 ---   ------ ----- --------- --------- ------- -------    ------- -------    ------- -------    ----
   1 !  150.0   0.0   3.4e-45   1.7e-42       3     149 .]       2     143 .]       1     143 [] 0.98

  Alignments for each domain:
  == domain 1  score: 150.0 bits;  conditional E-value: 3.4e-45
              globins4   3 LseaektkvkavWakveadveesGadiLvrlfkstPatqefFekFkdLstedelkksadvkkHgkkvl.dAlsdalakldekleaklkd 90 
                           L++++kt vk+ W kv+ +++e G+++L r++ ++P t+ +F ++ dL       +s+ vkkHgkk++ +A+sd + k+d +l + l++
  sp|P84203|HBAC_GYMUN   2 LAPGDKTVVKKFWEKVGGQADEIGGEALSRMIAVYPPTRIYFSHWPDLA-----PGSPSVKKHGKKIImKAVSDSVGKMD-NLVGGLSA 84 
                           899******************************************9999.....9***********8648**********.******** PP

              globins4  91 LselHakklkvdpkyfkllsevlvdvlaarlpkeftadvqaaleKllalvakllaskYk 149
                           Ls+lHa++l++dp +fk+ls+ ++++laa++p++fta+v+ a++K+l+ v+ +l+ kY+
  sp|P84203|HBAC_GYMUN  85 LSDLHATRLHIDPSNFKILSHNILVTLAAHFPSDFTAEVHVAMDKFLSAVCAALSDKYR 143
                           **********************************************************7 PP

>> sp|P14523|HBAD_TURME  Hemoglobin subunit alpha-D OS=Turdus merula GN=HBAD PE=1 SV=1
   #    score  bias  c-Evalue  i-Evalue hmmfrom  hmm to    alifrom  ali to    envfrom  env to     acc
 ---   ------ ----- --------- --------- ------- -------    ------- -------    ------- -------    ----
   1 !  149.8   0.1     4e-45   1.9e-42       2     149 .]       1     141 []       1     141 [] 0.98

  Alignments for each domain:
  == domain 1  score: 149.8 bits;  conditional E-value: 4e-45
              globins4   2 vLseaektkvkavWakveadveesGadiLvrlfkstPatqefFekFkdLstedelkksadvkkHgkkvldAlsdalakldekleaklkd 90 
                           vL+ ++k++v+++W+      e+ Ga++L r+f+s+P t+++F++F d++     ++s++++ Hgkk + Al++a++++d +l+++l++
  sp|P14523|HBAD_TURME   1 VLTGEDKKHVQHIWGLLSGAEEDLGAEVLYRMFQSYPPTKTYFPHF-DVT-----QGSEQIRGHGKKFMAALGNAVKNVD-NLSQALSE 82 
                           6999******************************************.777.....9************************.******** PP

              globins4  91 LselHakklkvdpkyfkllsevlvdvlaarlpkeftadvqaaleKllalvakllaskYk 149
                           Ls+lHa +l+vdp +fk+ls++l + laarl+ke++++v++a++K++a va +la+kY+
  sp|P14523|HBAD_TURME  83 LSNLHAYNLRVDPVNFKFLSQCLQVALAARLGKEYSPEVHSAVDKFMAAVAAVLAEKYR 141
                           **********************************************************7 PP

>> sp|P02011|HBA3_LITCT  Hemoglobin subunit alpha-3 OS=Lithobates catesbeiana PE=1 SV=1
   #    score  bias  c-Evalue  i-Evalue hmmfrom  hmm to    alifrom  ali to    envfrom  env to     acc
 ---   ------ ----- --------- --------- ------- -------    ------- -------    ------- -------    ----
   1 !  149.5   0.0   4.8e-45   2.3e-42       3     149 .]       2     141 .]       1     141 [] 0.99

  Alignments for each domain:
  == domain 1  score: 149.5 bits;  conditional E-value: 4.8e-45
              globins4   3 LseaektkvkavWakveadveesGadiLvrlfkstPatqefFekFkdLstedelkksadvkkHgkkvldAlsdalakldekleaklkdL 91 
                           Ls+ ek +v+++ +k++++    G ++L+rlf+s+P+t+++F++F dL+      +sad+ +Hg k+++Al+ a ++ld +l ++l++L
  sp|P02011|HBA3_LITCT   2 LSASEKAAVLSIVGKIGSQGSALGSEALTRLFLSFPQTKTYFPHF-DLT-----PGSADLNTHGGKIINALAGAANHLD-DLAGNLSSL 83 
                           9********************************************.999.....9***********************9.9******** PP

              globins4  92 selHakklkvdpkyfkllsevlvdvlaarlpkeftadvqaaleKllalvakllaskYk 149
                           s+lHa +l+vdp +f ll++++ +vla+++p++fta+vqaa +K+lalv+ +l+skY+
  sp|P02011|HBA3_LITCT  84 SDLHAYNLRVDPGNFPLLAHIIQVVLATHFPGDFTAEVQAAWDKFLALVSAVLTSKYR 141
                           *********************************************************7 PP

>> sp|Q9PVU6|HBAE_ORYLA  Hemoglobin embryonic subunit alpha OS=Oryzias latipes PE=2 SV=3
   #    score  bias  c-Evalue  i-Evalue hmmfrom  hmm to    alifrom  ali to    envfrom  env to     acc
 ---   ------ ----- --------- --------- ------- -------    ------- -------    ------- -------    ----
   1 !  149.1   0.4   6.4e-45   3.1e-42       2     149 .]       3     144 .]       2     144 .] 0.99

  Alignments for each domain:
  == domain 1  score: 149.1 bits;  conditional E-value: 6.4e-45
              globins4   2 vLseaektkvkavWakveadveesGadiLvrlfkstPatqefFekFkdLstedelkksadvkkHgkkvldAlsdalakldekleaklkd 90 
                            Ls+++k  vka Wak+ +++ + Gad+L r+++++P+t+++F ++kdLs      +sa vkkHg++v++ +++a+ k+d +l a l +
  sp|Q9PVU6|HBAE_ORYLA   3 SLSAKDKDVVKAFWAKISSKATDIGADALGRMLVVYPQTKTYFAHWKDLS-----PGSAPVKKHGQTVMGGVAEAVGKID-NLTAGLLN 85 
                           59************************************************.....9************************.******** PP

              globins4  91 LselHakklkvdpkyfkllsevlvdvlaarlpkeftadvqaaleKllalvakllaskYk 149
                           LselHa  l+vdp +fk+ls+ +++vla  +p++ft++v+ a++K+la +a +la+kY+
  sp|Q9PVU6|HBAE_ORYLA  86 LSELHAFTLRVDPANFKILSHNILVVLAIMFPNDFTPEVHVAMDKFLAALALALAEKYR 144
                           **********************************************************7 PP

>> sp|P01996|HBA_ARAAR  Hemoglobin subunit alpha-A OS=Ara ararauna GN=HBAA PE=1 SV=2
   #    score  bias  c-Evalue  i-Evalue hmmfrom  hmm to    alifrom  ali to    envfrom  env to     acc
 ---   ------ ----- --------- --------- ------- -------    ------- -------    ------- -------    ----
   1 !  148.9   0.2   7.6e-45   3.7e-42       2     149 .]       2     142 .]       1     142 [] 0.98

  Alignments for each domain:
  == domain 1  score: 148.9 bits;  conditional E-value: 7.6e-45
             globins4   2 vLseaektkvkavWakveadveesGadiLvrlfkstPatqefFekFkdLstedelkksadvkkHgkkvldAlsdalakldekleaklkdL 91 
                          vLs  +kt+vk +++k++ ++e++Ga++L+r+f ++P+t+++F++F d+s      +sa+vk+Hgkkv+ Al +a +++d ++ ++l++L
  sp|P01996|HBA_ARAAR   2 VLSGSDKTNVKGIFSKIGGQAEDYGAEALERMFATFPQTKTYFPHF-DVS-----PGSAQVKAHGKKVAAALVEAANHID-DIATALSKL 84 
                          79********************************************.888.....9***********************9.9******** PP

             globins4  92 selHakklkvdpkyfkllsevlvdvlaarlpkeftadvqaaleKllalvakllaskYk 149
                          s+lHa+kl+vdp +fkll+++ ++v+a + p+ +t++v+a+l+K+l  v ++l++kY+
  sp|P01996|HBA_ARAAR  85 SDLHAQKLRVDPVNFKLLGQCFLVVVAIHNPSALTPEVHASLDKFLCAVGNVLTAKYR 142
                          *********************************************************7 PP

>> sp|P02133|HBB2_XENLA  Hemoglobin subunit beta-2 OS=Xenopus laevis GN=hbb2 PE=2 SV=2
   #    score  bias  c-Evalue  i-Evalue hmmfrom  hmm to    alifrom  ali to    envfrom  env to     acc
 ---   ------ ----- --------- --------- ------- -------    ------- -------    ------- -------    ----
   1 !  148.9   0.2   7.7e-45   3.8e-42       2     148 ..       3     146 ..       2     147 .] 0.97

  Alignments for each domain:
  == domain 1  score: 148.9 bits;  conditional E-value: 7.7e-45
              globins4   2 vLseaektkvkavWakveadveesGadiLvrlfkstPatqefFekFkdLstedelkksadvkkHgkkvldAlsdalakldekleaklkd 90 
                           + +++ek ++++vW kv  +ve  G d+L rl+ ++P+tq++F +F++Ls ++++ ++a+v++Hgkkvl A+++a+ ++d  ++++l++
  sp|P02133|HBB2_XENLA   3 HWTAEEKAAITSVWQKV--NVEHDGHDALGRLLIVYPWTQRYFSNFGNLSNSAAVAGNAKVQAHGKKVLSAVGNAISHID-SVKSSLQQ 88 
                           6799*************..*************************************************************.******** PP

              globins4  91 LselHakklkvdpkyfkllsevlvdvlaarlpkeftadvqaaleKllalvakllaskY 148
                           Ls+ Ha++l vdp++fk ++ vlv vl a+l++ ft++vqaa eK++a++   l++ Y
  sp|P02133|HBB2_XENLA  89 LSKIHATELFVDPENFKRFGGVLVIVLGAKLGTAFTPKVQAAWEKFIAVLVDGLSQGY 146
                           *************************************************999988877 PP

>> sp|P0C0U6|HBA_DRYCE  Hemoglobin subunit alpha-A OS=Drymarchon corais erebennus PE=1 SV=1
   #    score  bias  c-Evalue  i-Evalue hmmfrom  hmm to    alifrom  ali to    envfrom  env to     acc
 ---   ------ ----- --------- --------- ------- -------    ------- -------    ------- -------    ----
   1 !  148.3   0.0   1.1e-44   5.5e-42       2     149 .]       1     141 []       1     141 [] 0.99

  Alignments for each domain:
  == domain 1  score: 148.3 bits;  conditional E-value: 1.1e-44
             globins4   2 vLseaektkvkavWakveadveesGadiLvrlfkstPatqefFekFkdLstedelkksadvkkHgkkvldAlsdalakldekleaklkdL 91 
                          vL+e++k++v+a+W++v  ++e +Ga+ L+rlf+++Pat+++F +F dLs      +s ++k+Hgkkv+dA+++a+++ld ++ ++l++L
  sp|P0C0U6|HBA_DRYCE   1 VLTEEDKSRVRAAWGPVSKNAELYGAETLTRLFTAYPATKTYFHHF-DLS-----PGSSNLKTHGKKVIDAITEAVNNLD-DVAGALSKL 83 
                          69********************************************.9**.....9***********************9.9******** PP

             globins4  92 selHakklkvdpkyfkllsevlvdvlaarlpkeftadvqaaleKllalvakllaskYk 149
                          s+lHa+kl+vdp +fkll+++l +++aa+ ++ + ++v  +l+K+l lvak+l s+Y+
  sp|P0C0U6|HBA_DRYCE  84 SDLHAQKLRVDPVNFKLLGHCLEVTIAAHNGGPLKPEVILSLDKFLCLVAKTLVSRYR 141
                          *********************************************************6 PP

>> sp|P01984|HBA_PHORU  Hemoglobin subunit alpha-A OS=Phoenicopterus ruber ruber GN=HBAA PE=1 SV=2
   #    score  bias  c-Evalue  i-Evalue hmmfrom  hmm to    alifrom  ali to    envfrom  env to     acc
 ---   ------ ----- --------- --------- ------- -------    ------- -------    ------- -------    ----
   1 !  148.2   0.7   1.2e-44   6.1e-42       2     149 .]       1     141 []       1     141 [] 0.99

  Alignments for each domain:
  == domain 1  score: 148.2 bits;  conditional E-value: 1.2e-44
             globins4   2 vLseaektkvkavWakveadveesGadiLvrlfkstPatqefFekFkdLstedelkksadvkkHgkkvldAlsdalakldekleaklkdL 91 
                          vLs  +k++vk +++kv+ + ee+ a+ L r+f ++P+t+++F++F dL+      +sa+vk+Hgkkv++Al++a +++d ++ ++l++L
  sp|P01984|HBA_PHORU   1 VLSSHDKSNVKGLFGKVGGHLEEYCAETLARMFAAYPQTKTYFPHF-DLQ-----PGSAQVKAHGKKVAGALAEAANHID-DIASALSKL 83 
                          69********************************************.999.....9***********************9.9******** PP

             globins4  92 selHakklkvdpkyfkllsevlvdvlaarlpkeftadvqaaleKllalvakllaskYk 149
                          s+lH +kl+vdp +fkll+++ ++v+a ++p+ +t++v+a+l+K+l  v ++l++kY+
  sp|P01984|HBA_PHORU  84 SDLHQHKLRVDPVNFKLLAHCFLVVMAIHHPSLLTPEVHASLDKFLCAVGTVLTAKYR 141
                          *********************************************************7 PP

>> sp|P82316|HBBC_HOPLI  Hemoglobin cathodic subunit beta OS=Hoplosternum littorale GN=hbb PE=1 SV=1
   #    score  bias  c-Evalue  i-Evalue hmmfrom  hmm to    alifrom  ali to    envfrom  env to     acc
 ---   ------ ----- --------- --------- ------- -------    ------- -------    ------- -------    ----
   1 !  148.0   0.0   1.4e-44     7e-42       1     148 [.       1     145 [.       1     146 [] 0.99

  Alignments for each domain:
  == domain 1  score: 148.0 bits;  conditional E-value: 1.4e-44
              globins4   1 vvLseaektkvkavWakveadveesGadiLvrlfkstPatqefFekFkdLstedelkksadvkkHgkkvldAlsdalakldekleaklk 89 
                           v+ s+ae+ ++ a+W+k+  +++e G + L r++ ++P+tq++F kF+d+s  +++ ++++v +Hgk vl+Al++++++ld +++a+++
  sp|P82316|HBBC_HOPLI   1 VHFSDAERDAIAAIWGKI--HIDEIGPQSLARVLIVYPWTQRYFSKFGDMSSVAAISGNPKVAAHGKVVLGALEKGVKNLD-NVKATYS 86 
                           5889**************..*************************************************************.******* PP

              globins4  90 dLselHakklkvdpkyfkllsevlvdvlaarlpkeftadvqaaleKllalvakllaskY 148
                           +Ls+lH++kl+vdp +f+ l++++  v+a+++++ ft++ q a +K+l++va +l+s+Y
  sp|P82316|HBBC_HOPLI  87 NLSQLHCEKLNVDPDNFRALGDCITIVVASKFGNAFTPELQNAWHKFLSVVAAALSSRY 145
                           *********************************************************99 PP

>> sp|P83270|HBA1_ANAMI  Hemoglobin subunit alpha-1 OS=Anarhichas minor GN=hba1 PE=1 SV=2
   #    score  bias  c-Evalue  i-Evalue hmmfrom  hmm to    alifrom  ali to    envfrom  env to     acc
 ---   ------ ----- --------- --------- ------- -------    ------- -------    ------- -------    ----
   1 !  147.8   0.4   1.7e-44   8.2e-42       2     149 .]       2     143 .]       1     143 [] 0.99

  Alignments for each domain:
  == domain 1  score: 147.8 bits;  conditional E-value: 1.7e-44
              globins4   2 vLseaektkvkavWakveadveesGadiLvrlfkstPatqefFekFkdLstedelkksadvkkHgkkvldAlsdalakldekleaklkd 90 
                            L++++k +v+a Wak   +++e G d+L r+++++P+t+++F ++kdLs      +s+ vkkHgk v++ ++da+ k++ +l+a l +
  sp|P83270|HBA1_ANAMI   2 SLTAKDKDTVRAFWAKASGKAAEIGSDALSRMLVVYPQTKTYFSHWKDLS-----PGSEPVKKHGKSVMGGVADAVMKIE-DLNAGLLN 84 
                           599***********************************************.....9**********************98.9******* PP

              globins4  91 LselHakklkvdpkyfkllsevlvdvlaarlpkeftadvqaaleKllalvakllaskYk 149
                           LselHa  l+vdp +fk+ls+ +++v+a  +pk+ft++v+ a++K+la ++++la+kY+
  sp|P83270|HBA1_ANAMI  85 LSELHAFTLRVDPANFKILSHNILVVMAIMFPKDFTPEVHVAMDKFLAALSRALAEKYR 143
                           **********************************************************7 PP

>> sp|P19831|HBA_PSIKR  Hemoglobin subunit alpha OS=Psittacula krameri GN=HBA PE=1 SV=1
   #    score  bias  c-Evalue  i-Evalue hmmfrom  hmm to    alifrom  ali to    envfrom  env to     acc
 ---   ------ ----- --------- --------- ------- -------    ------- -------    ------- -------    ----
   1 !  147.3   0.1   2.3e-44   1.1e-41       2     149 .]       1     141 []       1     141 [] 0.99

  Alignments for each domain:
  == domain 1  score: 147.3 bits;  conditional E-value: 2.3e-44
             globins4   2 vLseaektkvkavWakveadveesGadiLvrlfkstPatqefFekFkdLstedelkksadvkkHgkkvldAlsdalakldekleaklkdL 91 
                          vLs  +kt+vk++++k++ +++++Ga++L+r+f+++P+t+++F++F d+s      +sa+vk+Hgkkv++ ls+a +++d ++ ++l++L
  sp|P19831|HBA_PSIKR   1 VLSGTDKTNVKSIFSKIGGQADDYGAEALERMFVTYPQTKTYFPHF-DVS-----PGSAQVKAHGKKVAGGLSEAANHID-DIATSLSKL 83 
                          6999******************************************.888.....9***********************9.9******** PP

             globins4  92 selHakklkvdpkyfkllsevlvdvlaarlpkeftadvqaaleKllalvakllaskYk 149
                          s+lHa+kl+vdp +fkll+++ ++v+a + p+ +t++++a+l+K+l  v  +l++kY+
  sp|P19831|HBA_PSIKR  84 SDLHAQKLRVDPVNFKLLGQCFLVVVAIHNPSALTPEAHASLDKFLCAVGLVLTAKYR 141
                          *********************************************************7 PP

>> sp|P02018|HBA_CARAU  Hemoglobin subunit alpha OS=Carassius auratus GN=hba PE=1 SV=1
   #    score  bias  c-Evalue  i-Evalue hmmfrom  hmm to    alifrom  ali to    envfrom  env to     acc
 ---   ------ ----- --------- --------- ------- -------    ------- -------    ------- -------    ----
   1 !  147.4   0.0   2.3e-44   1.1e-41       3     149 .]       2     142 .]       1     142 [] 0.99

  Alignments for each domain:
  == domain 1  score: 147.4 bits;  conditional E-value: 2.3e-44
             globins4   3 LseaektkvkavWakveadveesGadiLvrlfkstPatqefFekFkdLstedelkksadvkkHgkkvldAlsdalakldekleaklkdLs 92 
                          Ls+++k  vka+Wak+++ ++e Ga++L r+++++P+t+++F ++ dLs      +s  vkkHgk++++A++da+ k+d +l ++l++Ls
  sp|P02018|HBA_CARAU   2 LSDKDKAVVKALWAKIGSRADEIGAEALGRMLTVYPQTKTYFSHWSDLS-----PGSGPVKKHGKTIMGAVGDAVSKID-DLVGALSALS 85 
                          99***********************************************.....9***********************9.9********* PP

             globins4  93 elHakklkvdpkyfkllsevlvdvlaarlpkeftadvqaaleKllalvakllaskYk 149
                          elHa kl++dp +fk+l++ +++v+   +p++ft++v+ +++K+++ +a +l++kY+
  sp|P02018|HBA_CARAU  86 ELHAFKLRIDPANFKILAHNVIVVIGMLFPGDFTPEVHMSVDKFFQNLALALSEKYR 142
                          ********************************************************7 PP

>> sp|P80727|HBBC_ANGAN  Hemoglobin cathodic subunit beta OS=Anguilla anguilla GN=hbb2 PE=1 SV=1
   #    score  bias  c-Evalue  i-Evalue hmmfrom  hmm to    alifrom  ali to    envfrom  env to     acc
 ---   ------ ----- --------- --------- ------- -------    ------- -------    ------- -------    ----
   1 !  147.1   0.0   2.7e-44   1.3e-41       3     148 ..       3     145 ..       1     146 [] 0.98

  Alignments for each domain:
  == domain 1  score: 147.1 bits;  conditional E-value: 2.7e-44
              globins4   3 LseaektkvkavWakveadveesGadiLvrlfkstPatqefFekFkdLstedelkksadvkkHgkkvldAlsdalakldekleaklkdL 91 
                            s+ e+++++++W+k+  +v+e G ++L r++ ++P+tq++F kF+dLs +++++++a+v +Hgk vl+Al++a++++d ++++++++L
  sp|P80727|HBBC_ANGAN   3 WSASERSTITSLWGKI--NVAEIGPQALARVLIVYPWTQRYFGKFGDLSNAAAIQGNAKVAAHGKVVLGALEKAVKNMD-DVKGTYSKL 88 
                           5899************..*************************************************************.9******** PP

              globins4  92 selHakklkvdpkyfkllsevlvdvlaarlpkeftadvqaaleKllalvakllaskY 148
                           s+lH +kl+vdp +f+ll+++l  vla++l++ f a++qa  +K++a+v  +l+++Y
  sp|P80727|HBBC_ANGAN  89 SQLHNEKLNVDPDNFRLLGDCLTIVLATKLGAGFPAEIQAVWQKFVAVVVSALSKQY 145
                           *****************************************************9999 PP

>> sp|P11748|HBA_THUTH  Hemoglobin subunit alpha OS=Thunnus thynnus GN=hba PE=1 SV=1
   #    score  bias  c-Evalue  i-Evalue hmmfrom  hmm to    alifrom  ali to    envfrom  env to     acc
 ---   ------ ----- --------- --------- ------- -------    ------- -------    ------- -------    ----
   1 !  147.0   0.1     3e-44   1.4e-41       2     149 .]       2     143 .]       1     143 [] 0.98

  Alignments for each domain:
  == domain 1  score: 147.0 bits;  conditional E-value: 3e-44
             globins4   2 vLseaektkvkavWakveadveesGadiLvrlfkstPatqefFekFkdLstedelkksadvkkHgkkvldAlsdalakldekleaklkdL 91 
                          +Ls+++k++vka+W+k+   ++  Gad+L r++ ++P+t+++F ++ d+s      +s  vk+Hgkkv++ ++ a+ k+d +l + l dL
  sp|P11748|HBA_THUTH   2 TLSDKDKSTVKALWGKISKSADAIGADALGRMLAVYPQTKTYFSHWPDMS-----PGSGPVKAHGKKVMGGVALAVTKID-DLTTGLGDL 85 
                          69********************************************9999.....9***********************9.9******** PP

             globins4  92 selHakklkvdpkyfkllsevlvdvlaarlpkeftadvqaaleKllalvakllaskYk 149
                          selHa k++vdp +fk+ls+++++v+a+ +pkeft+d++ +l+K+la+va +la++Y+
  sp|P11748|HBA_THUTH  86 SELHAFKMRVDPSNFKILSHCILVVVAKMFPKEFTPDAHVSLDKFLASVALALAERYR 143
                          *********************************************************6 PP

>> sp|Q9PRL9|HBA1_NAJNA  Hemoglobin subunit alpha-1 OS=Naja naja PE=1 SV=1
   #    score  bias  c-Evalue  i-Evalue hmmfrom  hmm to    alifrom  ali to    envfrom  env to     acc
 ---   ------ ----- --------- --------- ------- -------    ------- -------    ------- -------    ----
   1 !  146.4   0.0   4.4e-44   2.1e-41       2     149 .]       1     141 []       1     141 [] 0.99

  Alignments for each domain:
  == domain 1  score: 146.4 bits;  conditional E-value: 4.4e-44
              globins4   2 vLseaektkvkavWakveadveesGadiLvrlfkstPatqefFekFkdLstedelkksadvkkHgkkvldAlsdalakldekleaklkd 90 
                           vL++++k +v+a W +v+ ++e +G + L+r+f ++P+t+++F++F dLs      +s+++++Hgkkv+dA+++a+++ld ++ ++l++
  sp|Q9PRL9|HBA1_NAJNA   1 VLTDEDKARVRASWVPVGKNAELYGSETLTRMFAAHPTTKTYFPHF-DLS-----PGSNNLRAHGKKVIDAITEAVNNLD-DVAGTLSK 82 
                           699*******************************************.9**.....9***********************9.9******* PP

              globins4  91 LselHakklkvdpkyfkllsevlvdvlaarlpkeftadvqaaleKllalvakllaskYk 149
                           Ls+lHa+kl+vdp +fkll+++l++++aa+ ++ + ++v  +l+K+l  ++k+l skY+
  sp|Q9PRL9|HBA1_NAJNA  83 LSDLHAQKLRVDPVNFKLLAHCLLVTIAAHNGGVLKPEVIVSLDKFLGDLSKDLVSKYR 141
                           **********************************************************7 PP

>> sp|P02142|HBB1_ONCMY  Hemoglobin subunit beta-1 OS=Oncorhynchus mykiss GN=hbb1 PE=1 SV=1
   #    score  bias  c-Evalue  i-Evalue hmmfrom  hmm to    alifrom  ali to    envfrom  env to     acc
 ---   ------ ----- --------- --------- ------- -------    ------- -------    ------- -------    ----
   1 !  146.1   0.0   5.7e-44   2.8e-41       4     148 ..       4     145 ..       1     146 [] 0.98

  Alignments for each domain:
  == domain 1  score: 146.1 bits;  conditional E-value: 5.7e-44
              globins4   4 seaektkvkavWakveadveesGadiLvrlfkstPatqefFekFkdLstedelkksadvkkHgkkvldAlsdalakldekleaklkdLs 92 
                           ++aek+++ avW+kv  +++e G  +L r++ ++P+tq++F +F+++st+++++++++v +Hgk v +Al +a++++  ++ a++k+Ls
  sp|P02142|HBB1_ONCMY   4 TDAEKSTISAVWGKV--NIDEIGPLALARVLIVYPWTQRYFGSFGNVSTPAAIMGNPKVAAHGKVVCGALDKAVKNMG-NILATYKSLS 89 
                           789************..***********************************************************97.9********* PP

              globins4  93 elHakklkvdpkyfkllsevlvdvlaarlpkeftadvqaaleKllalvakllaskY 148
                           e Ha+kl vdp +f++l++vl  v+aa++++ ft+++qa+ +K++++v  ++ s+Y
  sp|P02142|HBB1_ONCMY  90 ETHANKLFVDPDNFRVLADVLTIVIAAKFGASFTPEIQATWQKFMKVVVAAMGSRY 145
                           ****************************************************9999 PP

>> sp|Q90487|HBA_DANRE  Hemoglobin subunit alpha OS=Danio rerio GN=hbaa1 PE=2 SV=3
   #    score  bias  c-Evalue  i-Evalue hmmfrom  hmm to    alifrom  ali to    envfrom  env to     acc
 ---   ------ ----- --------- --------- ------- -------    ------- -------    ------- -------    ----
   1 !  145.4   0.1   9.2e-44   4.5e-41       2     149 .]       2     143 .]       1     143 [] 0.99

  Alignments for each domain:
  == domain 1  score: 145.4 bits;  conditional E-value: 9.2e-44
             globins4   2 vLseaektkvkavWakveadveesGadiLvrlfkstPatqefFekFkdLstedelkksadvkkHgkkvldAlsdalakldekleaklkdL 91 
                           Ls+ +k  vka+Wak+  +++e Ga++L r+++++P+t+++F ++ dLs      +s  vkkHgk++++A+++a+ k+d +l + l++L
  sp|Q90487|HBA_DANRE   2 SLSDTDKAVVKAIWAKISPKADEIGAEALARMLTVYPQTKTYFSHWADLS-----PGSGPVKKHGKTIMGAVGEAISKID-DLVGGLAAL 85 
                          59************************************************.....9***********************9.9******** PP

             globins4  92 selHakklkvdpkyfkllsevlvdvlaarlpkeftadvqaaleKllalvakllaskYk 149
                          selHa kl+vdp +fk+ls+ +++v+a  +p++ft++v+ +++K+++ +a +l++kY+
  sp|Q90487|HBA_DANRE  86 SELHAFKLRVDPANFKILSHNVIVVIAMLFPADFTPEVHVSVDKFFNNLALALSEKYR 143
                          *********************************************************7 PP

>> sp|P10062|HBAD_SPHPU  Hemoglobin subunit alpha-D OS=Sphenodon punctatus GN=HBAD PE=1 SV=1
   #    score  bias  c-Evalue  i-Evalue hmmfrom  hmm to    alifrom  ali to    envfrom  env to     acc
 ---   ------ ----- --------- --------- ------- -------    ------- -------    ------- -------    ----
   1 !  145.3   0.1   9.9e-44   4.8e-41       2     149 .]       1     141 []       1     141 [] 0.99

  Alignments for each domain:
  == domain 1  score: 145.3 bits;  conditional E-value: 9.9e-44
              globins4   2 vLseaektkvkavWakveadveesGadiLvrlfkstPatqefFekFkdLstedelkksadvkkHgkkvldAlsdalakldekleaklkd 90 
                           vL+ ++ + +++ W kv  + e+ Ga++L+r+f ++P+t+++F++F dL+     ++s+++++Hg+kv++Al++a++++d +++++  +
  sp|P10062|HBAD_SPHPU   1 VLTHEDCELLQQTWEKVLGHQEDFGAEALERMFITYPQTKTYFPHF-DLH-----HGSEQIRNHGRKVVNALGEAVKNMD-HMSTASGE 82 
                           69999*****************************************.999.....*************************.******** PP

              globins4  91 LselHakklkvdpkyfkllsevlvdvlaarlpkeftadvqaaleKllalvakllaskYk 149
                           Ls+lHa +l+vdp +fkllse+  +vla +l  ++t+dv+ a++K+l+ v  +la+kY+
  sp|P10062|HBAD_SPHPU  83 LSNLHAYNLRVDPVNFKLLSECFEVVLAVHLKDQYTPDVHRAYDKFLSAVGDMLAEKYR 141
                           **********************************************************7 PP

>> sp|P18974|HBA1_IGUIG  Hemoglobin subunit alpha-1 OS=Iguana iguana PE=1 SV=1
   #    score  bias  c-Evalue  i-Evalue hmmfrom  hmm to    alifrom  ali to    envfrom  env to     acc
 ---   ------ ----- --------- --------- ------- -------    ------- -------    ------- -------    ----
   1 !  144.2   0.5   2.2e-43   1.1e-40       2     149 .]       1     141 []       1     141 [] 0.99

  Alignments for each domain:
  == domain 1  score: 144.2 bits;  conditional E-value: 2.2e-43
              globins4   2 vLseaektkvkavWakveadveesGadiLvrlfkstPatqefFekFkdLstedelkksadvkkHgkkvldAlsdalakldekleaklkd 90 
                           vL+e++k++++a+W+ v+ + e  G+++L+rlf+++Pat+++F +F dL+      +sa++k+Hgkkv+dAl++a+++ld +++ +l++
  sp|P18974|HBA1_IGUIG   1 VLTEDDKNHIRAIWGHVDNNPEAFGVEALTRLFLAYPATKTYFAHF-DLN-----PGSAQIKAHGKKVVDALTQAVNNLD-DIPDALAK 82 
                           69********************************************.999.....9***********************9.9******* PP

              globins4  91 LselHakklkvdpkyfkllsevlvdvlaarlpkeftadvqaaleKllalvakllaskYk 149
                           L++lHa+kl+vdp +f ll++++++++aa+  + + adv  +++K+l  vak+l + Y+
  sp|P18974|HBA1_IGUIG  83 LADLHAEKLRVDPVNFGLLGHCILVTIAAHNHGPLKADVALSMDKFLTKVAKTLVAHYR 141
                           ********************************************************996 PP

>> sp|P83271|HBA2_ANAMI  Hemoglobin subunit alpha-2 OS=Anarhichas minor GN=hba2 PE=1 SV=2
   #    score  bias  c-Evalue  i-Evalue hmmfrom  hmm to    alifrom  ali to    envfrom  env to     acc
 ---   ------ ----- --------- --------- ------- -------    ------- -------    ------- -------    ----
   1 !  143.9   0.3   2.6e-43   1.2e-40       2     149 .]       2     143 .]       1     143 [] 0.99

  Alignments for each domain:
  == domain 1  score: 143.9 bits;  conditional E-value: 2.6e-43
              globins4   2 vLseaektkvkavWakveadveesGadiLvrlfkstPatqefFekFkdLstedelkksadvkkHgkkvldAlsdalakldekleaklkd 90 
                            L+e++k +v a+W+k++  ++  Gad+L r+++++P+t+++F ++ dLs      +sa vk+Hgk+v+  ++ a+ k+d ++ + l +
  sp|P83271|HBA2_ANAMI   2 SLTEKDKAAVIAMWGKIHKSADAIGADALGRMLVVYPQTKTYFSHWSDLS-----PNSAPVKTHGKNVMSGVALAVSKID-DMTKGLMA 84 
                           599***********************************************.....89**********************9.9******* PP

              globins4  91 LselHakklkvdpkyfkllsevlvdvlaarlpkeftadvqaaleKllalvakllaskYk 149
                           Lse+Ha +l+vdp +fk+ls+++++v+a+ +pk+ft++++ +++K++  ++ +la+kY+
  sp|P83271|HBA2_ANAMI  85 LSEQHAFQLRVDPANFKILSHCILVVIASMFPKDFTPEAHVSMDKFFCGLSLALAEKYR 143
                           **********************************************************7 PP

>> sp|P29624|HBA1_NOTAN  Hemoglobin subunit alpha-1 OS=Notothenia angustata GN=hba1 PE=1 SV=1
   #    score  bias  c-Evalue  i-Evalue hmmfrom  hmm to    alifrom  ali to    envfrom  env to     acc
 ---   ------ ----- --------- --------- ------- -------    ------- -------    ------- -------    ----
   1 !  143.8   0.1   2.8e-43   1.4e-40       3     149 .]       2     142 .]       1     142 [] 0.98

  Alignments for each domain:
  == domain 1  score: 143.8 bits;  conditional E-value: 2.8e-43
              globins4   3 LseaektkvkavWakveadveesGadiLvrlfkstPatqefFekFkdLstedelkksadvkkHgkkvldAlsdalakldekleaklkdL 91 
                           Ls+++k +v+a+W+k++  ++  G+d+L r+++++P+t+++F ++ d++      +sa++k+Hgkkv++ ++ a+ k+d +l+a l+dL
  sp|P29624|HBA1_NOTAN   2 LSDKDKAAVRALWSKIGKSADAIGNDALSRMIVVYPQTKTYFSHWPDVT-----PGSAHIKAHGKKVMGGIALAVSKID-DLKAGLSDL 84 
                           99*******************************************8888.....9***********************9.********* PP

              globins4  92 selHakklkvdpkyfkllsevlvdvlaarlpkeftadvqaaleKllalvakllaskYk 149
                           se+Ha kl+vdp +fk+l +++++v+ + +pk+ft++++ +l+K+l+ va +la++Y+
  sp|P29624|HBA1_NOTAN  85 SEQHAYKLRVDPANFKILNHCILVVISTMFPKDFTPEAHVSLDKFLSGVALALAERYR 142
                           *********************************************************6 PP

>> sp|P83478|HBBC_CONCO  Hemoglobin cathodic subunit beta OS=Conger conger PE=1 SV=1
   #    score  bias  c-Evalue  i-Evalue hmmfrom  hmm to    alifrom  ali to    envfrom  env to     acc
 ---   ------ ----- --------- --------- ------- -------    ------- -------    ------- -------    ----
   1 !  143.6   0.0   3.1e-43   1.5e-40       3     148 ..       3     145 ..       1     146 [] 0.98

  Alignments for each domain:
  == domain 1  score: 143.6 bits;  conditional E-value: 3.1e-43
              globins4   3 LseaektkvkavWakveadveesGadiLvrlfkstPatqefFekFkdLstedelkksadvkkHgkkvldAlsdalakldekleaklkdL 91 
                            s  e++++ ++W+k+  +v+e G ++L r++ ++P+tq++F kF+dLs  +++ ++a+  kHg++vl+Al++a++++d ++++++++L
  sp|P83478|HBBC_CONCO   3 WSSSERSTISTLWGKI--NVAEIGPQALARVLIVYPWTQRYFGKFGDLSSVAAIVGNANGAKHGRTVLQALGQAVNNMD-NIKGTYAKL 88 
                           5889************..*************************************************************.********* PP

              globins4  92 selHakklkvdpkyfkllsevlvdvlaarlpkeftadvqaaleKllalvakllaskY 148
                           s++H+++l+vdp +f+ll+++l +vla+++++ef ++vqa  +K++a+v  +l+ +Y
  sp|P83478|HBBC_CONCO  89 SQKHSEELNVDPDNFRLLGDCLTVVLATKFGAEFPPEVQAVWQKFVAVVVSALSRQY 145
                           *****************************************************9998 PP

>> sp|Q7LZC2|HBB1_MURHE  Hemoglobin subunit beta-1 OS=Muraena helena GN=hbb1 PE=1 SV=1
   #    score  bias  c-Evalue  i-Evalue hmmfrom  hmm to    alifrom  ali to    envfrom  env to     acc
 ---   ------ ----- --------- --------- ------- -------    ------- -------    ------- -------    ----
   1 !  143.2   0.0   4.2e-43   2.1e-40       4     148 ..       4     145 ..       1     146 [] 0.98

  Alignments for each domain:
  == domain 1  score: 143.2 bits;  conditional E-value: 4.2e-43
              globins4   4 seaektkvkavWakveadveesGadiLvrlfkstPatqefFekFkdLstedelkksadvkkHgkkvldAlsdalakldekleaklkdLs 92 
                           s +e+++++++W+k+  + +e G+ +L r++ ++P+tq++F +F+dLs  +++ ++++v +Hgk vld +++a+++ld  ++a++ +Ls
  sp|Q7LZC2|HBB1_MURHE   4 SSNERSTITSLWGKI--NNAEIGQVALARVLIVYPWTQRYFGQFGDLSSIAAISGNPKVAAHGKVVLDGVEKAVKNLD-SIKATYTKLS 89 
                           889************..99***********************************************************.********** PP

              globins4  93 elHakklkvdpkyfkllsevlvdvlaarlpkeftadvqaaleKllalvakllaskY 148
                           +lH++ l+vdp +fkll+++l  vl a++++eft++vqa  +K+l+ v  +l+ +Y
  sp|Q7LZC2|HBB1_MURHE  90 QLHSDTLNVDPDNFKLLGDCLTIVLSAKFGAEFTPAVQAVWQKFLSCVISALSRQY 145
                           ****************************************************9998 PP

>> sp|P23740|HBA_LATCH  Hemoglobin subunit alpha OS=Latimeria chalumnae GN=HBA PE=1 SV=1
   #    score  bias  c-Evalue  i-Evalue hmmfrom  hmm to    alifrom  ali to    envfrom  env to     acc
 ---   ------ ----- --------- --------- ------- -------    ------- -------    ------- -------    ----
   1 !  143.2   1.8   4.3e-43   2.1e-40       3     149 .]       2     142 .]       1     142 [] 0.99

  Alignments for each domain:
  == domain 1  score: 143.2 bits;  conditional E-value: 4.3e-43
             globins4   3 LseaektkvkavWakveadveesGadiLvrlfkstPatqefFekFkdLstedelkksadvkkHgkkvldAlsdalakldekleaklkdLs 92 
                          L++a+kt +k++W+kve + e  G+++Lvrlfk +P+++ +F++F dLs      +s+++++H+k vl+Al++a+++ld ++  +l+d+s
  sp|P23740|HBA_LATCH   2 LTAADKTLIKSIWGKVEKETEAIGVEALVRLFKCFPQSKVYFDHFTDLS-----PSSQKLHAHAKVVLGALTKAVNHLD-NITDTLHDIS 85 
                          89***********************************************.....89***********************.********** PP

             globins4  93 elHakklkvdpkyfkllsevlvdvlaarlpkeftadvqaaleKllalvakllaskYk 149
                            Hakkl vdp +f+ll+++l + laa+++++ft++v+ a++K+l  v k+l + Y+
  sp|P23740|HBA_LATCH  86 LVHAKKLLVDPVNFELLGHCLEVALAAHFATDFTPEVHLAIDKFLYEVEKALFETYR 142
                          ****************************************************99996 PP

>> sp|P86882|HBA_LYCRE  Hemoglobin subunit alpha OS=Lycodes reticulatus GN=hba PE=1 SV=1
   #    score  bias  c-Evalue  i-Evalue hmmfrom  hmm to    alifrom  ali to    envfrom  env to     acc
 ---   ------ ----- --------- --------- ------- -------    ------- -------    ------- -------    ----
   1 !  143.2   0.2   4.4e-43   2.1e-40       3     149 .]       2     142 .]       1     142 [] 0.99

  Alignments for each domain:
  == domain 1  score: 143.2 bits;  conditional E-value: 4.4e-43
             globins4   3 LseaektkvkavWakveadveesGadiLvrlfkstPatqefFekFkdLstedelkksadvkkHgkkvldAlsdalakldekleaklkdLs 92 
                          Ls+++k +vka+W k+   ++  Gad++ r+++++P+t+++F ++ dLs      +sa vk+Hgk+v++ ++ a+ ++d ++ + lk+Ls
  sp|P86882|HBA_LYCRE   2 LSDKDKAAVKAIWNKISKSADVIGADAMGRMLVVYPQTKTYFSHWSDLS-----PNSAPVKNHGKTVMTGVALAVSNID-DMTTGLKALS 85 
                          99***********************************************.....89**********************9.********** PP

             globins4  93 elHakklkvdpkyfkllsevlvdvlaarlpkeftadvqaaleKllalvakllaskYk 149
                          e+Ha +l+vdp +fk+ls+++++v+a  +pk+ft++++ +++K++  ++ +la+kY+
  sp|P86882|HBA_LYCRE  86 EKHAFQLRVDPSNFKILSHCILVVIAMMYPKDFTPEAHVSMDKFFCGLSLALAEKYR 142
                          ********************************************************7 PP

>> sp|P0C238|HBA_POGSC  Hemoglobin subunit alpha OS=Pogonophryne scotti GN=hba PE=1 SV=2
   #    score  bias  c-Evalue  i-Evalue hmmfrom  hmm to    alifrom  ali to    envfrom  env to     acc
 ---   ------ ----- --------- --------- ------- -------    ------- -------    ------- -------    ----
   1 !  143.2   0.6   4.4e-43   2.2e-40       2     149 .]       2     143 .]       1     143 [] 0.99

  Alignments for each domain:
  == domain 1  score: 143.2 bits;  conditional E-value: 4.4e-43
             globins4   2 vLseaektkvkavWakveadveesGadiLvrlfkstPatqefFekFkdLstedelkksadvkkHgkkvldAlsdalakldekleaklkdL 91 
                           Ls+++k++vka+W+k++  ++  G+d++ r+++++P+t+++F ++ dL+      +s ++k+Hgkkv++ ++ a+ k+d +l+a l++L
  sp|P0C238|HBA_POGSC   2 SLSDKDKSAVKALWSKINKSADVIGNDAVSRMIVVYPQTKTYFAHWPDLT-----PGSTHIKAHGKKVMGGIALAVSKID-DLKAGLSNL 85 
                          59***********************************************9.....9***********************9.********* PP

             globins4  92 selHakklkvdpkyfkllsevlvdvlaarlpkeftadvqaaleKllalvakllaskYk 149
                          se+Ha kl+vdp +fk+l +++++v+ + +pk+ft++++ +l+K+l+ va +la+kY+
  sp|P0C238|HBA_POGSC  86 SEQHAFKLRVDPANFKILNHCIMVVISSMFPKDFTPEAHVSLDKFLSAVALALAEKYR 143
                          *********************************************************7 PP

>> sp|P41331|HBA_MICGA  Hemoglobin subunit alpha OS=Microcephalophis gracilis GN=HBA PE=1 SV=1
   #    score  bias  c-Evalue  i-Evalue hmmfrom  hmm to    alifrom  ali to    envfrom  env to     acc
 ---   ------ ----- --------- --------- ------- -------    ------- -------    ------- -------    ----
   1 !  142.9   0.0   5.5e-43   2.7e-40       2     149 .]       1     141 []       1     141 [] 0.99

  Alignments for each domain:
  == domain 1  score: 142.9 bits;  conditional E-value: 5.5e-43
             globins4   2 vLseaektkvkavWakveadveesGadiLvrlfkstPatqefFekFkdLstedelkksadvkkHgkkvldAlsdalakldekleaklkdL 91 
                          vL+e++k +v+ +W +v  ++e +Ga+ L+rlf ++P+t+++F++F dLs      +s+d+k Hgkkv+dAl++a+++ld ++ ++l++L
  sp|P41331|HBA_MICGA   1 VLTEEDKARVRVAWVPVSKNAELYGAETLTRLFAAHPTTKTYFPHF-DLS-----PGSNDLKVHGKKVIDALTEAVNNLD-DVAGALSKL 83 
                          69********************************************.9**.....9***********************9.9******** PP

             globins4  92 selHakklkvdpkyfkllsevlvdvlaarlpkeftadvqaaleKllalvakllaskYk 149
                          s+lHa+kl+vdp +f++l+ +l +++aa+ ++ + ++v  +++K+l  ++k+las+Y+
  sp|P41331|HBA_MICGA  84 SDLHAQKLRVDPDNFQFLGLCLEVTIAAHSGGPLKPEVLLSVDKFLGQISKVLASRYR 141
                          *********************************************************7 PP

>> sp|P83479|HBAC_CONCO  Hemoglobin cathodic subunit alpha OS=Conger conger PE=1 SV=2
   #    score  bias  c-Evalue  i-Evalue hmmfrom  hmm to    alifrom  ali to    envfrom  env to     acc
 ---   ------ ----- --------- --------- ------- -------    ------- -------    ------- -------    ----
   1 !  142.7   0.2     6e-43   2.9e-40       2     149 .]       2     143 .]       1     143 [] 0.97

  Alignments for each domain:
  == domain 1  score: 142.7 bits;  conditional E-value: 6e-43
              globins4   2 vLseaektkvkavWakveadveesGadiLvrlfkstPatqefFekFkdLstedelkksadvkkHgkkvldAlsdalakldekleaklkd 90 
                            L++++kt vk+ W+kv+ +++ +Ga++L r+++++P+t+++F ++      d+  +s+ vk+  k++++A++da+ k+d +l + l++
  sp|P83479|HBAC_CONCO   2 SLTAKDKTLVKTFWGKVKGKADAMGAEALGRMLVVYPQTKTYFAHWS-----DQSPGSEPVKHGKKTIMGAVGDAVGKID-NLLGGLSA 84 
                           599*******************************************4.....6669******99999*************.******** PP

              globins4  91 LselHakklkvdpkyfkllsevlvdvlaarlpkeftadvqaaleKllalvakllaskYk 149
                           Lse Ha+kl +dp +fklls++l+++ a ++p++fta+v+ a++K+la v+ +la kY+
  sp|P83479|HBAC_CONCO  85 LSEVHATKLAIDPGNFKLLSHCLLVTFAVNYPTDFTAEVHVAVDKFLAAVSAALADKYR 143
                           **********************************************************7 PP

>> sp|P11251|HBA_SALSA  Hemoglobin subunit alpha OS=Salmo salar GN=hba PE=2 SV=2
   #    score  bias  c-Evalue  i-Evalue hmmfrom  hmm to    alifrom  ali to    envfrom  env to     acc
 ---   ------ ----- --------- --------- ------- -------    ------- -------    ------- -------    ----
   1 !  142.6   0.0   6.7e-43   3.3e-40       2     149 .]       2     143 .]       1     143 [] 0.99

  Alignments for each domain:
  == domain 1  score: 142.6 bits;  conditional E-value: 6.7e-43
             globins4   2 vLseaektkvkavWakveadveesGadiLvrlfkstPatqefFekFkdLstedelkksadvkkHgkkvldAlsdalakldekleaklkdL 91 
                           L++ +k+ v+a W+k++ +++ +Ga++L r+++++P+t+++F ++ dLs      +sa vkkHg  +++A+++a+  +d +l + ++ L
  sp|P11251|HBA_SALSA   2 SLTARDKSVVNAFWGKIKGKADVVGAEALGRMLTAYPQTKTYFSHWADLS-----PGSAPVKKHGGVIMGAIGNAVGLMD-DLVGGMSGL 85 
                          599***********************************************.....9***********************9.9******** PP

             globins4  92 selHakklkvdpkyfkllsevlvdvlaarlpkeftadvqaaleKllalvakllaskYk 149
                          s+lHa kl+vdp +fk+ls+ ++++la ++p++ft++v+ a++K+la ++ +la kY+
  sp|P11251|HBA_SALSA  86 SDLHAFKLRVDPGNFKILSHNILVTLAIHFPADFTPEVHIAVDKFLAALSAALADKYR 143
                          *********************************************************7 PP

>> sp|P0C237|HBA_ARTOR  Hemoglobin subunit alpha OS=Artedidraco orianae GN=hba PE=1 SV=2
   #    score  bias  c-Evalue  i-Evalue hmmfrom  hmm to    alifrom  ali to    envfrom  env to     acc
 ---   ------ ----- --------- --------- ------- -------    ------- -------    ------- -------    ----
   1 !  142.5   0.5   7.1e-43   3.5e-40       2     149 .]       2     143 .]       1     143 [] 0.99

  Alignments for each domain:
  == domain 1  score: 142.5 bits;  conditional E-value: 7.1e-43
             globins4   2 vLseaektkvkavWakveadveesGadiLvrlfkstPatqefFekFkdLstedelkksadvkkHgkkvldAlsdalakldekleaklkdL 91 
                           Ls+++k +vka+W+k+   ++  G+d++ r+++++P+t+++F ++ dL+      +s ++k+Hgkkv++ ++ a+ k+d +l+a l+dL
  sp|P0C237|HBA_ARTOR   2 SLSDKDKAAVKALWSKIAKSADVIGNDAVSRMIVVYPQTKTYFAHWPDLT-----PGSTNIKAHGKKVMGGIALAVSKID-DLKAGLSDL 85 
                          59***********************************************9.....9***********************9.********* PP

             globins4  92 selHakklkvdpkyfkllsevlvdvlaarlpkeftadvqaaleKllalvakllaskYk 149
                          se+Ha kl+vdp +fk+l +++++v+ + +pk+ft++++ +l+K+l+ va +la+kY+
  sp|P0C237|HBA_ARTOR  86 SEQHAFKLRVDPANFKILNHCIMVVISSMFPKDFTPEAHISLDKFLSAVALALAEKYR 143
                          *********************************************************7 PP

>> sp|P83613|HBA2_GOBGI  Hemoglobin subunit alpha-2 OS=Gobionotothen gibberifrons GN=hba2 PE=1 SV=1
   #    score  bias  c-Evalue  i-Evalue hmmfrom  hmm to    alifrom  ali to    envfrom  env to     acc
 ---   ------ ----- --------- --------- ------- -------    ------- -------    ------- -------    ----
   1 !  142.4   0.1   7.7e-43   3.8e-40       3     149 .]       2     142 .]       1     142 [] 0.99

  Alignments for each domain:
  == domain 1  score: 142.4 bits;  conditional E-value: 7.7e-43
              globins4   3 LseaektkvkavWakveadveesGadiLvrlfkstPatqefFekFkdLstedelkksadvkkHgkkvldAlsdalakldekleaklkdL 91 
                           Ls ++k++vka W+kv  + ++ G+d+L r+++++P+t+++F ++k+L+      +sa v+kHg +v++ ++da+ k++ +l a l +L
  sp|P83613|HBA2_GOBGI   2 LSTKDKETVKAFWSKVSGKSADIGNDALSRMLVVYPQTKTYFSHWKELT-----PGSAPVRKHGMTVMKGVGDAVSKIE-DLTAGLMEL 84 
                           99***********************************************.....9**********************98.9******** PP

              globins4  92 selHakklkvdpkyfkllsevlvdvlaarlpkeftadvqaaleKllalvakllaskYk 149
                           selHa  l+vdp +fk+ls+ +++v a  +p++ft+dv+ +++K+la + ++l++kY+
  sp|P83613|HBA2_GOBGI  85 SELHAFTLRVDPANFKILSHNILVVFAIMFPNDFTPDVHVSMDKFLAALGRALSEKYR 142
                           *********************************************************7 PP

>> sp|P84653|HBA1_COTGO  Hemoglobin subunit alpha-1 OS=Cottoperca gobio GN=hba1 PE=1 SV=2
   #    score  bias  c-Evalue  i-Evalue hmmfrom  hmm to    alifrom  ali to    envfrom  env to     acc
 ---   ------ ----- --------- --------- ------- -------    ------- -------    ------- -------    ----
   1 !  142.0   0.1   9.8e-43   4.8e-40       2     149 .]       2     143 .]       1     143 [] 0.99

  Alignments for each domain:
  == domain 1  score: 142.0 bits;  conditional E-value: 9.8e-43
              globins4   2 vLseaektkvkavWakveadveesGadiLvrlfkstPatqefFekFkdLstedelkksadvkkHgkkvldAlsdalakldekleaklkd 90 
                            L+e++k +v+a+W+k+   ++  Gad+L r++ ++P+t+++F ++ dLs      +s +vkkHgk+v++ ++ a+ k+d +l + l +
  sp|P84653|HBA1_COTGO   2 SLTEKDKAAVRALWGKISKSADAIGADALSRMLFVYPQTKTYFTHWPDLS-----PGSVHVKKHGKNVMGGIALAVSKID-DLTNGLME 84 
                           599***********************************************.....99**********************9.9******* PP

              globins4  91 LselHakklkvdpkyfkllsevlvdvlaarlpkeftadvqaaleKllalvakllaskYk 149
                           Lse+Ha +l+vdp +fk+ls+++++v+   +pk+ft++++ +l+K+l+ v+ +la++Y+
  sp|P84653|HBA1_COTGO  85 LSEQHAYQLRVDPANFKILSHCILVVVSIMYPKDFTPEAHVSLDKFLSGVSLALAERYR 143
                           **********************************************************6 PP

>> sp|Q9PVM2|HBBA_SERQU  Hemoglobin subunit beta-A OS=Seriola quinqueradiata GN=hbb1 PE=2 SV=2
   #    score  bias  c-Evalue  i-Evalue hmmfrom  hmm to    alifrom  ali to    envfrom  env to     acc
 ---   ------ ----- --------- --------- ------- -------    ------- -------    ------- -------    ----
   1 !  142.0   0.0   9.8e-43   4.8e-40       4     149 .]       5     148 .]       2     148 .] 0.98

  Alignments for each domain:
  == domain 1  score: 142.0 bits;  conditional E-value: 9.8e-43
              globins4   4 seaektkvkavWakveadveesGadiLvrlfkstPatqefFekFkdLstedelkksadvkkHgkkvldAlsdalakldekleaklkdLs 92 
                           ++ae+ ++ ++W+k+  dv+e G ++L+rl+ ++P+tq++F  F+++st++++ ++++v +Hgk+v++ l++a+++ld ++++++++Ls
  sp|Q9PVM2|HBBA_SERQU   5 TDAERAAISSLWGKI--DVGEIGPQALTRLLIVYPWTQRHFTTFGNVSTNAAILGNPKVAQHGKTVMGGLENAVKNLD-DIKNTYAKLS 90 
                           789************..************************************************************9.********** PP

              globins4  93 elHakklkvdpkyfkllsevlvdvlaarlpke.ftadvqaaleKllalvakllaskYk 149
                           + H++kl+vdp +f+ l+e++ + +aa+++k+ ftadvq a +K+l++v  +l  +Y+
  sp|Q9PVM2|HBBA_SERQU  91 QMHSEKLHVDPDNFRTLAECISVCVAAKFGKQvFTADVQEAWQKFLSVVVSALGRQYH 148
                           ******************************9779*******************99997 PP

>> sp|P85083|HBA2_COTGO  Hemoglobin subunit alpha-2 OS=Cottoperca gobio GN=hba2 PE=1 SV=1
   #    score  bias  c-Evalue  i-Evalue hmmfrom  hmm to    alifrom  ali to    envfrom  env to     acc
 ---   ------ ----- --------- --------- ------- -------    ------- -------    ------- -------    ----
   1 !  142.0   0.0     1e-42   4.9e-40       2     149 .]       2     143 .]       1     143 [] 0.99

  Alignments for each domain:
  == domain 1  score: 142.0 bits;  conditional E-value: 1e-42
              globins4   2 vLseaektkvkavWakveadveesGadiLvrlfkstPatqefFekFkdLstedelkksadvkkHgkkvldAlsdalakldekleaklkd 90 
                            Ls ++k +v+a W+kv +++++ G+d+L r+++++P+t+++F ++k+L       +s+ v+kHg +v++ +++a+ak+d +l a l +
  sp|P85083|HBA2_COTGO   2 SLSTKDKDTVTAFWGKVSCKAGDIGTDALSRMLVVYPQTKTYFSHWKELG-----PGSPPVQKHGMTVMKGVGEAVAKID-DLTAGLLN 84 
                           59************************************************.....9***********************9.9******* PP

              globins4  91 LselHakklkvdpkyfkllsevlvdvlaarlpkeftadvqaaleKllalvakllaskYk 149
                           LselHa  l+vdp +fk+ls+ +++v a  +p++ft++v+ +++K+la +a++l++kY+
  sp|P85083|HBA2_COTGO  85 LSELHAFTLRVDPANFKILSHNILVVFAIMFPHDFTPEVHVSMDKFLAALARALSEKYR 143
                           **********************************************************7 PP

>> sp|P14520|HBA_ELEEL  Hemoglobin subunit alpha OS=Electrophorus electricus GN=hba PE=1 SV=1
   #    score  bias  c-Evalue  i-Evalue hmmfrom  hmm to    alifrom  ali to    envfrom  env to     acc
 ---   ------ ----- --------- --------- ------- -------    ------- -------    ------- -------    ----
   1 !  142.0   0.1     1e-42     5e-40       3     149 .]       2     142 .]       1     142 [] 0.99

  Alignments for each domain:
  == domain 1  score: 142.0 bits;  conditional E-value: 1e-42
             globins4   3 LseaektkvkavWakveadveesGadiLvrlfkstPatqefFekFkdLstedelkksadvkkHgkkvldAlsdalakldekleaklkdLs 92 
                          L+++ k+ vka W+k+++ +++ Ga++  r+++++P+t+++F ++ dLs      +sa vkkHgk++++ +++a+ ++d +l + l++Ls
  sp|P14520|HBA_ELEEL   2 LTAKSKSIVKAFWGKIGSRADDIGAEAFGRMLTVYPETKTYFASWSDLS-----PGSAAVKKHGKTIMGGIAEAVGHID-DLTGGLASLS 85 
                          8999*********************************************.....9***********************9.9********* PP

             globins4  93 elHakklkvdpkyfkllsevlvdvlaarlpkeftadvqaaleKllalvakllaskYk 149
                          elHa kl+vdp +fk+l++ l++vla  +p++ft++v+ a++K+++ va +l++kY+
  sp|P14520|HBA_ELEEL  86 ELHAFKLRVDPANFKILAHNLIVVLALFFPADFTPEVHMAVDKFFQNVASALSEKYR 142
                          ********************************************************7 PP

>> sp|P02010|HBA_VIPAS  Hemoglobin subunit alpha OS=Vipera aspis GN=HBA PE=1 SV=1
   #    score  bias  c-Evalue  i-Evalue hmmfrom  hmm to    alifrom  ali to    envfrom  env to     acc
 ---   ------ ----- --------- --------- ------- -------    ------- -------    ------- -------    ----
   1 !  141.9   0.0   1.1e-42   5.1e-40       2     149 .]       1     141 []       1     141 [] 0.99

  Alignments for each domain:
  == domain 1  score: 141.9 bits;  conditional E-value: 1.1e-42
             globins4   2 vLseaektkvkavWakveadveesGadiLvrlfkstPatqefFekFkdLstedelkksadvkkHgkkvldAlsdalakldekleaklkdL 91 
                          vLse++k++v++  +k     +e+G + L+r+f ++P+t+++F++F dLs      +s+++k+Hgkkv+dAl +a+  ld +  a+l++L
  sp|P02010|HBA_VIPAS   1 VLSEDDKNRVRTSVGKNPELPGEYGSETLTRMFAAHPTTKTYFPHF-DLS-----SGSPNLKAHGKKVIDALDNAVEGLD-DAVATLSKL 83 
                          69***************999**************************.9*9.....9***********************9.999****** PP

             globins4  92 selHakklkvdpkyfkllsevlvdvlaarlpkeftadvqaaleKllalvakllaskYk 149
                          s+lHa+kl+vdp +fk+ls++l+ +la++   ef+++v a+++K+l  v+++l skY+
  sp|P02010|HBA_VIPAS  84 SDLHAQKLRVDPANFKILSQCLLSTLANHRNPEFGPAVLASVDKFLCNVSEVLESKYR 141
                          *********************************************************7 PP

>> sp|P23741|HBB_LATCH  Hemoglobin subunit beta OS=Latimeria chalumnae GN=HBB PE=1 SV=1
   #    score  bias  c-Evalue  i-Evalue hmmfrom  hmm to    alifrom  ali to    envfrom  env to     acc
 ---   ------ ----- --------- --------- ------- -------    ------- -------    ------- -------    ----
   1 !  141.7   1.5   1.2e-42   5.9e-40       2     149 .]       2     146 .]       1     146 [] 0.98

  Alignments for each domain:
  == domain 1  score: 141.7 bits;  conditional E-value: 1.2e-42
             globins4   2 vLseaektkvkavWakveadveesGadiLvrlfkstPatqefFekFkdLstedelkksadvkkHgkkvldAlsdalakldekleaklkdL 91 
                          + +e e+ ++++v+ k   + +e+G ++L+rlf ++P+t ++F++F+dLs + ++ ++++v +Hg kv++ l++a+ +ld +++  +++L
  sp|P23741|HBB_LATCH   2 HWTETERATIETVYQKL--HLDEVGREALTRLFIVYPWTTRYFKSFGDLSSSKAIASNPKVTEHGLKVMNKLTEAIHNLD-HIKDLFHKL 88 
                          67899************..*************************************************************.********* PP

             globins4  92 selHakklkvdpkyfkllsevlvdvlaarlpkeftadvqaaleKllalvakllaskYk 149
                          se+H ++l+vdp++fklls++l+ vla++l+k++t+dvqa+ eKll++v  +l+  Y+
  sp|P23741|HBB_LATCH  89 SEKHFHELHVDPQNFKLLSKCLIIVLATKLGKQLTPDVQATWEKLLSVVVAALSREYH 146
                          ******************************************************9997 PP

>> sp|P45719|HBA2_TRENE  Hemoglobin subunit alpha-2 OS=Trematomus newnesi GN=hba2 PE=1 SV=1
   #    score  bias  c-Evalue  i-Evalue hmmfrom  hmm to    alifrom  ali to    envfrom  env to     acc
 ---   ------ ----- --------- --------- ------- -------    ------- -------    ------- -------    ----
   1 !  141.7   0.1   1.3e-42   6.2e-40       3     149 .]       2     142 .]       1     142 [] 0.99

  Alignments for each domain:
  == domain 1  score: 141.7 bits;  conditional E-value: 1.3e-42
              globins4   3 LseaektkvkavWakveadveesGadiLvrlfkstPatqefFekFkdLstedelkksadvkkHgkkvldAlsdalakldekleaklkdL 91 
                           Ls ++k++vka W+kv  + e+ G+d+L r+++++P+t+ +F ++k+L+      +sa v+kHg +v++ ++da+ k++ +l a l +L
  sp|P45719|HBA2_TRENE   2 LSTKDKETVKAFWSKVSGKTEDIGNDALSRMLVVYPQTKIYFSHWKELT-----PGSAPVRKHGMTVMKGVGDAVSKIE-DLTAGLTEL 84 
                           99***********************************************.....9**********************98.9******** PP

              globins4  92 selHakklkvdpkyfkllsevlvdvlaarlpkeftadvqaaleKllalvakllaskYk 149
                           selHa  l+vdp +fk+ls+ +++v a  +p++ft++v+ +++K+la ++++l++kY+
  sp|P45719|HBA2_TRENE  85 SELHAFTLRVDPGNFKILSHNILVVFAIMFPNDFTPQVHVSMDKFLAALSRALSEKYR 142
                           *********************************************************7 PP

>> sp|P06890|HBAT_PONPY  Hemoglobin subunit theta-1 OS=Pongo pygmaeus GN=HBQ1 PE=3 SV=2
   #    score  bias  c-Evalue  i-Evalue hmmfrom  hmm to    alifrom  ali to    envfrom  env to     acc
 ---   ------ ----- --------- --------- ------- -------    ------- -------    ------- -------    ----
   1 !  141.4   0.1   1.6e-42   7.7e-40       2     149 .]       2     142 .]       1     142 [] 0.99

  Alignments for each domain:
  == domain 1  score: 141.4 bits;  conditional E-value: 1.6e-42
              globins4   2 vLseaektkvkavWakveadveesGadiLvrlfkstPatqefFekFkdLstedelkksadvkkHgkkvldAlsdalakldekleaklkd 90 
                            Ls++++  v+a+W k +++v+ + +++L+r f+++Pat+++F +  dLs      +s +v++Hg+kv+dAls a+ +ld +l+ +l++
  sp|P06890|HBAT_PONPY   2 ALSAEDRALVRALWKKLGSNVGVYTTEALERTFLAFPATKTYFSHL-DLS-----PGSSQVRAHGQKVADALSLAVERLD-DLPHALSA 83 
                           69********************************************.9*9.....9***********************9.******** PP

              globins4  91 LselHakklkvdpkyfkllsevlvdvlaarlpkeftadvqaaleKllalvakllaskYk 149
                           Ls+lHa +l+vdp  f+ll+++l+++la ++p++f+++ qa+l+K+l+ v  +las Y+
  sp|P06890|HBAT_PONPY  84 LSHLHACQLRVDPASFQLLGHCLLVTLARHYPGDFSPALQASLDKFLSHVISALASEYR 142
                           **********************************************************6 PP

>> sp|P85081|HBA1_LIPTU  Hemoglobin subunit alpha-1 OS=Liparis tunicatus GN=hba1 PE=1 SV=1
   #    score  bias  c-Evalue  i-Evalue hmmfrom  hmm to    alifrom  ali to    envfrom  env to     acc
 ---   ------ ----- --------- --------- ------- -------    ------- -------    ------- -------    ----
   1 !  141.1   0.0   1.9e-42   9.4e-40       2     149 .]       2     143 .]       1     143 [] 0.99

  Alignments for each domain:
  == domain 1  score: 141.1 bits;  conditional E-value: 1.9e-42
              globins4   2 vLseaektkvkavWakveadveesGadiLvrlfkstPatqefFekFkdLstedelkksadvkkHgkkvldAlsdalakldekleaklkd 90 
                            Ls ++k++vk +W+ + a ++  Gad+L rl++++P+t+ +F ++ dLs      +s+ vk+Hgk+++  ++ a+ k+d +l++ l++
  sp|P85081|HBA1_LIPTU   2 SLSTKDKETVKDLWGHISASADAIGADALGRLLVVYPQTKIYFLHWPDLS-----PNSPSVKNHGKNIMSGIALAVTKID-DLKSGLNA 84 
                           59************************************************.....89**********************9.9******* PP

              globins4  91 LselHakklkvdpkyfkllsevlvdvlaarlpkeftadvqaaleKllalvakllaskYk 149
                           Lse+Ha +l+vdp +fklls+++++vla r+p+eft++++ a++K++  v+ +la+kY+
  sp|P85081|HBA1_LIPTU  85 LSEQHAFQLRVDPANFKLLSHCILVVLAIRFPHEFTPEAHVAMDKFFCGVSLALAEKYR 143
                           **********************************************************7 PP

>> sp|Q9PVM1|HBBB_SERQU  Hemoglobin subunit beta-B OS=Seriola quinqueradiata GN=hbb2 PE=2 SV=3
   #    score  bias  c-Evalue  i-Evalue hmmfrom  hmm to    alifrom  ali to    envfrom  env to     acc
 ---   ------ ----- --------- --------- ------- -------    ------- -------    ------- -------    ----
   1 !  141.0   0.0     2e-42   9.8e-40       4     149 .]       5     148 .]       2     148 .] 0.97

  Alignments for each domain:
  == domain 1  score: 141.0 bits;  conditional E-value: 2e-42
              globins4   4 seaektkvkavWakveadveesGadiLvrlfkstPatqefFekFkdLstedelkksadvkkHgkkvldAlsdalakldekleaklkdLs 92 
                           ++ae+ +++++W+k+  dv+e G ++L+rl+ ++P+tq++F  F+++st++++ ++++v +Hgk+v++ l++a+++ld ++++++++Ls
  sp|Q9PVM1|HBBB_SERQU   5 TDAERAAITSLWGKI--DVGEIGPQALTRLLIVYPWTQRHFTTFGNVSTNAAILGNPKVAQHGKTVMGGLENAVKNLD-DIKNTYAKLS 90 
                           789************..************************************************************9.********** PP

              globins4  93 elHakklkvdpkyfkllsevlvdvlaarlpke.ftadvqaaleKllalvakllaskYk 149
                             H++kl+vdp +f+ l+e++ + +aa+++k+ ftadvq a +K+l+ v  +l  +Y+
  sp|Q9PVM1|HBBB_SERQU  91 RMHSEKLHVDPDNFRALAECISVCVAAKFGKQaFTADVQEAWQKFLSAVVSALGRQYH 148
                           *****************************9855********************99997 PP

>> sp|P80043|HBA_TREBE  Hemoglobin subunit alpha OS=Trematomus bernacchii GN=hba PE=1 SV=1
   #    score  bias  c-Evalue  i-Evalue hmmfrom  hmm to    alifrom  ali to    envfrom  env to     acc
 ---   ------ ----- --------- --------- ------- -------    ------- -------    ------- -------    ----
   1 !  140.8   0.1   2.3e-42   1.1e-39       3     149 .]       2     142 .]       1     142 [] 0.98

  Alignments for each domain:
  == domain 1  score: 140.8 bits;  conditional E-value: 2.3e-42
             globins4   3 LseaektkvkavWakveadveesGadiLvrlfkstPatqefFekFkdLstedelkksadvkkHgkkvldAlsdalakldekleaklkdLs 92 
                          Ls+++k +v+a+W+k++  ++  G+d+L r+++++P+t+++F ++ d++      +s+++k+Hgkkv++ ++ a+ k+d +l++ l +Ls
  sp|P80043|HBA_TREBE   2 LSDKDKAAVRALWSKIGKSADAIGNDALSRMIVVYPQTKTYFSHWPDVT-----PGSPHIKAHGKKVMGGIALAVSKID-DLKTGLMELS 85 
                          99*******************************************8888.....9***********************9.9********* PP

             globins4  93 elHakklkvdpkyfkllsevlvdvlaarlpkeftadvqaaleKllalvakllaskYk 149
                          e+Ha kl+vdp +fk+l +++++v+ + +pkeft++++ +l+K+l+ va +la++Y+
  sp|P80043|HBA_TREBE  86 EQHAYKLRVDPANFKILNHCILVVISTMFPKEFTPEAHVSLDKFLSGVALALAERYR 142
                          ********************************************************6 PP

>> sp|P83114|HBB2_TELPE  Hemoglobin subunit beta-2 OS=Telmatobius peruvianus PE=1 SV=1
   #    score  bias  c-Evalue  i-Evalue hmmfrom  hmm to    alifrom  ali to    envfrom  env to     acc
 ---   ------ ----- --------- --------- ------- -------    ------- -------    ------- -------    ----
   1 !  140.8   0.2   2.4e-42   1.2e-39       1     149 []       1     145 []       1     145 [] 0.97

  Alignments for each domain:
  == domain 1  score: 140.8 bits;  conditional E-value: 2.4e-42
              globins4   1 vvLseaektkvkavWakveadveesGadiLvrlfkstPatqefFekFkdLstedelkksadvkkHgkkvldAlsdalakldekleaklk 89 
                           v+L+++e + ++a+W+kv  d++++G+++L rl+ ++P+tq++F  F++L  +d++  + +v +Hg+kvl  +++al++ld +l++ ++
  sp|P83114|HBB2_TELPE   1 VHLTDQEIKYINAIWSKV--DYKQVGGEALARLLIVYPWTQRYFSTFGNLASADAISHNSKVIAHGEKVLRSIGEALKHLD-NLKG-YA 85 
                           68****************..************************************************************9.7765.79 PP

              globins4  90 dLselHakklkvdpkyfkllsevlvdvlaarlpkeftadvqaaleKllalvakllaskYk 149
                           +Ls+ H++kl+vdp +f  ++ v+v vla+++ +eft++vqaa+eK++  va ++ + Y+
  sp|P83114|HBB2_TELPE  86 KLSQYHSEKLHVDPANFVRFGGVVVIVLAHHFHEEFTPEVQAAFEKAFGGVADAVGKGYH 145
                           9***************************************************99988886 PP

>> sp|P51465|HBAB_LITCT  Hemoglobin subunit alpha-B OS=Lithobates catesbeiana PE=1 SV=2
   #    score  bias  c-Evalue  i-Evalue hmmfrom  hmm to    alifrom  ali to    envfrom  env to     acc
 ---   ------ ----- --------- --------- ------- -------    ------- -------    ------- -------    ----
   1 !  140.0   0.8     4e-42     2e-39       3     149 .]       3     142 .]       1     142 [] 0.97

  Alignments for each domain:
  == domain 1  score: 140.0 bits;  conditional E-value: 4e-42
              globins4   3 LseaektkvkavWakveadveesGadiLvrlfkstPatqefFekFkdLstedelkksadvkkHgkkvldAlsdalakldekleaklkdL 91 
                            s+ ++  ++++W k+  +ve  G+++++rlfks+P+t+++F +  +++     ++sa v++ g kvl+A++ a ++ld +l+ +l++L
  sp|P51465|HBAB_LITCT   3 FSASDRHDITHLWEKMAPNVEFLGEEAMERLFKSHPKTKTYFSHL-NVE-----HGSAAVRAQGAKVLNAIGHASKNLD-HLDEALSNL 84 
                           7999**************************************998.566.....9************************.********* PP

              globins4  92 selHakklkvdpkyfkllsevlvdvlaarlpkeftadvqaaleKllalvakllaskYk 149
                           s++Ha+ l+vdp +f+ll + +++vla ++p++ft+ ++aa++K+la v+++l skY+
  sp|P51465|HBAB_LITCT  85 SDKHAHDLRVDPGNFHLLCHNILVVLAIHFPEDFTPRAHAAFDKFLAAVSETLYSKYR 142
                           *********************************************************7 PP

>> sp|P09105|HBAT_HUMAN  Hemoglobin subunit theta-1 OS=Homo sapiens GN=HBQ1 PE=1 SV=2
   #    score  bias  c-Evalue  i-Evalue hmmfrom  hmm to    alifrom  ali to    envfrom  env to     acc
 ---   ------ ----- --------- --------- ------- -------    ------- -------    ------- -------    ----
   1 !  139.5   0.1   5.8e-42   2.8e-39       2     149 .]       2     142 .]       1     142 [] 0.99

  Alignments for each domain:
  == domain 1  score: 139.5 bits;  conditional E-value: 5.8e-42
              globins4   2 vLseaektkvkavWakveadveesGadiLvrlfkstPatqefFekFkdLstedelkksadvkkHgkkvldAlsdalakldekleaklkd 90 
                            Ls++++  v+a+W k +++v+ + +++L+r f+++Pat+++F +  dLs      +s +v++Hg+kv+dAls a+ +ld +l+ +l++
  sp|P09105|HBAT_HUMAN   2 ALSAEDRALVRALWKKLGSNVGVYTTEALERTFLAFPATKTYFSHL-DLS-----PGSSQVRAHGQKVADALSLAVERLD-DLPHALSA 83 
                           69********************************************.9*9.....9***********************9.******** PP

              globins4  91 LselHakklkvdpkyfkllsevlvdvlaarlpkeftadvqaaleKllalvakllaskYk 149
                           Ls+lHa +l+vdp  f+ll+++l+++la ++p++f+++ qa+l+K+l+ v  +l s Y+
  sp|P09105|HBAT_HUMAN  84 LSHLHACQLRVDPASFQLLGHCLLVTLARHYPGDFSPALQASLDKFLSHVISALVSEYR 142
                           *********************************************************96 PP

>> sp|P82315|HBAC_HOPLI  Hemoglobin cathodic subunit alpha OS=Hoplosternum littorale PE=1 SV=1
   #    score  bias  c-Evalue  i-Evalue hmmfrom  hmm to    alifrom  ali to    envfrom  env to     acc
 ---   ------ ----- --------- --------- ------- -------    ------- -------    ------- -------    ----
   1 !  139.4   1.0   6.5e-42   3.2e-39       3     149 .]       2     142 .]       1     142 [] 0.99

  Alignments for each domain:
  == domain 1  score: 139.4 bits;  conditional E-value: 6.5e-42
              globins4   3 LseaektkvkavWakveadveesGadiLvrlfkstPatqefFekFkdLstedelkksadvkkHgkkvldAlsdalakldekleaklkdL 91 
                           L++++k  vka ++k+  +++ +G ++Lvr+++++P+t+++F ++ dLs      +s++vkkHgk+++ A+++a+ k+d +l + +++L
  sp|P82315|HBAC_HOPLI   2 LTAKDKALVKAFFGKIAGKADAVGHEALVRMLVVYPQTKTYFAHWPDLS-----PSSEEVKKHGKTIMAAVKEAVGKID-DLVGGMAQL 84 
                           899**********************************************.....89**********************9.9******** PP

              globins4  92 selHakklkvdpkyfkllsevlvdvlaarlpkeftadvqaaleKllalvakllaskYk 149
                           s+lHa k++vdp +fk+ls+ ++++ a ++p +ft++v+ +++K+la ++ + a kY+
  sp|P82315|HBAC_HOPLI  85 SDLHAFKMRVDPSNFKILSHNILVTCAVHFPDDFTPEVHVSFDKFLAALSSTAADKYR 142
                           *********************************************************6 PP

>> sp|P07428|HBA_XENTR  Hemoglobin subunit alpha OS=Xenopus tropicalis GN=hba-A PE=2 SV=2
   #    score  bias  c-Evalue  i-Evalue hmmfrom  hmm to    alifrom  ali to    envfrom  env to     acc
 ---   ------ ----- --------- --------- ------- -------    ------- -------    ------- -------    ----
   1 !  139.2   0.6   7.3e-42   3.6e-39       2     149 .]       2     142 .]       1     142 [] 0.99

  Alignments for each domain:
  == domain 1  score: 139.2 bits;  conditional E-value: 7.3e-42
             globins4   2 vLseaektkvkavWakveadveesGadiLvrlfkstPatqefFekFkdLstedelkksadvkkHgkkvldAlsdalakldekleaklkdL 91 
                          +L++++k+++ka+W  v a+ +++G+++L r+f+  P+t+++F+ F d s     + s+++ +Hgkkv dAl++a ++ld ++ + l++L
  sp|P07428|HBA_XENTR   2 HLTADDKKHIKAIWPSVAAHGDKYGGEALHRMFMCAPKTKTYFPDF-DFS-----EHSKHILAHGKKVSDALNEACNHLD-NIAGCLSKL 84 
                          89********************************************.888.....89***********************.********* PP

             globins4  92 selHakklkvdpkyfkllsevlvdvlaarlpkeftadvqaaleKllalvakllaskYk 149
                          s+lHa  l+vdp +f ll++ +++v+a ++pk+f ++ + al+K+l +v+++l+skY+
  sp|P07428|HBA_XENTR  85 SDLHAYDLRVDPGNFPLLAHQILVVVAIHFPKQFDPATHKALDKFLVSVSNVLTSKYR 142
                          *********************************************************7 PP

>> sp|P84206|HBBA_GYMUN  Hemoglobin anodic subunit beta OS=Gymnothorax unicolor PE=1 SV=1
   #    score  bias  c-Evalue  i-Evalue hmmfrom  hmm to    alifrom  ali to    envfrom  env to     acc
 ---   ------ ----- --------- --------- ------- -------    ------- -------    ------- -------    ----
   1 !  139.0   0.1   8.6e-42   4.2e-39       4     149 .]       4     147 .]       1     147 [] 0.97

  Alignments for each domain:
  == domain 1  score: 139.0 bits;  conditional E-value: 8.6e-42
              globins4   4 seaektkvkavWakveadveesGadiLvrlfkstPatqefFekFkdLstedelkksadvkkHgkkvldAlsdalakldekleaklkdLs 92 
                           +++e+t+++++W k+  +vee Ga+++ rl+ ++P+t+++F +F++Lst+ +++++++v kHg +v++ l +a++++d +++++++dLs
  sp|P84206|HBBA_GYMUN   4 TDGERTAILTLWKKI--NVEEIGAQAMGRLLIVYPWTHRHFASFGNLSTPSAIMSNDKVAKHGATVMGGLDKAIKNMD-DIKNAYRDLS 89 
                           789************..*************************************************************.9********* PP

              globins4  93 elHakklkvdpkyfkllsevlvdvlaarl.pkeftadvqaaleKllalvakllaskYk 149
                             H++kl+vdp +f+llse++   +aa++ pkef adv+ a  K+l  v+ +la +Y+
  sp|P84206|HBBA_GYMUN  90 VMHSEKLHVDPDNFRLLSECITLCVAAKFgPKEFNADVHEAWYKFLMAVTSALARQYH 147
                           **********************9999999679*************************7 PP

>> sp|P18981|HBA2_VARAL  Hemoglobin subunit alpha-2 OS=Varanus albigularis PE=1 SV=2
   #    score  bias  c-Evalue  i-Evalue hmmfrom  hmm to    alifrom  ali to    envfrom  env to     acc
 ---   ------ ----- --------- --------- ------- -------    ------- -------    ------- -------    ----
   1 !  138.8   4.0   9.9e-42   4.8e-39       2     149 .]       1     141 []       1     141 [] 0.99

  Alignments for each domain:
  == domain 1  score: 138.8 bits;  conditional E-value: 9.9e-42
              globins4   2 vLseaektkvkavWakveadveesGadiLvrlfkstPatqefFekFkdLstedelkksadvkkHgkkvldAlsdalakldekleaklkd 90 
                           vL+e++k++vk +Wa v+ +++e  ad+L+r+f+++Pa++++F +F dLs       +a++k+Hgkkv++Al++a+a+ld +++++l++
  sp|P18981|HBA2_VARAL   1 VLTEDDKNHVKGLWAHVHDHIDEIAADALTRMFLAHPASKTYFAHF-DLS-----PDNAQIKAHGKKVANALNQAVAHLD-DIKGTLSK 82 
                           69********************************************.***.....789*********************9.******** PP

              globins4  91 LselHakklkvdpkyfkllsevlvdvlaarlpkeftadvqaaleKllalvakllaskYk 149
                           LselHa++l+vdp +f +l ++l + +aa+l  ++ a+v  +l+K+l+ v+k+l skY+
  sp|P18981|HBA2_VARAL  83 LSELHAQQLRVDPVNFGFLRHCLEVSIAAHLHDHLKASVIVSLDKFLEEVCKDLVSKYR 141
                           **********************************************************7 PP

>> sp|P10777|HBA1_NOTCO  Hemoglobin subunit alpha-1 OS=Notothenia coriiceps neglecta GN=hba1 PE=1 SV=1
   #    score  bias  c-Evalue  i-Evalue hmmfrom  hmm to    alifrom  ali to    envfrom  env to     acc
 ---   ------ ----- --------- --------- ------- -------    ------- -------    ------- -------    ----
   1 !  138.5   0.1   1.2e-41   5.8e-39       3     149 .]       2     142 .]       1     142 [] 0.98

  Alignments for each domain:
  == domain 1  score: 138.5 bits;  conditional E-value: 1.2e-41
              globins4   3 LseaektkvkavWakveadveesGadiLvrlfkstPatqefFekFkdLstedelkksadvkkHgkkvldAlsdalakldekleaklkdL 91 
                           Ls+++k +vka+W+k++  ++  G+d+L r+++++P+t+++F ++  ++      + +d+k+Hgkkv++ l+ a+ k++ +l+a l++L
  sp|P10777|HBA1_NOTCO   2 LSDKDKAAVKALWSKIGKSADAIGNDALSRMIVVYPQTKTYFSHWPSVT-----PGHPDIKAHGKKVMGGLAIAVSKIN-DLKAGLSNL 84 
                           99*******************************************8887.....89*********************98.9******** PP

              globins4  92 selHakklkvdpkyfkllsevlvdvlaarlpkeftadvqaaleKllalvakllaskYk 149
                           s++Ha kl+vdp +fk+l +++++v+ + +pk+ft++++ +l+K+l+ va +la++Y+
  sp|P10777|HBA1_NOTCO  85 SQQHAYKLRVDPANFKILNHCILVVISTMFPKNFTPQAHVSLNKFLSGVALALAQRYR 142
                           *********************************************************6 PP

>> sp|P14527|HBA4_ONCMY  Hemoglobin subunit alpha-4 OS=Oncorhynchus mykiss GN=hba4 PE=1 SV=1
   #    score  bias  c-Evalue  i-Evalue hmmfrom  hmm to    alifrom  ali to    envfrom  env to     acc
 ---   ------ ----- --------- --------- ------- -------    ------- -------    ------- -------    ----
   1 !  138.5   0.1   1.2e-41     6e-39       3     149 .]       2     142 .]       1     142 [] 0.98

  Alignments for each domain:
  == domain 1  score: 138.5 bits;  conditional E-value: 1.2e-41
              globins4   3 LseaektkvkavWakveadveesGadiLvrlfkstPatqefFekFkdLstedelkksadvkkHgkkvldAlsdalakldekleaklkdL 91 
                           Ls+++k +vka+W+k+  + +e G+++L r+++++P+t+ +F ++  +       +sa vkkHg ++++ + d + ++d +l + l +L
  sp|P14527|HBA4_ONCMY   2 LSAKDKANVKAIWGKILPKSDEIGEQALSRMLVVYPQTKAYFSHWASVA-----PGSAPVKKHGITIMNQIDDCVGHMD-DLFGFLTKL 84 
                           9********************************************7776.....9************************.9******** PP

              globins4  92 selHakklkvdpkyfkllsevlvdvlaarlpkeftadvqaaleKllalvakllaskYk 149
                           selHa+kl+vdp +fk+l++ l++v+aa +p+eft++++ +++K+l+ +a +la+kY+
  sp|P14527|HBA4_ONCMY  85 SELHATKLRVDPTNFKILAHNLIVVIAAYFPAEFTPEIHLSVDKFLQQLALALAEKYR 142
                           *********************************************************7 PP

>> sp|P45718|HBA1_TRENE  Hemoglobin subunit alpha-1 OS=Trematomus newnesi GN=hba1 PE=1 SV=1
   #    score  bias  c-Evalue  i-Evalue hmmfrom  hmm to    alifrom  ali to    envfrom  env to     acc
 ---   ------ ----- --------- --------- ------- -------    ------- -------    ------- -------    ----
   1 !  138.5   0.0   1.2e-41   6.1e-39       3     149 .]       2     142 .]       1     142 [] 0.98

  Alignments for each domain:
  == domain 1  score: 138.5 bits;  conditional E-value: 1.2e-41
              globins4   3 LseaektkvkavWakveadveesGadiLvrlfkstPatqefFekFkdLstedelkksadvkkHgkkvldAlsdalakldekleaklkdL 91 
                           Ls+++k +v+a+W+k++   +  G+d+L r+++++P+t+ +F ++ d++      +s+++k+Hgkkv++ ++ a+ k+d +l++ l +L
  sp|P45718|HBA1_TRENE   2 LSDKDKAAVRALWSKIGKSSDAIGNDALSRMIVVYPQTKIYFSHWPDVT-----PGSPNIKAHGKKVMGGIALAVSKID-DLKTGLMEL 84 
                           99*******************************************8888.....9***********************9.9******** PP

              globins4  92 selHakklkvdpkyfkllsevlvdvlaarlpkeftadvqaaleKllalvakllaskYk 149
                           se+Ha kl+vdp +fk+l +++++v+ + +pkeft++++ +l+K+l+ va +la++Y+
  sp|P45718|HBA1_TRENE  85 SEQHAYKLRVDPSNFKILNHCILVVISTMFPKEFTPEAHVSLDKFLSGVALALAERYR 142
                           *********************************************************6 PP

>> sp|P83611|HBA1_GOBGI  Hemoglobin subunit alpha-1 OS=Gobionotothen gibberifrons GN=hba1 PE=1 SV=1
   #    score  bias  c-Evalue  i-Evalue hmmfrom  hmm to    alifrom  ali to    envfrom  env to     acc
 ---   ------ ----- --------- --------- ------- -------    ------- -------    ------- -------    ----
   1 !  138.3   0.1   1.4e-41     7e-39       3     149 .]       2     142 .]       1     142 [] 0.98

  Alignments for each domain:
  == domain 1  score: 138.3 bits;  conditional E-value: 1.4e-41
              globins4   3 LseaektkvkavWakveadveesGadiLvrlfkstPatqefFekFkdLstedelkksadvkkHgkkvldAlsdalakldekleaklkdL 91 
                           Ls ++k +v+a+W+k+    +  G+d+L r+++++P+t+++F ++ d++      +sa++k+Hgkkv++ ++ a+ k+d +l+a l +L
  sp|P83611|HBA1_GOBGI   2 LSVKDKAAVRALWSKISKSSDAIGNDALSRMIVVYPQTKTYFSHWPDVT-----PGSAHIKAHGKKVMGGIALAVSKID-DLNAGLLEL 84 
                           899******************************************8888.....9***********************9.9******** PP

              globins4  92 selHakklkvdpkyfkllsevlvdvlaarlpkeftadvqaaleKllalvakllaskYk 149
                           se+Ha kl+vdp +fk+l +++++v+ + +pk+ft++++ +l+K+l+ va +la++Y+
  sp|P83611|HBA1_GOBGI  85 SEQHAYKLRVDPANFKILNHCILVVISTMFPKDFTPEAHVSLDKFLSGVALALAERYR 142
                           *********************************************************6 PP

>> sp|P82990|HBA_PAGBO  Hemoglobin subunit alpha OS=Pagothenia borchgrevinki GN=hba PE=1 SV=1
   #    score  bias  c-Evalue  i-Evalue hmmfrom  hmm to    alifrom  ali to    envfrom  env to     acc
 ---   ------ ----- --------- --------- ------- -------    ------- -------    ------- -------    ----
   1 !  137.7   0.1   2.1e-41     1e-38       3     149 .]       2     142 .]       1     142 [] 0.98

  Alignments for each domain:
  == domain 1  score: 137.7 bits;  conditional E-value: 2.1e-41
             globins4   3 LseaektkvkavWakveadveesGadiLvrlfkstPatqefFekFkdLstedelkksadvkkHgkkvldAlsdalakldekleaklkdLs 92 
                          Lse++k +vka+W+k++   +  G+d+L r+++++P+t+++F ++ +++      +s+++k+Hgkkv++ ++ a+ k+d +l++ l++Ls
  sp|P82990|HBA_PAGBO   2 LSEKNKAAVKALWSKIGKSSDAIGNDALSRMIVVYPQTKTYFSHWPEVT-----PGSPHIKAHGKKVMGGIALAVTKID-DLKTGLSELS 85 
                          9********************************************8888.....9***********************9.********** PP

             globins4  93 elHakklkvdpkyfkllsevlvdvlaarlpkeftadvqaaleKllalvakllaskYk 149
                          e+Ha kl+vdp +fk l +++++v+ + +pkeft++++ +l+K+l+ va +la +Y+
  sp|P82990|HBA_PAGBO  86 EQHAYKLRVDPANFKTLNHCILVVISTMFPKEFTPEAHVSLDKFLSGVALALADRYR 142
                          *******************************************************96 PP

>> sp|P55267|HBAC_LITCT  Hemoglobin subunit alpha-C OS=Lithobates catesbeiana PE=1 SV=2
   #    score  bias  c-Evalue  i-Evalue hmmfrom  hmm to    alifrom  ali to    envfrom  env to     acc
 ---   ------ ----- --------- --------- ------- -------    ------- -------    ------- -------    ----
   1 !  137.3   1.2   2.9e-41   1.4e-38       3     149 .]       3     142 .]       1     142 [] 0.97

  Alignments for each domain:
  == domain 1  score: 137.3 bits;  conditional E-value: 2.9e-41
              globins4   3 LseaektkvkavWakveadveesGadiLvrlfkstPatqefFekFkdLstedelkksadvkkHgkkvldAlsdalakldekleaklkdL 91 
                           L  ++k +++a+W    +++e++Ga++L r+f+ +P+t+++F++F d +      +sa++k+Hgkkv++Al+da+++ld + ea+l++L
  sp|P55267|HBAC_LITCT   3 LNCDDKAHIRAIWPCLASHAEQYGAEALHRMFLCHPQTKTYFPNF-DFH-----ANSAHLKNHGKKVMNALTDAVKHLD-HPEASLSSL 84 
                           67789****************************************.776.....79***********************.********* PP

              globins4  92 selHakklkvdpkyfkllsevlvdvlaarlpkeftadvqaaleKllalvakllaskYk 149
                           s+lHa  l+vdp +f lls+ +++v+a +++ +++ + + al+K+l++v+ ll+skY+
  sp|P55267|HBAC_LITCT  85 SDLHAFTLRVDPGNFALLSNNILVVVAVHHSDKLSYETHQALDKFLNVVSGLLTSKYR 142
                           *********************************************************7 PP

>> sp|P83623|HBA_PSEUR  Hemoglobin subunit alpha OS=Pseudaphritis urvillii GN=hba PE=1 SV=1
   #    score  bias  c-Evalue  i-Evalue hmmfrom  hmm to    alifrom  ali to    envfrom  env to     acc
 ---   ------ ----- --------- --------- ------- -------    ------- -------    ------- -------    ----
   1 !  136.6   0.1   4.7e-41   2.3e-38       3     149 .]       2     142 .]       1     142 [] 0.98

  Alignments for each domain:
  == domain 1  score: 136.6 bits;  conditional E-value: 4.7e-41
             globins4   3 LseaektkvkavWakveadveesGadiLvrlfkstPatqefFekFkdLstedelkksadvkkHgkkvldAlsdalakldekleaklkdLs 92 
                          L++++k +vka+W+k+   ++ +Gad++ r+++++P+t+++F ++ dL       +s++vk+Hgk+v++ ++ a+ k+d +l + l +Ls
  sp|P83623|HBA_PSEUR   2 LTDKDKATVKALWGKISKSADAVGADAVGRMIVVYPQTKTYFSHWPDLA-----PNSPHVKTHGKTVMTGIALAVSKID-DLTNGLLELS 85 
                          899******************************************9999.....89**********************9.9********* PP

             globins4  93 elHakklkvdpkyfkllsevlvdvlaarlpkeftadvqaaleKllalvakllaskYk 149
                          e Ha k++vdp +fk+ls+++++v+a+ +pkeft++++  l+K+l  v+ +l+++Y+
  sp|P83623|HBA_PSEUR  86 EEHAYKMRVDPANFKILSHCMLVVIATMFPKEFTPEAHVCLDKFLCAVSLALSERYR 142
                          *******************************************************96 PP

>> sp|P80270|HBA_CHEKU  Hemoglobin subunit alpha OS=Chelidonichthys kumu GN=hba PE=1 SV=1
   #    score  bias  c-Evalue  i-Evalue hmmfrom  hmm to    alifrom  ali to    envfrom  env to     acc
 ---   ------ ----- --------- --------- ------- -------    ------- -------    ------- -------    ----
   1 !  136.6   0.2   4.7e-41   2.3e-38       3     149 .]       2     142 .]       1     142 [] 0.99

  Alignments for each domain:
  == domain 1  score: 136.6 bits;  conditional E-value: 4.7e-41
             globins4   3 LseaektkvkavWakveadveesGadiLvrlfkstPatqefFekFkdLstedelkksadvkkHgkkvldAlsdalakldekleaklkdLs 92 
                          Ls+++k++v+a+Wak+   ++  Ga++L r+++++P+t+++F ++ dLs      +s  vk+Hgk+++  +s a+ k+d +l a l +Ls
  sp|P80270|HBA_CHEKU   2 LSDKDKNTVRALWAKISKSADVIGAEALARMLTVYPQTKTYFTHWTDLS-----PSSTSVKNHGKNIMVGVSLAVSKMD-DLTAGLLELS 85 
                          99***********************************************.....89***********************.9********* PP

             globins4  93 elHakklkvdpkyfkllsevlvdvlaarlpkeftadvqaaleKllalvakllaskYk 149
                          e+Ha +l+vdp +fklls++l++v+   +pkef+++v+ +++K++a +a +l+++Y+
  sp|P80270|HBA_CHEKU  86 EKHAFQLRVDPANFKLLSHCLLVVISIMFPKEFGPEVHVSVDKFFANLALALSERYR 142
                          ******************************************************996 PP

>> sp|P23018|HBB2_CYGMA  Hemoglobin subunit beta-2 OS=Cygnodraco mawsoni GN=hbb2 PE=1 SV=1
   #    score  bias  c-Evalue  i-Evalue hmmfrom  hmm to    alifrom  ali to    envfrom  env to     acc
 ---   ------ ----- --------- --------- ------- -------    ------- -------    ------- -------    ----
   1 !  136.4   0.1   5.2e-41   2.5e-38       5     149 .]       5     146 .]       1     146 [] 0.97

  Alignments for each domain:
  == domain 1  score: 136.4 bits;  conditional E-value: 5.2e-41
              globins4   5 eaektkvkavWakveadveesGadiLvrlfkstPatqefFekFkdLstedelkksadvkkHgkkvldAlsdalakldekleaklkdLse 93 
                           + e+ ++k +++k   +++ +G   L r ++++P+tq++F kF++L  ++++ ++a v kHg ++++ l +a++++d ++++++++Ls 
  sp|P23018|HBB2_CYGMA   5 NFERATIKDIFSKL--EYDVVGPATLARCLVVYPWTQRYFGKFGNLYNAAAIAENAMVSKHGTTIIHGLDQAVKNMD-DIKNTYAELSV 90 
                           6689999*******..9999*********************************************************.*********** PP

              globins4  94 lHakklkvdpkyfkllsevlvdvlaarlpkeftadvqaaleKllalvakllaskYk 149
                           lH++kl+vdp +f+ll+e+l  vlaa+l+keft +vqaa++K++a+v   l ++Y+
  sp|P23018|HBB2_CYGMA  91 LHCDKLHVDPDNFQLLAECLTIVLAAQLGKEFTGEVQAAFQKFMAVVVSSLGKQYH 146
                           ****************************************************9997 PP

>> sp|Q8WWM9|CYGB_HUMAN  Cytoglobin OS=Homo sapiens GN=CYGB PE=1 SV=1
   #    score  bias  c-Evalue  i-Evalue hmmfrom  hmm to    alifrom  ali to    envfrom  env to     acc
 ---   ------ ----- --------- --------- ------- -------    ------- -------    ------- -------    ----
   1 !  136.2   0.2   6.3e-41   3.1e-38       3     149 .]      19     167 ..      17     167 .. 0.98

  Alignments for each domain:
  == domain 1  score: 136.2 bits;  conditional E-value: 6.3e-41
              globins4   3 LseaektkvkavWakveadveesGadiLvrlfkstPatqefFekFkdLstedelkksadvkkHgkkvldAlsdalakl.d.ekleaklk 89 
                           Lseae+++v+a+Wa+ +a+ e++G+ iLvr+f+ +P ++++F +Fk+++ + e++ s++++kH+ +v++Al+ ++ +l d +k+++ l+
  sp|Q8WWM9|CYGB_HUMAN  19 LSEAERKAVQAMWARLYANCEDVGVAILVRFFVNFPSAKQYFSQFKHMEDPLEMERSPQLRKHACRVMGALNTVVENLhDpDKVSSVLA 107
                           9*****************************************************************************878999***** PP

              globins4  90 dLselHakklkvdpkyfkllsevlvdvlaarlpkeftadvqaaleKllalvakllaskYk 149
                            + + Ha k+kv+p yfk+ls v+++v+a++++++f ++ q a  Kl  l+   ++++Yk
  sp|Q8WWM9|CYGB_HUMAN 108 LVGKAHALKHKVEPVYFKILSGVILEVVAEEFASDFPPETQRAWAKLRGLIYSHVTAAYK 167
                           ***********************************************************7 PP

>> sp|P02016|HBA_CYPCA  Hemoglobin subunit alpha OS=Cyprinus carpio GN=hba PE=1 SV=3
   #    score  bias  c-Evalue  i-Evalue hmmfrom  hmm to    alifrom  ali to    envfrom  env to     acc
 ---   ------ ----- --------- --------- ------- -------    ------- -------    ------- -------    ----
   1 !  136.2   0.0   6.1e-41     3e-38       2     149 .]       2     143 .]       1     143 [] 0.99

  Alignments for each domain:
  == domain 1  score: 136.2 bits;  conditional E-value: 6.1e-41
             globins4   2 vLseaektkvkavWakveadveesGadiLvrlfkstPatqefFekFkdLstedelkksadvkkHgkkvldAlsdalakldekleaklkdL 91 
                           Ls+++k +vk +Wak+  ++++ Ga++L r+++++P+t+++F ++ dLs      +s  vkkHgk +++A++da+ k+d +l + l++L
  sp|P02016|HBA_CYPCA   2 SLSDKDKAAVKGLWAKISPKADDIGAEALGRMLTVYPQTKTYFAHWADLS-----PGSGPVKKHGKVIMGAVGDAVSKID-DLVGGLAAL 85 
                          59************************************************.....9***********************9.9******** PP

             globins4  92 selHakklkvdpkyfkllsevlvdvlaarlpkeftadvqaaleKllalvakllaskYk 149
                          selHa kl+vdp +fk+l++ +++v+   +p++f ++v+ +++K+++ +a +l++kY+
  sp|P02016|HBA_CYPCA  86 SELHAFKLRVDPANFKILAHNVIVVIGMLYPGDFPPEVHMSVDKFFQNLALALSEKYR 143
                          *********************************************************7 PP

>> sp|P62363|HBA2_NOTAN  Hemoglobin subunit alpha-2 OS=Notothenia angustata GN=hba2 PE=1 SV=1
   #    score  bias  c-Evalue  i-Evalue hmmfrom  hmm to    alifrom  ali to    envfrom  env to     acc
 ---   ------ ----- --------- --------- ------- -------    ------- -------    ------- -------    ----
   1 !  136.0   0.3   7.2e-41   3.5e-38       3     149 .]       2     141 .]       1     141 [] 0.98

  Alignments for each domain:
  == domain 1  score: 136.0 bits;  conditional E-value: 7.2e-41
              globins4   3 LseaektkvkavWakveadveesGadiLvrlfkstPatqefFekFkdLstedelkksadvkkHgkkvldAlsdalakldekleaklkdL 91 
                           Ls ++k++vka W+kv  + e+ G+d+L r+++++P+t+++F ++k+L+      +sa v+kHg +v++ ++da+ k++ +l a l +L
  sp|P62363|HBA2_NOTAN   2 LSTKDKETVKAFWSKVSGKSEDIGNDALSRMLVVYPQTKTYFSHWKELT-----PGSAPVRKHGMTVMKGVGDAVSKIE-DLTAGLMEL 84 
                           99***********************************************.....9**********************98.9******** PP

              globins4  92 selHakklkvdpkyfkllsevlvdvlaarlpkeftadvqaaleKllalvakllaskYk 149
                           selHa  l+vdp +fk +s+ +++v a  +pkefta+v+ +++K+la +a++l++kY+
  sp|P62363|HBA2_NOTAN  85 SELHAFTLRVDPANFK-ISHNILVVFAIMFPKEFTAEVHVSMDKFLAALARALSEKYR 141
                           ****************.6999999*********************************7 PP

>> sp|P62387|HBA2_NOTCO  Hemoglobin subunit alpha-2 OS=Notothenia coriiceps neglecta GN=hba2 PE=1 SV=1
   #    score  bias  c-Evalue  i-Evalue hmmfrom  hmm to    alifrom  ali to    envfrom  env to     acc
 ---   ------ ----- --------- --------- ------- -------    ------- -------    ------- -------    ----
   1 !  136.0   0.3   7.2e-41   3.5e-38       3     149 .]       2     141 .]       1     141 [] 0.98

  Alignments for each domain:
  == domain 1  score: 136.0 bits;  conditional E-value: 7.2e-41
              globins4   3 LseaektkvkavWakveadveesGadiLvrlfkstPatqefFekFkdLstedelkksadvkkHgkkvldAlsdalakldekleaklkdL 91 
                           Ls ++k++vka W+kv  + e+ G+d+L r+++++P+t+++F ++k+L+      +sa v+kHg +v++ ++da+ k++ +l a l +L
  sp|P62387|HBA2_NOTCO   2 LSTKDKETVKAFWSKVSGKSEDIGNDALSRMLVVYPQTKTYFSHWKELT-----PGSAPVRKHGMTVMKGVGDAVSKIE-DLTAGLMEL 84 
                           99***********************************************.....9**********************98.9******** PP

              globins4  92 selHakklkvdpkyfkllsevlvdvlaarlpkeftadvqaaleKllalvakllaskYk 149
                           selHa  l+vdp +fk +s+ +++v a  +pkefta+v+ +++K+la +a++l++kY+
  sp|P62387|HBA2_NOTCO  85 SELHAFTLRVDPANFK-ISHNILVVFAIMFPKEFTAEVHVSMDKFLAALARALSEKYR 141
                           ****************.6999999*********************************7 PP

>> sp|P23016|HBA_CYGMA  Hemoglobin subunit alpha OS=Cygnodraco mawsoni GN=hba PE=1 SV=1
   #    score  bias  c-Evalue  i-Evalue hmmfrom  hmm to    alifrom  ali to    envfrom  env to     acc
 ---   ------ ----- --------- --------- ------- -------    ------- -------    ------- -------    ----
   1 !  135.8   0.1     8e-41   3.9e-38       3     149 .]       2     142 .]       1     142 [] 0.98

  Alignments for each domain:
  == domain 1  score: 135.8 bits;  conditional E-value: 8e-41
             globins4   3 LseaektkvkavWakveadveesGadiLvrlfkstPatqefFekFkdLstedelkksadvkkHgkkvldAlsdalakldekleaklkdLs 92 
                          Ls+++k +vka+W+ +    +  G+d+L r+++++P+t+++F ++ d++      +s +++ Hgkkv++ +s a+ k+d +l++ l +Ls
  sp|P23016|HBA_CYGMA   2 LSDKDKAAVKALWTTISKSSDAIGNDALSRMIVVYPQTKTYFSHWPDVT-----PGSTHIRDHGKKVMGGISLAVSKID-DLKTGLFELS 85 
                          99*******************************************8888.....9***********************9.9********* PP

             globins4  93 elHakklkvdpkyfkllsevlvdvlaarlpkeftadvqaaleKllalvakllaskYk 149
                          e+Ha kl+vdp +fk+l +++++v+a+ +pkeft++++ +l+K+l+ va +la++Y+
  sp|P23016|HBA_CYGMA  86 EQHAFKLRVDPANFKILNHCILVVIATMFPKEFTPEAHVSLDKFLSGVALALAERYR 142
                          ********************************************************6 PP

>> sp|P02134|HBB_RANES  Hemoglobin subunit beta OS=Rana esculenta GN=HBB PE=1 SV=1
   #    score  bias  c-Evalue  i-Evalue hmmfrom  hmm to    alifrom  ali to    envfrom  env to     acc
 ---   ------ ----- --------- --------- ------- -------    ------- -------    ------- -------    ----
   1 !  135.7   0.3   9.1e-41   4.4e-38      10     149 .]       4     140 .]       2     140 .] 0.97

  Alignments for each domain:
  == domain 1  score: 135.7 bits;  conditional E-value: 9.1e-41
             globins4  10 kvkavWakveadveesGadiLvrlfkstPatqefFekFkdLstedelkksadvkkHgkkvldAlsdalakldekleaklkdLselHakkl 99 
                           v   W+kv  d+++ G+++L rl++++P+tq++F  F++L  +d++  +a+v +Hg+kvl A++++l++  e+l+a++++Lse H++kl
  sp|P02134|HBB_RANES   4 LVSGFWGKV--DAHKIGGEALARLLVVYPWTQRYFTTFGNLGSADAICHNAKVLAHGEKVLAAIGEGLKH-PENLKAHYAKLSEYHSNKL 90 
                          57889****..8889*******************************************************.67***************** PP

             globins4 100 kvdpkyfkllsevlvdvlaarlpkeftadvqaaleKllalvakllaskYk 149
                          +vdp +f+ll++v ++vla ++ +eft++ q ale  +  v  +la++Y+
  sp|P02134|HBB_RANES  91 HVDPANFRLLGNVFITVLARHFQHEFTPELQHALEAHFCAVGDALAKAYH 140
                          *************************************************7 PP

>> sp|P02019|HBA1_ONCMY  Hemoglobin subunit alpha-1 OS=Oncorhynchus mykiss GN=hba1 PE=1 SV=1
   #    score  bias  c-Evalue  i-Evalue hmmfrom  hmm to    alifrom  ali to    envfrom  env to     acc
 ---   ------ ----- --------- --------- ------- -------    ------- -------    ------- -------    ----
   1 !  135.0   0.0   1.4e-40     7e-38       3     149 .]       2     144 .]       1     144 [] 0.98

  Alignments for each domain:
  == domain 1  score: 135.0 bits;  conditional E-value: 1.4e-40
              globins4   3 LseaektkvkavWakveadveesGadiLvr..lfkstPatqefFekFkdLstedelkksadvkkHgkkvldAlsdalakldekleaklk 89 
                           L++++k+ vka W+k+  +++ +Ga++L r  +++++P+t+++F ++ dLs      +s  vkkHg  +++A+++a+  +d +l + ++
  sp|P02019|HBA1_ONCMY   2 LTAKDKSVVKAFWGKISGKADVVGAEALGRdkMLTAYPQTKTYFSHWADLS-----PGSGPVKKHGGIIMGAIGKAVGLMD-DLVGGMS 84 
                           899*************************8555*******************.....9***********************9.9****** PP

              globins4  90 dLselHakklkvdpkyfkllsevlvdvlaarlpkeftadvqaaleKllalvakllaskYk 149
                           +Ls+lHa kl+vdp +fk+ls+ ++++la ++p++ft++v+ a++K+la v+ +la kY+
  sp|P02019|HBA1_ONCMY  85 ALSDLHAFKLRVDPGNFKILSHNILVTLAIHFPSDFTPEVHIAVDKFLAAVSAALADKYR 144
                           ***********************************************************7 PP

>> sp|Q575S8|CYGB2_DANRE  Cytoglobin-2 OS=Danio rerio GN=cygb2 PE=2 SV=1
   #    score  bias  c-Evalue  i-Evalue hmmfrom  hmm to    alifrom  ali to    envfrom  env to     acc
 ---   ------ ----- --------- --------- ------- -------    ------- -------    ------- -------    ----
   1 !  134.8   0.0   1.6e-40   7.8e-38       2     148 ..      18     166 ..      17     167 .. 0.98

  Alignments for each domain:
  == domain 1  score: 134.8 bits;  conditional E-value: 1.6e-40
               globins4   2 vLseaektkvkavWakveadveesGadiLvrlfkstPatqefFekFkdLstedelkksadvkkHgkkvldAlsdalakl.d.ekleak 87 
                            +L++ e+  +k  Wa+v+a  e++G+ iL+r+f+ +P ++++F +F+d++ ++e++ks +++kH+++v++A++ ++ +l d ek+++ 
  sp|Q575S8|CYGB2_DANRE  18 PLTDVERGIIKDTWARVYASCEDVGVTILIRFFVNFPSAKQYFSQFQDMEDPEEMEKSSQLRKHARRVMNAINTVVENLhDpEKVSSV 105
                            589999*************************************************************************8799***** PP

               globins4  88 lkdLselHakklkvdpkyfkllsevlvdvlaarlpkeftadvqaaleKllalvakllaskY 148
                            l  + + Ha k+kv+p yfk+ls v++++la+++++ ft++vq++  Kl+a +   ++ +Y
  sp|Q575S8|CYGB2_DANRE 106 LVLVGKAHAFKYKVEPIYFKILSGVILEILAEEFGECFTPEVQTSWSKLMAALYWHITGAY 166
                            *****************************************************99999998 PP

>> sp|P80946|HBBA_ANGAN  Hemoglobin anodic subunit beta OS=Anguilla anguilla GN=hbb1 PE=1 SV=1
   #    score  bias  c-Evalue  i-Evalue hmmfrom  hmm to    alifrom  ali to    envfrom  env to     acc
 ---   ------ ----- --------- --------- ------- -------    ------- -------    ------- -------    ----
   1 !  134.5   0.1   2.1e-40     1e-37       4     149 .]       4     147 .]       1     147 [] 0.98

  Alignments for each domain:
  == domain 1  score: 134.5 bits;  conditional E-value: 2.1e-40
              globins4   4 seaektkvkavWakveadveesGadiLvrlfkstPatqefFekFkdLstedelkksadvkkHgkkvldAlsdalakldekleaklkdLs 92 
                           +e+e+t++k+ W k+  ++ee G +++ rl+ + P+tq++F +F++Lst+++++++++v kHg +v++ l  a++++d ++++++++Ls
  sp|P80946|HBBA_ANGAN   4 TEDERTAIKSKWLKI--NIEEIGPQAMRRLLIVCPWTQRHFANFGNLSTAAAIMNNDKVAKHGTTVMGGLDRAIQNMD-DIKNAYRQLS 89 
                           899************..************************************************************9.9********* PP

              globins4  93 elHakklkvdpkyfkllsevlvdvlaarl.pkeftadvqaaleKllalvakllaskYk 149
                             H++kl+vdp +f+ll+e +   +aa++ p+eftadvq a +K+l  v+ +la +Y+
  sp|P80946|HBBA_ANGAN  90 VMHSEKLHVDPDNFRLLAEHITLCMAAKFgPTEFTADVQEAWQKFLMAVTSALARQYH 147
                           ***************************99569*************************7 PP

>> sp|Q9PVM4|HBAA_SERQU  Hemoglobin subunit alpha-A OS=Seriola quinqueradiata GN=hbaa PE=2 SV=3
   #    score  bias  c-Evalue  i-Evalue hmmfrom  hmm to    alifrom  ali to    envfrom  env to     acc
 ---   ------ ----- --------- --------- ------- -------    ------- -------    ------- -------    ----
   1 !  134.3   0.1   2.3e-40   1.1e-37       2     149 .]       2     143 .]       1     143 [] 0.98

  Alignments for each domain:
  == domain 1  score: 134.3 bits;  conditional E-value: 2.3e-40
              globins4   2 vLseaektkvkavWakveadveesGadiLvrlfkstPatqefFekFkdLstedelkksadvkkHgkkvldAlsdalakldekleaklkd 90 
                            Ls ++k+ vka W k+  + +e Ga++L r+++++P+t+++F ++ d+        sa+vkkHg +++ A++da+ k+d +l + l++
  sp|Q9PVM4|HBAA_SERQU   2 SLSGKDKSVVKAFWDKMSPKSAEIGAEALGRMLTVYPQTKTYFSHWADVG-----PDSAQVKKHGATIMAAVGDAVGKID-DLVGGLSA 84 
                           5999******************************************8888.....88**********************9.9******* PP

              globins4  91 LselHakklkvdpkyfkllsevlvdvlaarlpkeftadvqaaleKllalvakllaskYk 149
                           LselHa kl+vdp +f++l++ ++ v a  +p++ft++++ +++K+l+ +a +la++Y+
  sp|Q9PVM4|HBAA_SERQU  85 LSELHAFKLRVDPANFRILAHNIILVTAMYFPTDFTPEIHVSVDKFLQNLALALAERYR 143
                           *********************************************************96 PP

>> sp|Q98TS0|HBB_ONCNE  Hemoglobin subunit beta OS=Oncorhynchus nerka GN=hbb PE=2 SV=3
   #    score  bias  c-Evalue  i-Evalue hmmfrom  hmm to    alifrom  ali to    envfrom  env to     acc
 ---   ------ ----- --------- --------- ------- -------    ------- -------    ------- -------    ----
   1 !  134.3   0.0   2.4e-40   1.1e-37       4     149 .]       5     148 .]       2     148 .] 0.97

  Alignments for each domain:
  == domain 1  score: 134.3 bits;  conditional E-value: 2.4e-40
             globins4   4 seaektkvkavWakveadveesGadiLvrlfkstPatqefFekFkdLstedelkksadvkkHgkkvldAlsdalakldekleaklkdLse 93 
                          ++ae++++  +W+k+   v+e G ++L rl+ + P+tq++F  F++Lst++++++++ v kHgk+v++ l  a+++ld ++++++++Ls 
  sp|Q98TS0|HBB_ONCNE   5 TDAERSAIVGLWGKI--SVDEIGPQALARLLIVSPWTQRHFSTFGNLSTPAAIMGNPAVAKHGKTVMHGLDRAVQNLD-DIKNTYAALSV 91 
                          789************..9***********************************************************9.*********** PP

             globins4  94 lHakklkvdpkyfkllsevlvdvlaarl.pkeftadvqaaleKllalvakllaskYk 149
                           H++kl+vdp +f+ll++++ + +aa+l p+ f ad q a++K+la+v  +l  +Y+
  sp|Q98TS0|HBB_ONCNE  92 MHSEKLHVDPDNFRLLADCITVCVAAKLgPAVFNADTQEAFQKFLAVVVSALGRQYH 148
                          ********************999999984689********************99997 PP

>> sp|P83624|HBB1_PSEUR  Hemoglobin subunit beta-1 OS=Pseudaphritis urvillii GN=hbb1 PE=1 SV=1
   #    score  bias  c-Evalue  i-Evalue hmmfrom  hmm to    alifrom  ali to    envfrom  env to     acc
 ---   ------ ----- --------- --------- ------- -------    ------- -------    ------- -------    ----
   1 !  134.3   0.0   2.4e-40   1.2e-37       2     149 .]       2     146 .]       1     146 [] 0.98

  Alignments for each domain:
  == domain 1  score: 134.3 bits;  conditional E-value: 2.4e-40
              globins4   2 vLseaektkvkavWakveadveesGadiLvrlfkstPatqefFekFkdLstedelkksadvkkHgkkvldAlsdalakldekleaklkd 90 
                           v +++e++ + +++++   d+++ G  +L r + ++P+tq++F  F++L t+++++ + +v +Hg+kvl+ l  a++++d +++a++ d
  sp|P83624|HBB1_PSEUR   2 VWTNEERSIISSIFSNL--DYDDIGPKALCRCLIVYPWTQRHFTTFGNLYTPEAIMTNSKVAEHGVKVLHGLDRAVKNMD-NIKATYYD 87 
                           56899**********99..*************************************************************.******** PP

              globins4  91 LselHakklkvdpkyfkllsevlvdvlaarlpkeftadvqaaleKllalvakllaskYk 149
                           Ls lH++kl+vdp +fklls++l  v+aa++++ ft++ qaa++K+la+v  +l ++Y+
  sp|P83624|HBB1_PSEUR  88 LSILHSEKLHVDPDNFKLLSDCLTIVVAAKMGSGFTPETQAAFQKFLAVVVSALGKQYH 146
                           ********************************************************997 PP

>> sp|Q91473|HBB_SALSA  Hemoglobin subunit beta OS=Salmo salar GN=hbb PE=2 SV=3
   #    score  bias  c-Evalue  i-Evalue hmmfrom  hmm to    alifrom  ali to    envfrom  env to     acc
 ---   ------ ----- --------- --------- ------- -------    ------- -------    ------- -------    ----
   1 !  134.2   0.0   2.5e-40   1.2e-37       4     149 .]       5     148 .]       2     148 .] 0.97

  Alignments for each domain:
  == domain 1  score: 134.2 bits;  conditional E-value: 2.5e-40
             globins4   4 seaektkvkavWakveadveesGadiLvrlfkstPatqefFekFkdLstedelkksadvkkHgkkvldAlsdalakldekleaklkdLse 93 
                          ++ae++++  +W+k+   v+e G ++L rl+ + P+tq++F  F++Lst++++++++ v kHgk+v++ l  a+++ld ++++++ +Ls 
  sp|Q91473|HBB_SALSA   5 TDAERSAIVGLWGKI--SVDEIGPQALARLLIVSPWTQRHFSTFGNLSTPAAIMGNPAVAKHGKTVMHGLDRAVQNLD-DIKNAYTALSV 91 
                          789************..9***********************************************************9.9********** PP

             globins4  94 lHakklkvdpkyfkllsevlvdvlaarl.pkeftadvqaaleKllalvakllaskYk 149
                           H++kl+vdp +f+ll++++ + +aa+l p+ f+ad+q a++K+la+v  +l  +Y+
  sp|Q91473|HBB_SALSA  92 MHSEKLHVDPDNFRLLADCITVCVAAKLgPTVFSADIQEAFQKFLAVVVSALGRQYH 148
                          ********************999999984678********************99997 PP

>> sp|P07430|HBA1_XENBO  Hemoglobin subunit alpha-1 OS=Xenopus borealis GN=hba1 PE=2 SV=2
   #    score  bias  c-Evalue  i-Evalue hmmfrom  hmm to    alifrom  ali to    envfrom  env to     acc
 ---   ------ ----- --------- --------- ------- -------    ------- -------    ------- -------    ----
   1 !  133.7   0.6   3.7e-40   1.8e-37       3     149 .]       3     142 .]       1     142 [] 0.98

  Alignments for each domain:
  == domain 1  score: 133.7 bits;  conditional E-value: 3.7e-40
              globins4   3 LseaektkvkavWakveadveesGadiLvrlfkstPatqefFekFkdLstedelkksadvkkHgkkvldAlsdalakldekleaklkdL 91 
                           Ls+++k+++ka+   + a+ ++ G+++L r+f++ P+t+++F+ F d +     ++s+++ +Hgkkv+dAl++a ++ld ++ ++l++L
  sp|P07430|HBA1_XENBO   3 LSADDKKHIKAIMPSIAAHGDKFGGEALYRMFLVNPKTKTYFPTF-DFH-----HNSKQISAHGKKVVDALNEASNHLD-NIAGSLSKL 84 
                           9********************************************.777.....9************************.********* PP

              globins4  92 selHakklkvdpkyfkllsevlvdvlaarlpkeftadvqaaleKllalvakllaskYk 149
                           s+lHa  l+vdp +f ll++ +++v+a ++pk+f ++ + al+K+la+v+ +l+skY+
  sp|P07430|HBA1_XENBO  85 SDLHAYDLRVDPGNFPLLAHNILVVVAMNFPKQFDPATHKALDKFLATVSSVLTSKYR 142
                           *********************************************************7 PP

>> sp|P02012|HBA1_XENLA  Hemoglobin subunit alpha-1 OS=Xenopus laevis GN=hba1 PE=2 SV=2
   #    score  bias  c-Evalue  i-Evalue hmmfrom  hmm to    alifrom  ali to    envfrom  env to     acc
 ---   ------ ----- --------- --------- ------- -------    ------- -------    ------- -------    ----
   1 !  133.6   0.7   3.8e-40   1.9e-37       3     149 .]       3     142 .]       1     142 [] 0.98

  Alignments for each domain:
  == domain 1  score: 133.6 bits;  conditional E-value: 3.8e-40
              globins4   3 LseaektkvkavWakveadveesGadiLvrlfkstPatqefFekFkdLstedelkksadvkkHgkkvldAlsdalakldekleaklkdL 91 
                           Ls+++k+++ka+   + a+ ++ G+++L r+f + P+t+++F++F d +     ++s+++ +Hgkkv+dAl++a ++ld ++ +++++L
  sp|P02012|HBA1_XENLA   3 LSADDKKHIKAIMPAIAAHGDKFGGEALYRMFIVNPKTKTYFPSF-DFH-----HNSKQISAHGKKVVDALNEASNHLD-NIAGSMSKL 84 
                           9********************************************.777.....9************************.********* PP

              globins4  92 selHakklkvdpkyfkllsevlvdvlaarlpkeftadvqaaleKllalvakllaskYk 149
                           s+lHa  l+vdp +f ll++ +++v+a ++pk+f ++ + al+K+la+v+++l+skY+
  sp|P02012|HBA1_XENLA  85 SDLHAYDLRVDPGNFPLLAHNILVVVAMNFPKQFDPATHKALDKFLATVSTVLTSKYR 142
                           *********************************************************7 PP

>> sp|P56251|HBB_LEIXA  Hemoglobin subunit beta OS=Leiostomus xanthurus GN=hbb PE=1 SV=1
   #    score  bias  c-Evalue  i-Evalue hmmfrom  hmm to    alifrom  ali to    envfrom  env to     acc
 ---   ------ ----- --------- --------- ------- -------    ------- -------    ------- -------    ----
   1 !  133.4   0.0   4.5e-40   2.2e-37       4     149 .]       4     147 .]       1     147 [] 0.97

  Alignments for each domain:
  == domain 1  score: 133.4 bits;  conditional E-value: 4.5e-40
             globins4   4 seaektkvkavWakveadveesGadiLvrlfkstPatqefFekFkdLstedelkksadvkkHgkkvldAlsdalakldekleaklkdLse 93 
                          ++ae+ ++ka+W+k+  dv+e G ++L rl+ ++P+tq++F+ F+++st++++ ++a+v +Hgk+v++ l  a++++d ++++ +k+Ls 
  sp|P56251|HBB_LEIXA   4 TDAERAAIKALWGKI--DVGEIGPQALSRLLIVYPWTQRHFKGFGNISTNAAILGNAKVAEHGKTVMGGLDRAVQNMD-NIKNVYKQLSI 90 
                          789************..*************************************************************.*********** PP

             globins4  94 lHakklkvdpkyfkllsevlvdvlaarl.pkeftadvqaaleKllalvakllaskYk 149
                          +H++k +vdp +f+ll+e++ + + a++ p+ ft++++ a +K+la+v  +l  +Y+
  sp|P56251|HBB_LEIXA  91 KHSEKIHVDPDNFRLLGEIITMCVGAKFgPSAFTPEIHEAWQKFLAVVVSALGRQYH 147
                          *********************99999995689********************99997 PP

>> sp|Q575T0|CYGB1_ORYLA  Cytoglobin-1 OS=Oryzias latipes GN=cygb1 PE=2 SV=1
   #    score  bias  c-Evalue  i-Evalue hmmfrom  hmm to    alifrom  ali to    envfrom  env to     acc
 ---   ------ ----- --------- --------- ------- -------    ------- -------    ------- -------    ----
   1 !  133.1   0.1   5.6e-40   2.7e-37       2     148 ..      16     164 ..      15     165 .. 0.98

  Alignments for each domain:
  == domain 1  score: 133.1 bits;  conditional E-value: 5.6e-40
               globins4   2 vLseaektkvkavWakveadveesGadiLvrlfkstPatqefFekFkdLstedelkksadvkkHgkkvldAlsdalakld..ekleak 87 
                            +L+++e+  ++  Wakv+ + ++ G+ iLvrlf+ +P ++++F +Fk+++ ++el+ks +++kH+++v++A++  + +ld  +k+++ 
  sp|Q575T0|CYGB1_ORYLA  16 PLTDKERVMIQDSWAKVYQNCDDAGVAILVRLFVNFPSSKQYFSQFKHIEDAEELEKSSQLRKHARRVMNAINTLVESLDnsDKVSSV 103
                            6999***************************************************************************8678999** PP

               globins4  88 lkdLselHakklkvdpkyfkllsevlvdvlaarlpkeftadvqaaleKllalvakllaskY 148
                            l+++ + Ha ++kvdp yfk+ls v+++vl + +p+ +ta+v +a   lla+++  +++ Y
  sp|Q575T0|CYGB1_ORYLA 104 LNAVGKAHAIRHKVDPVYFKILSGVILEVLGEAYPQVMTAEVASAWTNLLAILCCSIKAVY 164
                            *********************************************************9998 PP

>> sp|Q921A4|CYGB_RAT  Cytoglobin OS=Rattus norvegicus GN=Cygb PE=1 SV=1
   #    score  bias  c-Evalue  i-Evalue hmmfrom  hmm to    alifrom  ali to    envfrom  env to     acc
 ---   ------ ----- --------- --------- ------- -------    ------- -------    ------- -------    ----
   1 !  133.1   0.3   5.7e-40   2.8e-37       3     149 .]      19     167 ..      17     167 .. 0.98

  Alignments for each domain:
  == domain 1  score: 133.1 bits;  conditional E-value: 5.7e-40
            globins4   3 LseaektkvkavWakveadveesGadiLvrlfkstPatqefFekFkdLstedelkksadvkkHgkkvldAlsdalakl.d.ekleaklkdL 91 
                         Lseae+++v+a Wa+ +a+ e++G+ iLvr+f+ +P ++++F +Fk+++ + e++ s++++kH+ +v++Al+ ++ +l d +k+++ l+ +
  sp|Q921A4|CYGB_RAT  19 LSEAERKAVQATWARLYANCEDVGVAILVRFFVNFPSAKQYFSQFKHMEDPLEMERSPQLRKHACRVMGALNTVVENLhDpDKVSSVLALV 109
                         9*****************************************************************************878999******* PP

            globins4  92 selHakklkvdpkyfkllsevlvdvlaarlpkeftadvqaaleKllalvakllaskYk 149
                          + Ha k+kv+p yfk+ls v++dv+a++++++f  + q a  Kl  l+   ++++Yk
  sp|Q921A4|CYGB_RAT 110 GKAHALKHKVEPMYFKILSGVILDVIAEEFANDFPVETQKAWTKLRGLIYSHVTAAYK 167
                         *********************************************************7 PP

>> sp|P84609|HBA1_GADMO  Hemoglobin subunit alpha-1 OS=Gadus morhua GN=hba1 PE=1 SV=2
   #    score  bias  c-Evalue  i-Evalue hmmfrom  hmm to    alifrom  ali to    envfrom  env to     acc
 ---   ------ ----- --------- --------- ------- -------    ------- -------    ------- -------    ----
   1 !  133.1   0.0   5.6e-40   2.7e-37       2     149 .]       2     143 .]       1     143 [] 0.99

  Alignments for each domain:
  == domain 1  score: 133.1 bits;  conditional E-value: 5.6e-40
              globins4   2 vLseaektkvkavWakveadveesGadiLvrlfkstPatqefFekFkdLstedelkksadvkkHgkkvldAlsdalakldekleaklkd 90 
                            Ls ++k +vk  W+++  ++e  Gad+L r++ ++P+t+++F ++k Ls      +s+dvkkHgk+++  ++da+ k+d +le  l +
  sp|P84609|HBA1_GADMO   2 SLSSKDKATVKLFWGRMSGKAELIGADALSRMLAVYPQTKTYFSHWKSLS-----PGSPDVKKHGKTIMMGIGDAVTKMD-DLERGLLT 84 
                           59************************************************.....9************************.9******* PP

              globins4  91 LselHakklkvdpkyfkllsevlvdvlaarlpkeftadvqaaleKllalvakllaskYk 149
                           LselHa kl+vdp +fklls  +++v+a  +p +ft+ ++ a++Kl+   a +la+kY+
  sp|P84609|HBA1_GADMO  85 LSELHAFKLRVDPTNFKLLSLNILVVMAIMFPDDFTPMAHLAVDKLFCGRALALAEKYR 143
                           **********************************************************7 PP

>> sp|P80726|HBAC_ANGAN  Hemoglobin cathodic subunit alpha OS=Anguilla anguilla PE=1 SV=2
   #    score  bias  c-Evalue  i-Evalue hmmfrom  hmm to    alifrom  ali to    envfrom  env to     acc
 ---   ------ ----- --------- --------- ------- -------    ------- -------    ------- -------    ----
   1 !  133.0   0.1   5.9e-40   2.9e-37       2     149 .]       2     143 .]       1     143 [] 0.98

  Alignments for each domain:
  == domain 1  score: 133.0 bits;  conditional E-value: 5.9e-40
              globins4   2 vLseaektkvkavWakveadveesGadiLvrlfkstPatqefFekFkdLstedelkksadvkkHgkkvldAlsdalakldekleaklkd 90 
                            L++++k+ ++  W k+ +++++ Ga++L r+++++Pat+ +F ++ dL       +s+ vkkHgk ++ A++da+ k++ +l ++l++
  sp|P80726|HBAC_ANGAN   2 SLTAKDKSLITGFWQKISSKADDLGAEALSRMIVVFPATKVYFSHWPDLG-----PGSPSVKKHGKVIMAAVGDAVGKMN-DLVGALSA 84 
                           599**********************************************9.....9***********************8.9******* PP

              globins4  91 LselHakklkvdpkyfkllsevlvdvlaarlpkeftadvqaaleKllalvakllaskYk 149
                           Ls+lHa k+++dp +fk ls+ +++  a ++p +fta+v+ a++K+la +  +l+ kY+
  sp|P80726|HBAC_ANGAN  85 LSDLHAFKMRIDPGNFKTLSHNILVACAVNFPVDFTAEVHVAMDKFLAALGAALSDKYR 143
                           **********************************************************7 PP

>> sp|P07433|HBB2_XENBO  Hemoglobin subunit beta-2 OS=Xenopus borealis GN=hbb2 PE=2 SV=2
   #    score  bias  c-Evalue  i-Evalue hmmfrom  hmm to    alifrom  ali to    envfrom  env to     acc
 ---   ------ ----- --------- --------- ------- -------    ------- -------    ------- -------    ----
   1 !  132.7   0.0   7.6e-40   3.7e-37       3     149 .]       3     146 .]       1     146 [] 0.98

  Alignments for each domain:
  == domain 1  score: 132.7 bits;  conditional E-value: 7.6e-40
              globins4   3 LseaektkvkavWakveadveesGadiLvrlfkstPatqefFekFkdLstedelkksadvkkHgkkvldAlsdalakldekleaklkdL 91 
                           L++ ek+ ++  W+k+  +++  G+++L rl+ ++P+tq++F +F++L  ++++  ++ v +Hg+kv++ +++a++++d ++++ +++L
  sp|P07433|HBB2_XENBO   3 LTAHEKQLITGSWGKI--NAKAIGKEALGRLLNTFPWTQRYFSSFGNLGSAEAIFHNEAVAAHGEKVVTSVGEAIKHMD-DIKGYYAEL 88 
                           899*************..8889*********************************************************.9******** PP

              globins4  92 selHakklkvdpkyfkllsevlvdvlaarlpkeftadvqaaleKllalvakllaskYk 149
                           s+ H++ l+vdp++fk ++ +l  +l +++++e+t++ +aa+e l++ +a +l + Y+
  sp|P07433|HBB2_XENBO  89 SKYHSETLHVDPNNFKRFGGCLSITLGHHFGEEYTPELHAAYEHLFDAIADALGKGYH 146
                           *****************************************************99986 PP

>> sp|P02141|HBB4_ONCMY  Hemoglobin subunit beta-4 OS=Oncorhynchus mykiss GN=hbb4 PE=1 SV=3
   #    score  bias  c-Evalue  i-Evalue hmmfrom  hmm to    alifrom  ali to    envfrom  env to     acc
 ---   ------ ----- --------- --------- ------- -------    ------- -------    ------- -------    ----
   1 !  132.3   0.0     1e-39   4.9e-37       4     149 .]       5     148 .]       2     148 .] 0.96

  Alignments for each domain:
  == domain 1  score: 132.3 bits;  conditional E-value: 1e-39
              globins4   4 seaektkvkavWakveadveesGadiLvrlfkstPatqefFekFkdLstedelkksadvkkHgkkvldAlsdalakldekleaklkdLs 92 
                           ++ e++++  +W+k+   v+e G ++L rl+ + P+tq++F  F++Lst++++++++ v kHgk+v++ l  a+++ld ++++++ +Ls
  sp|P02141|HBB4_ONCMY   5 TDPERSAIVGLWGKI--SVDEIGPQALARLLIVSPWTQRHFSTFGNLSTPAAIMGNPAVAKHGKTVMHGLDRAVQNLD-DIKNTYTALS 90 
                           567999*********..9***********************************************************9.********** PP

              globins4  93 elHakklkvdpkyfkllsevlvdvlaarl.pkeftadvqaaleKllalvakllaskYk 149
                             H++kl+vdp +f+ll++++ + +aa+l p+ f+ad q a++K+la+v  +l  +Y+
  sp|P02141|HBB4_ONCMY  91 VMHSEKLHVDPDNFRLLADCITVCVAAKLgPAVFSADTQEAFQKFLAVVVSALGRQYH 148
                           *********************999999984689********************99997 PP

>> sp|Q90486|HBB1_DANRE  Hemoglobin subunit beta-1 OS=Danio rerio GN=ba1 PE=1 SV=3
   #    score  bias  c-Evalue  i-Evalue hmmfrom  hmm to    alifrom  ali to    envfrom  env to     acc
 ---   ------ ----- --------- --------- ------- -------    ------- -------    ------- -------    ----
   1 !  132.0   0.0   1.2e-39   5.7e-37       4     149 .]       5     148 .]       2     148 .] 0.97

  Alignments for each domain:
  == domain 1  score: 132.0 bits;  conditional E-value: 1.2e-39
              globins4   4 seaektkvkavWakveadveesGadiLvrlfkstPatqefFekFkdLstedelkksadvkkHgkkvldAlsdalakldekleaklkdLs 92 
                           ++ae+t+++ +W+k   +++e G ++L r + ++P+tq++F  F++Ls +++++++++v +Hg++v++ l+ a++++d ++++++++Ls
  sp|Q90486|HBB1_DANRE   5 TDAERTAILGLWGKL--NIDEIGPQALSRCLIVYPWTQRYFATFGNLSSPAAIMGNPKVAAHGRTVMGGLERAIKNMD-NVKNTYAALS 90 
                           789************..*************************************************************.********** PP

              globins4  93 elHakklkvdpkyfkllsevlvdvlaarlpk.eftadvqaaleKllalvakllaskYk 149
                             H++kl+vdp +f+ll++++ +  a ++++  f advq a +K+la+v  +l  +Y+
  sp|Q90486|HBB1_DANRE  91 VMHSEKLHVDPDNFRLLADCITVCAAMKFGQaGFNADVQEAWQKFLAVVVSALCRQYH 148
                           *****************************8527*********************9997 PP

>> sp|P56250|HBA_LEIXA  Hemoglobin subunit alpha OS=Leiostomus xanthurus GN=hba PE=1 SV=1
   #    score  bias  c-Evalue  i-Evalue hmmfrom  hmm to    alifrom  ali to    envfrom  env to     acc
 ---   ------ ----- --------- --------- ------- -------    ------- -------    ------- -------    ----
   1 !  131.9   0.0   1.3e-39   6.2e-37       3     149 .]       2     143 .]       1     143 [] 0.97

  Alignments for each domain:
  == domain 1  score: 131.9 bits;  conditional E-value: 1.3e-39
             globins4   3 LseaektkvkavWakveadveesGadiLvrlfkstPatqefFekFkdLstedelkksadvkkHgkkvldAlsdalakldekleaklkdLs 92 
                          Ls+ +k +vka+W k+e + +e Ga++L r+++s+P+t+ +F +++    +d   + ++v++Hg  ++ A+++a++++d +l + l++Ls
  sp|P56250|HBA_LEIXA   2 LSATDKARVKALWDKIEGKSAELGAEALGRMLVSFPQTKIYFSEWG----QDLGPQTPQVRNHGAVIMAAVGKAVKSID-NLVGGLSQLS 86 
                          9*******************************************94....3444889**********************.********** PP

             globins4  93 elHakklkvdpkyfkllsevlvdvlaarlpkeftadvqaaleKllalvakllaskYk 149
                          elHa kl+vdp +fk+l++ ++ v+   +p++ft++v+ +++K+la +a +l++kY+
  sp|P56250|HBA_LEIXA  87 ELHAFKLRVDPANFKILAHNIILVISMYFPGDFTPEVHLSVDKFLACLALALSEKYR 143
                          ********************************************************7 PP

>> sp|P82345|HBB0_PAGBO  Hemoglobin subunit beta-0 OS=Pagothenia borchgrevinki GN=hbb0 PE=1 SV=1
   #    score  bias  c-Evalue  i-Evalue hmmfrom  hmm to    alifrom  ali to    envfrom  env to     acc
 ---   ------ ----- --------- --------- ------- -------    ------- -------    ------- -------    ----
   1 !  132.0   0.1   1.2e-39     6e-37       5     149 .]       5     146 .]       1     146 [] 0.97

  Alignments for each domain:
  == domain 1  score: 132.0 bits;  conditional E-value: 1.2e-39
              globins4   5 eaektkvkavWakveadveesGadiLvrlfkstPatqefFekFkdLstedelkksadvkkHgkkvldAlsdalakldekleaklkdLse 93 
                           + e+ ++k +++k   +++ +G   L r ++++P+tq++F kF++L t+ ++ ++a v kHg ++l+ l  a++++d ++++++++Ls 
  sp|P82345|HBB0_PAGBO   5 DFERATIKDIFSKL--EYDVVGPATLARCLVVYPWTQRYFAKFGNLYTATAIAENAMVSKHGITILHGLDRAVKNMD-DIKNTYAELSV 90 
                           568999********..9999*********************************************************.*********** PP

              globins4  94 lHakklkvdpkyfkllsevlvdvlaarlpkeftadvqaaleKllalvakllaskYk 149
                           lH++kl+vdp +fkll+++l  v+aar+++ ft +vqaa+eK++a+v   l  +Y+
  sp|P82345|HBB0_PAGBO  91 LHSEKLHVDPDNFKLLADCLTIVVAARFGSAFTGEVQAAFEKFMAVVVSSLGRQYH 146
                           ***************************************************99997 PP

>> sp|Q90485|HBB2_DANRE  Hemoglobin subunit beta-2 OS=Danio rerio GN=ba2 PE=1 SV=3
   #    score  bias  c-Evalue  i-Evalue hmmfrom  hmm to    alifrom  ali to    envfrom  env to     acc
 ---   ------ ----- --------- --------- ------- -------    ------- -------    ------- -------    ----
   1 !  131.5   0.0   1.8e-39   8.7e-37       4     149 .]       5     148 .]       2     148 .] 0.97

  Alignments for each domain:
  == domain 1  score: 131.5 bits;  conditional E-value: 1.8e-39
              globins4   4 seaektkvkavWakveadveesGadiLvrlfkstPatqefFekFkdLstedelkksadvkkHgkkvldAlsdalakldekleaklkdLs 92 
                           ++ae+t+++ +W+k   +++e G ++L r + ++P+tq++F  F++Ls +++++++++v +Hg++v++ l+ a++++d ++++++++Ls
  sp|Q90485|HBB2_DANRE   5 TDAERTAILGLWGKL--NIDEIGPQALSRCLIVYPWTQRYFATFGNLSSPAAIMGNPKVAAHGRTVMGGLERAIKNMD-NIKNTYAALS 90 
                           789************..*************************************************************.********** PP

              globins4  93 elHakklkvdpkyfkllsevlvdvlaarlpk.eftadvqaaleKllalvakllaskYk 149
                             H++kl+vdp +fkll++++ +  a ++++  f ad+q a +K+la+v  +l  +Y+
  sp|Q90485|HBB2_DANRE  91 VMHSEKLHVDPDNFKLLADCITVCAAMKFGQaGFNADIQEAWQKFLAVVVSALCRQYH 148
                           *****************************8527*********************9997 PP

>> sp|P84204|HBBC_GYMUN  Hemoglobin cathodic subunit beta OS=Gymnothorax unicolor PE=1 SV=1
   #    score  bias  c-Evalue  i-Evalue hmmfrom  hmm to    alifrom  ali to    envfrom  env to     acc
 ---   ------ ----- --------- --------- ------- -------    ------- -------    ------- -------    ----
   1 !  131.4   0.0   1.9e-39   9.2e-37       4     148 ..       4     145 ..       1     146 [] 0.98

  Alignments for each domain:
  == domain 1  score: 131.4 bits;  conditional E-value: 1.9e-39
              globins4   4 seaektkvkavWakveadveesGadiLvrlfkstPatqefFekFkdLstedelkksadvkkHgkkvldAlsdalakldekleaklkdLs 92 
                           s  e+++++++W+kv    +e G  +  r++ ++P+tq++F +F+dLs  +++ ++a+v +Hgk vld + +a+++ld ++++++ +Ls
  sp|P84204|HBBC_GYMUN   4 SSSERSTITSLWGKV--IPAEIGPVAFARVLIVYPWTQRYFGNFGDLSNIAAISGNAKVAAHGKVVLDGVDKAVKNLD-NIKGAYTSLS 89 
                           889************..789**********************************************************.********** PP

              globins4  93 elHakklkvdpkyfkllsevlvdvlaarlpkeftadvqaaleKllalvakllaskY 148
                            lH++kl+vdp +fkll+++l  vla+++++eft++vqa  +K+l ++ ++l+ +Y
  sp|P84204|HBBC_GYMUN  90 LLHSEKLNVDPDNFKLLGDCLTIVLATKFGAEFTPKVQAVWQKFLIVLIHALSRQY 145
                           *************************************************9999988 PP

>> sp|P83273|HBB2_ANAMI  Hemoglobin subunit beta-2 OS=Anarhichas minor GN=hbb2 PE=1 SV=1
   #    score  bias  c-Evalue  i-Evalue hmmfrom  hmm to    alifrom  ali to    envfrom  env to     acc
 ---   ------ ----- --------- --------- ------- -------    ------- -------    ------- -------    ----
   1 !  131.3   0.0     2e-39   9.8e-37       5     149 .]       5     146 .]       1     146 [] 0.97

  Alignments for each domain:
  == domain 1  score: 131.3 bits;  conditional E-value: 2e-39
              globins4   5 eaektkvkavWakveadveesGadiLvrlfkstPatqefFekFkdLstedelkksadvkkHgkkvldAlsdalakldekleaklkdLse 93 
                           + e+ +++ +++k+  d+e +G  +L r + ++P+tq++F +F++L  +++++++++v kHg  +l+ l  +++++d +++ ++++Ls 
  sp|P83273|HBB2_ANAMI   5 DFERATIQDIFSKM--DYEVVGPAALSRCLIVYPWTQRYFGSFGNLYNAAAIMGNPNVAKHGTIILHGLDRGVKNMD-NIKETYAELSV 90 
                           56889999999*99..9************************************************************.*********** PP

              globins4  94 lHakklkvdpkyfkllsevlvdvlaarlpkeftadvqaaleKllalvakllaskYk 149
                           lH++kl+vdp +fkl+s++l +v+aa+++k ft +vqaa++K++a+v  +l  +Y+
  sp|P83273|HBB2_ANAMI  91 LHSEKLHVDPDNFKLISDCLTVVVAAQFGKAFTGEVQAAFQKFMAVVVSALGRQYH 146
                           ***************************************************99997 PP

>> sp|P45721|HBBC_TRENE  Hemoglobin subunit beta-C OS=Trematomus newnesi PE=1 SV=1
   #    score  bias  c-Evalue  i-Evalue hmmfrom  hmm to    alifrom  ali to    envfrom  env to     acc
 ---   ------ ----- --------- --------- ------- -------    ------- -------    ------- -------    ----
   1 !  131.2   0.1   2.2e-39   1.1e-36       5     149 .]       5     146 .]       1     146 [] 0.97

  Alignments for each domain:
  == domain 1  score: 131.2 bits;  conditional E-value: 2.2e-39
              globins4   5 eaektkvkavWakveadveesGadiLvrlfkstPatqefFekFkdLstedelkksadvkkHgkkvldAlsdalakldekleaklkdLse 93 
                           + e+ ++k +++k   +++ +G   L r ++++P+tq++F kF++L  ++++ ++a v kHg ++l+ l  a++++d ++ +++++Ls 
  sp|P45721|HBBC_TRENE   5 DFERATIKDIFSKL--EYDVVGPATLARCLVVYPWTQRYFGKFGNLYNAAAIAQNAMVSKHGTTILNGLDRAVKNMD-DITNTYAELSV 90 
                           568999********..9999*********************************************************.9********** PP

              globins4  94 lHakklkvdpkyfkllsevlvdvlaarlpkeftadvqaaleKllalvakllaskYk 149
                           lH++kl+vdp +fkll+++l  v+aar+++ ft +vqaa++K++a+v   l ++Y+
  sp|P45721|HBBC_TRENE  91 LHSEKLHVDPDNFKLLADCLTIVVAARFGSAFTGEVQAAFQKFMAVVVSSLGKQYR 146
                           ***************************************************99996 PP

>> sp|P02017|HBA_CATCL  Hemoglobin subunit alpha OS=Catostomus clarkii GN=hba PE=1 SV=1
   #    score  bias  c-Evalue  i-Evalue hmmfrom  hmm to    alifrom  ali to    envfrom  env to     acc
 ---   ------ ----- --------- --------- ------- -------    ------- -------    ------- -------    ----
   1 !  131.1   0.0   2.3e-39   1.1e-36       3     149 .]       2     142 .]       1     142 [] 0.96

  Alignments for each domain:
  == domain 1  score: 131.1 bits;  conditional E-value: 2.3e-39
             globins4   3 LseaektkvkavWakveadveesGadiLvrlfkstPatqefFekFkdLstedelkksadvkkHgkkv.ldAlsdalakldekleaklkdL 91 
                          Ls+++k  vk +Wak+   ++e Ga++L r+++++P+t+++F ++ dLs      +s  vk Hgkkv ++A++da+ k+d +l + l++L
  sp|P02017|HBA_CATCL   2 LSDKDKADVKIAWAKISPRADEIGAEALGRMLTVYPQTKTYFAHWADLS-----PGSGPVK-HGKKViMGAIGDAVTKFD-DLLGGLASL 84 
                          99***********************************************.....9999998.67665169*********9.9******** PP

             globins4  92 selHakklkvdpkyfkllsevlvdvlaarlpkeftadvqaaleKllalvakllaskYk 149
                          selHa+kl+vdp +fk+l++++ +v+   lp++f ++v+a+++K+++ +a +l +kY+
  sp|P02017|HBA_CATCL  85 SELHASKLRVDPSNFKILANCITVVIMFYLPGDFPPEVHASVDKFFQNLALALGQKYR 142
                          *********************************************************7 PP

>> sp|P02013|HBA2_XENLA  Hemoglobin subunit alpha-2 OS=Xenopus laevis GN=hba2 PE=2 SV=2
   #    score  bias  c-Evalue  i-Evalue hmmfrom  hmm to    alifrom  ali to    envfrom  env to     acc
 ---   ------ ----- --------- --------- ------- -------    ------- -------    ------- -------    ----
   1 !  131.0   0.9   2.4e-39   1.2e-36       3     149 .]       3     142 .]       1     142 [] 0.98

  Alignments for each domain:
  == domain 1  score: 131.0 bits;  conditional E-value: 2.4e-39
              globins4   3 LseaektkvkavWakveadveesGadiLvrlfkstPatqefFekFkdLstedelkksadvkkHgkkvldAlsdalakldekleaklkdL 91 
                           Ls+++k+++ka+   + a+ ++ G+++  r+f++ P+t+++F++F d +     ++s+++  Hgkkv+dAl++a ++ld ++ +++++L
  sp|P02013|HBA2_XENLA   3 LSADDKKHIKAIMPSIAAHGDKFGGEASYRMFLVNPKTKTYFPSF-DFH-----HNSKQITSHGKKVVDALNEAANHLD-NIAGSMSKL 84 
                           9********************************************.777.....9************************.********* PP

              globins4  92 selHakklkvdpkyfkllsevlvdvlaarlpkeftadvqaaleKllalvakllaskYk 149
                           s+lHa  l+vdp +f ll++ l++v+a ++pk+f ++ + al+K+la+v+++l+skY+
  sp|P02013|HBA2_XENLA  85 SDLHAYDLRVDPGNFPLLAHNLLVVVAMHFPKQFDPATHKALDKFLATVSTVLTSKYR 142
                           *********************************************************7 PP

>> sp|Q1AGS4|HBA2_ARCGL  Hemoglobin subunit alpha-2 OS=Arctogadus glacialis GN=hba2 PE=1 SV=3
   #    score  bias  c-Evalue  i-Evalue hmmfrom  hmm to    alifrom  ali to    envfrom  env to     acc
 ---   ------ ----- --------- --------- ------- -------    ------- -------    ------- -------    ----
   1 !  130.9   0.1   2.7e-39   1.3e-36       2     149 .]       2     143 .]       1     143 [] 0.99

  Alignments for each domain:
  == domain 1  score: 130.9 bits;  conditional E-value: 2.7e-39
              globins4   2 vLseaektkvkavWakveadveesGadiLvrlfkstPatqefFekFkdLstedelkksadvkkHgkkvldAlsdalakldekleaklkd 90 
                            Ls ++k +vk  W+++  ++e  Gad+L r++ ++P+t+ +F ++k Ls      +s +vkkHgk+++  ++da+ k++ +le  l +
  sp|Q1AGS4|HBA2_ARCGL   2 SLSSKDKATVKLFWGRMSGKAELIGADALSRMLAVYPQTKIYFSHWKSLS-----PGSSEVKKHGKTIMMGIGDAVTKME-DLERGLLT 84 
                           59************************************************.....9**********************98.9******* PP

              globins4  91 LselHakklkvdpkyfkllsevlvdvlaarlpkeftadvqaaleKllalvakllaskYk 149
                           LselHa kl+vdp +fklls  +++v+a  +p++ft+ ++ a++K+l  +a +l++kY+
  sp|Q1AGS4|HBA2_ARCGL  85 LSELHAFKLRVDPTNFKLLSLNILVVMAIMFPEDFTPMAHLAVDKFLCALALALSEKYR 143
                           **********************************************************7 PP

>> sp|O13163|HBB_SILAS  Hemoglobin subunit beta OS=Silurus asotus GN=hbb PE=2 SV=2
   #    score  bias  c-Evalue  i-Evalue hmmfrom  hmm to    alifrom  ali to    envfrom  env to     acc
 ---   ------ ----- --------- --------- ------- -------    ------- -------    ------- -------    ----
   1 !  130.8   0.1   2.9e-39   1.4e-36       4     149 .]       5     148 .]       2     148 .] 0.96

  Alignments for each domain:
  == domain 1  score: 130.8 bits;  conditional E-value: 2.9e-39
             globins4   4 seaektkvkavWakveadveesGadiLvrlfkstPatqefFekFkdLstedelkksadvkkHgkkvldAlsdalakldekleaklkdLse 93 
                          ++ e+  +  vW+k+  + +e G  +L rl+ ++P+tq++F +F++Ls ++++ ++++v +Hgk v++ l +a+++ld ++++++++Lse
  sp|O13163|HBB_SILAS   5 TDXERHVIADVWGKI--NPDEIGPHALARLLIVYPWTQRYFSSFGNLSNAAAILGNPKVAAHGKVVVGGLDKAVKHLD-NVKGTYAKLSE 91 
                          6789999********..99***********************************************************.*********** PP

             globins4  94 lHakklkvdpkyfkllsevlvdvlaarl.pkeftadvqaaleKllalvakllaskYk 149
                          lH++kl+vdp +f ll+++l  +laa++ p+ ft++v+   +K+l++   +l ++Y+
  sp|O13163|HBB_SILAS  92 LHSEKLHVDPSNFTLLADCLTITLAAKFgPSVFTPEVHEVWQKFLNVAVAALGKQYH 148
                          ***************************94578********************99997 PP

>> sp|Q8UUR3|CYGB1_DANRE  Cytoglobin-1 OS=Danio rerio GN=cygb1 PE=2 SV=2
   #    score  bias  c-Evalue  i-Evalue hmmfrom  hmm to    alifrom  ali to    envfrom  env to     acc
 ---   ------ ----- --------- --------- ------- -------    ------- -------    ------- -------    ----
   1 !  130.7   0.0   3.1e-39   1.5e-36       3     148 ..      16     164 ..      14     165 .. 0.95

  Alignments for each domain:
  == domain 1  score: 130.7 bits;  conditional E-value: 3.1e-39
               globins4   3 LseaektkvkavWakveadveesGadiLvrlfkstPatqefFekFkdLstedelkksadvkkHgkkvldAlsdalakl.d.ekleakl 88 
                            L+e++   ++  W +v+a+ ++ G+ +Lvr+f+ +P ++++Fe+F++L+ ++e++++a++k+Hg++vl+Al+  + +l d +kl++ +
  sp|Q8UUR3|CYGB1_DANRE  16 LTEEDVCVIQDTWKPVYAERDNAGVAVLVRFFTNFPSAKQYFEHFRELQDPAEMQQNAQLKEHGQRVLNALNTLVENLrDaDKLNTIF 103
                            899***************************************************************************87899***** PP

               globins4  89 kdLselHakklkvdpkyfkllsevlvdvlaarlpkefta.dvqaaleKllalvakllaskY 148
                            +++ ++Ha ++kvdp yfk+l+ v+++vl + +p+ f++ +vq++  Kl+ ++  ++   Y
  sp|Q8UUR3|CYGB1_DANRE 104 NQMGKSHALRHKVDPVYFKILAGVILEVLVEAFPQCFSPaEVQSSWSKLMGILYWQMNRVY 164
                            *************************************9736*********98877766655 PP

>> sp|Q9CX80|CYGB_MOUSE  Cytoglobin OS=Mus musculus GN=Cygb PE=2 SV=1
   #    score  bias  c-Evalue  i-Evalue hmmfrom  hmm to    alifrom  ali to    envfrom  env to     acc
 ---   ------ ----- --------- --------- ------- -------    ------- -------    ------- -------    ----
   1 !  130.6   0.2   3.3e-39   1.6e-36       3     149 .]      19     167 ..      17     167 .. 0.98

  Alignments for each domain:
  == domain 1  score: 130.6 bits;  conditional E-value: 3.3e-39
              globins4   3 LseaektkvkavWakveadveesGadiLvrlfkstPatqefFekFkdLstedelkksadvkkHgkkvldAlsdalakl.d.ekleaklk 89 
                           Lseae+++v+a Wa+ +a+ e++G+ iLvr+f+ +P ++++F +F++++ + e++ s++++kH+ +v++Al+ ++ +l d +k+++ l+
  sp|Q9CX80|CYGB_MOUSE  19 LSEAERKAVQATWARLYANCEDVGVAILVRFFVNFPSAKQYFSQFRHMEDPLEMERSPQLRKHACRVMGALNTVVENLhDpDKVSSVLA 107
                           9*****************************************************************************878999***** PP

              globins4  90 dLselHakklkvdpkyfkllsevlvdvlaarlpkeftadvqaaleKllalvakllaskYk 149
                            + + Ha k+kv+p yfk+ls v+++v+a++++++f  + q a  Kl  l+   ++++Yk
  sp|Q9CX80|CYGB_MOUSE 108 LVGKAHALKHKVEPMYFKILSGVILEVIAEEFANDFPVETQKAWAKLRGLIYSHVTAAYK 167
                           **********************************************************97 PP

>> sp|P84652|HBB_COTGO  Hemoglobin subunit beta OS=Cottoperca gobio GN=hbb PE=1 SV=2
   #    score  bias  c-Evalue  i-Evalue hmmfrom  hmm to    alifrom  ali to    envfrom  env to     acc
 ---   ------ ----- --------- --------- ------- -------    ------- -------    ------- -------    ----
   1 !  130.5   0.1   3.6e-39   1.8e-36       5     149 .]       6     147 .]       2     147 .] 0.97

  Alignments for each domain:
  == domain 1  score: 130.5 bits;  conditional E-value: 3.6e-39
             globins4   5 eaektkvkavWakveadveesGadiLvrlfkstPatqefFekFkdLstedelkksadvkkHgkkvldAlsdalakldekleaklkdLsel 94 
                          + e+ ++k v++k+  ++e +G  +L r ++++P+tq++F +F++L  ++++ ++++v kHg ++l+ l +a++++d ++++++++Ls l
  sp|P84652|HBB_COTGO   6 DFERATIKDVFSKI--EYEVVGPAALARCLVVYPWTQRYFGNFGNLYNAAAITGNPKVAKHGITILHGLDKAVKNMD-DIRNTYAELSVL 92 
                          668999********..99***********************************************************.9*********** PP

             globins4  95 HakklkvdpkyfkllsevlvdvlaarlpkeftadvqaaleKllalvakllaskYk 149
                          H++kl+vdp +fkll+++l  v+aa+++k ft ++qaa++K+la+v   l  +Y+
  sp|P84652|HBB_COTGO  93 HSEKLHVDPDNFKLLADCLTIVVAAQMGKAFTGEIQAAFQKFLAVVVSSLGRQYH 147
                          **************************************************99997 PP

>> sp|P29623|HBA_GYMAC  Hemoglobin subunit alpha OS=Gymnodraco acuticeps GN=hba PE=1 SV=1
   #    score  bias  c-Evalue  i-Evalue hmmfrom  hmm to    alifrom  ali to    envfrom  env to     acc
 ---   ------ ----- --------- --------- ------- -------    ------- -------    ------- -------    ----
   1 !  130.4   0.0   3.8e-39   1.9e-36       3     149 .]       2     142 .]       1     142 [] 0.98

  Alignments for each domain:
  == domain 1  score: 130.4 bits;  conditional E-value: 3.8e-39
             globins4   3 LseaektkvkavWakveadveesGadiLvrlfkstPatqefFekFkdLstedelkksadvkkHgkkvldAlsdalakldekleaklkdLs 92 
                          Ls+++k +v+a+W+ +    +  G+d+L r+++++P+t+ +F ++     ++ + +s ++k+Hgkkv++ ++ a+ k+d +l++ l +Ls
  sp|P29623|HBA_GYMAC   2 LSDKDKAAVRALWSTISKSSDAIGNDALSRMIVVYPQTKIYFSHW-----PEVIPGSIHIKEHGKKVMGGIELAVSKID-DLKTGLFELS 85 
                          99*******************************************.....6677************************9.9********* PP

             globins4  93 elHakklkvdpkyfkllsevlvdvlaarlpkeftadvqaaleKllalvakllaskYk 149
                          e+Ha kl+vdp +fk+l +++++v+a+ +pkeft++++ +l+K+l+ va +la++Y+
  sp|P29623|HBA_GYMAC  86 EQHAFKLRVDPGNFKILNHCILVVIATMFPKEFTPEAHVSLDKFLSGVALALAERYR 142
                          ********************************************************6 PP

>> sp|P84205|HBAA_GYMUN  Hemoglobin anodic subunit alpha OS=Gymnothorax unicolor PE=1 SV=1
   #    score  bias  c-Evalue  i-Evalue hmmfrom  hmm to    alifrom  ali to    envfrom  env to     acc
 ---   ------ ----- --------- --------- ------- -------    ------- -------    ------- -------    ----
   1 !  130.3   0.0   3.9e-39   1.9e-36       3     149 .]       2     142 .]       1     142 [] 0.97

  Alignments for each domain:
  == domain 1  score: 130.3 bits;  conditional E-value: 3.9e-39
              globins4   3 LseaektkvkavWakveadveesGadiLvrlfkstPatqefFekFkdLstedelkksadvkkHgkkvldAlsdalakldekleaklkdL 91 
                           Ls ++k  vk  W+k+  + +e G++++ r+++++P+t+ +F ++ +        +sa vkkHg ++l+A++da++++d ++ ++l +L
  sp|P84205|HBAA_GYMUN   2 LSTKDKAVVKGFWSKISGKSDEIGTEAVGRMLTVYPQTKAYFSHWPET-----TPGSAPVKKHGARILGAINDAVNRID-DMAGALGSL 84 
                           99*******************************************554.....59***********************9.********* PP

              globins4  92 selHakklkvdpkyfkllsevlvdvlaarlpkeftadvqaaleKllalvakllaskYk 149
                           selHa+kl vdp +fk+l+++l+  +   +p++ft++v+ +++K+l+ +a +la +Y+
  sp|P84205|HBAA_GYMUN  85 SELHANKLCVDPANFKILAHCLMASICLFYPTDFTPEVHLSVDKFLQNLALALADRYR 142
                           ********************************************************96 PP

>> sp|P0C240|HBB_POGSC  Hemoglobin subunit beta OS=Pogonophryne scotti GN=hbb PE=1 SV=1
   #    score  bias  c-Evalue  i-Evalue hmmfrom  hmm to    alifrom  ali to    envfrom  env to     acc
 ---   ------ ----- --------- --------- ------- -------    ------- -------    ------- -------    ----
   1 !  130.4   0.0   3.9e-39   1.9e-36       3     149 .]       3     146 .]       1     146 [] 0.98

  Alignments for each domain:
  == domain 1  score: 130.4 bits;  conditional E-value: 3.9e-39
             globins4   3 LseaektkvkavWakveadveesGadiLvrlfkstPatqefFekFkdLstedelkksadvkkHgkkvldAlsdalakldekleaklkdLs 92 
                           se e+t ++ +++    d+++ G  +  r + ++P+tq++F +F++L+ +++++++a+v +Hg kvl+ l  +l+++d ++ +++++Ls
  sp|P0C240|HBB_POGSC   3 WSESERTIINGIFSHL--DYDDLGPKAFSRCLIVYPWTQRYFSSFGNLHNAEAIMGNANVAAHGIKVLHGLDLGLKHMD-DIMGAYAELS 89 
                          58999*********99..*************************************************************.999******* PP

             globins4  93 elHakklkvdpkyfkllsevlvdvlaarlpkeftadvqaaleKllalvakllaskYk 149
                           lH++kl+vdp +fklls++++  +aa+l++ ft++ qaa++K+la+v  +l ++Y+
  sp|P0C240|HBB_POGSC  90 SLHSEKLHVDPDNFKLLSDCIIIAVAAKLGNAFTPETQAAFHKFLAVVVSALGKQYH 146
                          ******************************************************997 PP

>> sp|Q575S9|CYGB2_ORYLA  Cytoglobin-2 OS=Oryzias latipes GN=cygb2 PE=2 SV=2
   #    score  bias  c-Evalue  i-Evalue hmmfrom  hmm to    alifrom  ali to    envfrom  env to     acc
 ---   ------ ----- --------- --------- ------- -------    ------- -------    ------- -------    ----
   1 !  129.8   0.2   5.7e-39   2.8e-36       2     148 ..      18     166 ..      17     167 .. 0.98

  Alignments for each domain:
  == domain 1  score: 129.8 bits;  conditional E-value: 5.7e-39
               globins4   2 vLseaektkvkavWakveadveesGadiLvrlfkstPatqefFekFkdLstedelkksadvkkHgkkvldAlsdalakl.d.ekleak 87 
                            +Ls+ae + +++ W+ v+ + e++G+ +L+r+f+ +P ++++F +F+d++ ++e++ks ++++H+++v++A++ ++ +l d ek+++ 
  sp|Q575S9|CYGB2_ORYLA  18 PLSDAEMEIIQHTWGHVYKNCEDVGVSVLIRFFVNFPSAKQYFSQFQDMQDPEEMEKSSQLRQHARRVMNAINTVVENLqDpEKVSSV 105
                            69*****************************************************************************8799***** PP

               globins4  88 lkdLselHakklkvdpkyfkllsevlvdvlaarlpkeftadvqaaleKllalvakllaskY 148
                            l+ + + Ha k+kv+p yfk+ s v++ vl + +p+ fta+vq    Kl+a v   ++ +Y
  sp|Q575S9|CYGB2_ORYLA 106 LALVGKAHAVKHKVEPIYFKIXSGVMLSVLSEDFPEFFTAEVQLVWTKLMAAVYWHVTGAY 166
                            *****************************************************99999888 PP

>> sp|P11749|HBB_THUTH  Hemoglobin subunit beta OS=Thunnus thynnus GN=hbb PE=1 SV=1
   #    score  bias  c-Evalue  i-Evalue hmmfrom  hmm to    alifrom  ali to    envfrom  env to     acc
 ---   ------ ----- --------- --------- ------- -------    ------- -------    ------- -------    ----
   1 !  129.3   0.0   8.4e-39   4.1e-36       5     149 .]       5     146 .]       1     146 [] 0.95

  Alignments for each domain:
  == domain 1  score: 129.3 bits;  conditional E-value: 8.4e-39
             globins4   5 eaektkvkavWakveadveesGadiLvrlfkstPatqefFekFkdLstedelkksadvkkHgkkvldAlsdalakldekleaklkdLsel 94 
                          ++e++ +    a+   ++e+ G  +L r + ++P+tq++F  ++dLst+d++k++a++ +Hg+kvl+ l  a++++d +++ ++++Ls l
  sp|P11749|HBB_THUTH   5 QQERSIIAGFIANL--NYEDIGPKALARCLIVYPWTQRYFGAYGDLSTPDAIKGNAKIAAHGVKVLHGLDRAVKNMD-NINEAYSELSVL 91 
                          56666666666766..99***********************************************************.************ PP

             globins4  95 HakklkvdpkyfkllsevlvdvlaarlpkeftadvqaaleKllalvakllaskYk 149
                          H++kl+vdp +f++l+++l +v+aa+l+  ft + q a++K+la+v  +l  kY+
  sp|P11749|HBB_THUTH  92 HSDKLHVDPDNFRILGDCLTVVIAANLGDAFTVETQCAFQKFLAVVVFALGRKYH 146
                          ******************************************************7 PP

>> sp|P80271|HBB_CHEKU  Hemoglobin subunit beta OS=Chelidonichthys kumu GN=hbb PE=1 SV=1
   #    score  bias  c-Evalue  i-Evalue hmmfrom  hmm to    alifrom  ali to    envfrom  env to     acc
 ---   ------ ----- --------- --------- ------- -------    ------- -------    ------- -------    ----
   1 !  129.2   0.0   8.8e-39   4.3e-36       5     149 .]       5     146 .]       1     146 [] 0.97

  Alignments for each domain:
  == domain 1  score: 129.2 bits;  conditional E-value: 8.8e-39
             globins4   5 eaektkvkavWakveadveesGadiLvrlfkstPatqefFekFkdLstedelkksadvkkHgkkvldAlsdalakldekleaklkdLsel 94 
                          + e+ +++ +++k+  d+e++G   L+r + ++P+t+++F kF+++   +++ +++++ kHg ++l+ l  +++++d ++++++++Ls+l
  sp|P80271|HBB_CHEKU   5 DFERATIQDIFSKM--DYETVGPATLTRTVIVYPWTLRYFAKFGNICSTAAILGNKEIAKHGTTILHGLDRGVKNMD-DIKNTYAELSKL 91 
                          5688999999**99..*************************************************************.************ PP

             globins4  95 HakklkvdpkyfkllsevlvdvlaarlpkeftadvqaaleKllalvakllaskYk 149
                          H++kl+vdp +f+lls++l  v+aa+++k+ft +vqaa++K+l++v + l  +Y+
  sp|P80271|HBB_CHEKU  92 HSEKLHVDPDNFRLLSDCLTIVVAAKMGKDFTGEVQAAFQKFLSVVVNSLGRQYH 146
                          ***************************************************9997 PP

>> sp|P45722|HBBC_TREBE  Hemoglobin subunit beta-C OS=Trematomus bernacchii GN=hbbc PE=1 SV=1
   #    score  bias  c-Evalue  i-Evalue hmmfrom  hmm to    alifrom  ali to    envfrom  env to     acc
 ---   ------ ----- --------- --------- ------- -------    ------- -------    ------- -------    ----
   1 !  129.2   0.1   8.8e-39   4.3e-36       5     149 .]       5     146 .]       1     146 [] 0.97

  Alignments for each domain:
  == domain 1  score: 129.2 bits;  conditional E-value: 8.8e-39
              globins4   5 eaektkvkavWakveadveesGadiLvrlfkstPatqefFekFkdLstedelkksadvkkHgkkvldAlsdalakldekleaklkdLse 93 
                           + e+ ++k +++k   +++ +G   L r ++++P+tq++F kF++L  + ++ ++a v kHg ++l+ l  a++++d ++++++++Ls 
  sp|P45722|HBBC_TREBE   5 DFERATIKDIFSKL--EYDVVGPATLARCLVVYPWTQRYFGKFGNLYNATAIAENAMVSKHGTTILHGLDRAVKNMD-DIKNTYAELSV 90 
                           568999********..9999*********************************************************.*********** PP

              globins4  94 lHakklkvdpkyfkllsevlvdvlaarlpkeftadvqaaleKllalvakllaskYk 149
                           lH++kl+vdp +fkll+++l  v+aar+++ ft +vqaa+eK++a+v   l  +Y+
  sp|P45722|HBBC_TREBE  91 LHSEKLHVDPDNFKLLADCLTIVVAARFGSAFTGEVQAAFEKFMAVVVSSLGRQYH 146
                           ***************************************************99997 PP

>> sp|P83625|HBB2_PSEUR  Hemoglobin subunit beta-2 OS=Pseudaphritis urvillii GN=hbb2 PE=1 SV=1
   #    score  bias  c-Evalue  i-Evalue hmmfrom  hmm to    alifrom  ali to    envfrom  env to     acc
 ---   ------ ----- --------- --------- ------- -------    ------- -------    ------- -------    ----
   1 !  129.1   0.0   9.5e-39   4.6e-36       5     149 .]       5     146 .]       1     146 [] 0.97

  Alignments for each domain:
  == domain 1  score: 129.1 bits;  conditional E-value: 9.5e-39
              globins4   5 eaektkvkavWakveadveesGadiLvrlfkstPatqefFekFkdLstedelkksadvkkHgkkvldAlsdalakldekleaklkdLse 93 
                           + e+ ++k +++k+  ++e +G  +L r ++++P+tq++F kF++L  ++++ +++ + kHg ++l+ l  a++++d ++++++++Ls 
  sp|P83625|HBB2_PSEUR   5 DFERATIKDIFSKI--EYEVVGPAALARCLVVYPWTQRYFGKFGNLYNAEAITGNPMISKHGTTILHGLDRAVKNMD-DIKNTYAELSV 90 
                           668999********..99***********************************************************.*********** PP

              globins4  94 lHakklkvdpkyfkllsevlvdvlaarlpkeftadvqaaleKllalvakllaskYk 149
                           lH++ l+vdp +fklls++l  v+a +l+k+ft +vqaa++K+la+v   l  +Y+
  sp|P83625|HBB2_PSEUR  91 LHSETLHVDPDNFKLLSDCLTIVVAGQLGKDFTGEVQAAFQKFLAVVVSSLGRQYH 146
                           ***************************************************99997 PP

>> sp|P07431|HBA2_XENBO  Hemoglobin subunit alpha-2 OS=Xenopus borealis GN=hba2 PE=2 SV=2
   #    score  bias  c-Evalue  i-Evalue hmmfrom  hmm to    alifrom  ali to    envfrom  env to     acc
 ---   ------ ----- --------- --------- ------- -------    ------- -------    ------- -------    ----
   1 !  128.9   0.4   1.1e-38   5.3e-36       3     149 .]       3     142 .]       1     142 [] 0.98

  Alignments for each domain:
  == domain 1  score: 128.9 bits;  conditional E-value: 1.1e-38
              globins4   3 LseaektkvkavWakveadveesGadiLvrlfkstPatqefFekFkdLstedelkksadvkkHgkkvldAlsdalakldekleaklkdL 91 
                           L++++k+++ka+   + a+ ++ G+++L r+f+  P+t+++F++F d +     ++s+++ +Hgkkv+dAl++a ++ld ++ +++++L
  sp|P07431|HBA2_XENBO   3 LTADDKKHIKAILPSIAAHGDKFGGEALYRMFLINPKTKTYFPNF-DFH-----HNSKQISAHGKKVVDALNEAANHLD-NIAGSMSKL 84 
                           89*******************************************.777.....9************************.********* PP

              globins4  92 selHakklkvdpkyfkllsevlvdvlaarlpkeftadvqaaleKllalvakllaskYk 149
                           s+lHa  l+vdp +f ll++ +++++a  +p++f ++ + al+K+la+v+ +l+skY+
  sp|P07431|HBA2_XENBO  85 SDLHAYDLRVDPGNFPLLAHNILVTVAMYFPQQFDPHTHKALDKFLASVSSVLTSKYR 142
                           *********************************************************7 PP

>> sp|P29625|HBB_GYMAC  Hemoglobin subunit beta OS=Gymnodraco acuticeps GN=hbb PE=1 SV=2
   #    score  bias  c-Evalue  i-Evalue hmmfrom  hmm to    alifrom  ali to    envfrom  env to     acc
 ---   ------ ----- --------- --------- ------- -------    ------- -------    ------- -------    ----
   1 !  128.9   0.1   1.1e-38   5.4e-36       4     149 .]       5     147 .]       2     147 .] 0.98

  Alignments for each domain:
  == domain 1  score: 128.9 bits;  conditional E-value: 1.1e-38
             globins4   4 seaektkvkavWakveadveesGadiLvrlfkstPatqefFekFkdLstedelkksadvkkHgkkvldAlsdalakldekleaklkdLse 93 
                          ++ ek +++ +++    d+++ G  +L r + ++P+tq++F  F++L  ++++ ++a+v +Hg kvl+ l  +l+k+d ++ea+++dLs 
  sp|P29625|HBB_GYMAC   5 TKTEKATITDIFSHL--DYDDIGPKALSRCLIVYPWTQRYFSGFGNLYNAAAIIGNAKVAEHGIKVLHGLDLGLKKMD-NIEAAYADLSS 91 
                          7899**********9..*************************************************************.*********** PP

             globins4  94 lHakklkvdpkyfkllsevlvdvlaarlpkeftadvqaaleKllalvakllaskYk 149
                          lH++kl+vdp +fklls+++  vlaa+l++ fta+ qa+++K+l  v  +l ++Y+
  sp|P29625|HBB_GYMAC  92 LHSEKLHVDPDNFKLLSDCITIVLAAKLGSAFTAETQATFQKFLGAVMSALGKQYH 147
                          *****************************************************997 PP

>> sp|P02139|HBB_CYPCA  Hemoglobin subunit beta-A/B OS=Cyprinus carpio PE=1 SV=1
   #    score  bias  c-Evalue  i-Evalue hmmfrom  hmm to    alifrom  ali to    envfrom  env to     acc
 ---   ------ ----- --------- --------- ------- -------    ------- -------    ------- -------    ----
   1 !  128.7   0.0   1.2e-38     6e-36       4     149 .]       4     147 .]       1     147 [] 0.97

  Alignments for each domain:
  == domain 1  score: 128.7 bits;  conditional E-value: 1.2e-38
             globins4   4 seaektkvkavWakveadveesGadiLvrlfkstPatqefFekFkdLstedelkksadvkkHgkkvldAlsdalakldekleaklkdLse 93 
                          ++ae++++ a+W+k   + +e G ++L r + ++P+tq+fF ++++Ls +++++++++v +Hg++v + l  a++ +d +++a++++Ls 
  sp|P02139|HBB_CYPCA   4 TDAERSAIIALWGKL--NPDELGPEALARCLIVYPWTQRFFASYGNLSSPAAIMGNPKVAAHGRTVEGGLMRAIKDMD-NIKATYAPLSV 90 
                          789************..99***********************************************************.*********** PP

             globins4  94 lHakklkvdpkyfkllsevlvdvlaarl.pkeftadvqaaleKllalvakllaskYk 149
                           H++kl+vdp +f+ll++++ +  a ++ p+ f+++vq a +K+l++v ++l+ +Y+
  sp|P02139|HBB_CYPCA  91 MHSEKLHVDPDNFRLLADCITVCAAMKFgPSGFSPNVQEAWQKFLSVVVNALKRQYH 147
                          *********************99999995689***********************97 PP

>> sp|P07432|HBB1_XENBO  Hemoglobin subunit beta-1 OS=Xenopus borealis GN=hbb1 PE=2 SV=2
   #    score  bias  c-Evalue  i-Evalue hmmfrom  hmm to    alifrom  ali to    envfrom  env to     acc
 ---   ------ ----- --------- --------- ------- -------    ------- -------    ------- -------    ----
   1 !  128.7   0.0   1.3e-38   6.3e-36       3     149 .]       3     146 .]       1     146 [] 0.98

  Alignments for each domain:
  == domain 1  score: 128.7 bits;  conditional E-value: 1.3e-38
              globins4   3 LseaektkvkavWakveadveesGadiLvrlfkstPatqefFekFkdLstedelkksadvkkHgkkvldAlsdalakldekleaklkdL 91 
                           L++ +++ +++ W+kv   +++ G+++L rl+ ++P+tq++F +F++L+ +d++  ++ v +Hg+kv++ +++a++++d ++++ +++L
  sp|P07432|HBB1_XENBO   3 LTAHDRQLINSTWGKV--CAKTIGKEALGRLLWTYPWTQRYFSSFGNLNSADAVFHNEAVAAHGEKVVTSIGEAIKHMD-DIKGYYAQL 88 
                           899*************..6789*********************************************************.9******** PP

              globins4  92 selHakklkvdpkyfkllsevlvdvlaarlpkeftadvqaaleKllalvakllaskYk 149
                           s+ H++ l+vdp +fk ++ +l   la ++ +e+t++ +aa+e l++ +a +l + Y+
  sp|P07432|HBB1_XENBO  89 SKYHSETLHVDPCNFKRFGGCLSISLARQFHEEYTPELHAAYEHLFDAIADALGKGYH 146
                           *****************************************************99986 PP

>> sp|P02132|HBB1_XENLA  Hemoglobin subunit beta-1 OS=Xenopus laevis GN=hbb1 PE=2 SV=2
   #    score  bias  c-Evalue  i-Evalue hmmfrom  hmm to    alifrom  ali to    envfrom  env to     acc
 ---   ------ ----- --------- --------- ------- -------    ------- -------    ------- -------    ----
   1 !  128.6   0.0   1.3e-38   6.4e-36       3     149 .]       3     146 .]       1     146 [] 0.98

  Alignments for each domain:
  == domain 1  score: 128.6 bits;  conditional E-value: 1.3e-38
              globins4   3 LseaektkvkavWakveadveesGadiLvrlfkstPatqefFekFkdLstedelkksadvkkHgkkvldAlsdalakldekleaklkdL 91 
                           L++ +++ +++ W+k    +++ G+++L rl+ ++P+tq++F +F++L+ +d++  ++ v +Hg+kv++ +++a++++d ++++ +++L
  sp|P02132|HBB1_XENLA   3 LTAHDRQLINSTWGKL--CAKTIGQEALGRLLWTYPWTQRYFSSFGNLNSADAVFHNEAVAAHGEKVVTSIGEAIKHMD-DIKGYYAQL 88 
                           899*************..6789*********************************************************.9******** PP

              globins4  92 selHakklkvdpkyfkllsevlvdvlaarlpkeftadvqaaleKllalvakllaskYk 149
                           s+ H++ l+vdp +fk ++ +l   la ++ +e+t++ +aa+e l++ +a +l + Y+
  sp|P02132|HBB1_XENLA  89 SKYHSETLHVDPLNFKRFGGCLSIALARHFHEEYTPELHAAYEHLFDAIADALGKGYH 146
                           *****************************************************99986 PP

>> sp|Q7LZC1|HBB3_MURHE  Hemoglobin subunit beta-3 OS=Muraena helena GN=hbb3 PE=1 SV=1
   #    score  bias  c-Evalue  i-Evalue hmmfrom  hmm to    alifrom  ali to    envfrom  env to     acc
 ---   ------ ----- --------- --------- ------- -------    ------- -------    ------- -------    ----
   1 !  128.6   0.0   1.4e-38   6.7e-36       4     149 .]       4     147 .]       1     147 [] 0.98

  Alignments for each domain:
  == domain 1  score: 128.6 bits;  conditional E-value: 1.4e-38
              globins4   4 seaektkvkavWakveadveesGadiLvrlfkstPatqefFekFkdLstedelkksadvkkHgkkvldAlsdalakldekleaklkdLs 92 
                           ++ae+t+++++W k+  +++e G  ++ rl+ + P+tq++F  F+++st+++++ ++ v kHg +v++ l  a++++d ++++++++Ls
  sp|Q7LZC1|HBB3_MURHE   4 TDAERTAILTLWKKI--NIDEIGPCAMRRLLIVSPWTQRHFSTFGNISTNAAIMDNDLVAKHGSTVMGGLDRAIKNMD-DIKGAYRELS 89 
                           789************..*************************************************************.********** PP

              globins4  93 elHakklkvdpkyfkllsevlvdvlaarl.pkeftadvqaaleKllalvakllaskYk 149
                           ++H+++l+vdp +f+ll+e++   +a ++ pkeftadv+ a  K+la v+ +l+ +Y+
  sp|Q7LZC1|HBB3_MURHE  90 KKHSDQLHVDPDNFRLLAECITLCVAGKFgPKEFTADVHEAWYKFLAAVTSALSRQYH 147
                           **************************999679************************97 PP

>> sp|O93351|HBB_TREHA  Hemoglobin subunit beta OS=Trematomus hansoni GN=hbb PE=2 SV=3
   #    score  bias  c-Evalue  i-Evalue hmmfrom  hmm to    alifrom  ali to    envfrom  env to     acc
 ---   ------ ----- --------- --------- ------- -------    ------- -------    ------- -------    ----
   1 !  128.6   0.0   1.4e-38   6.6e-36       4     149 .]       5     147 .]       2     147 .] 0.97

  Alignments for each domain:
  == domain 1  score: 128.6 bits;  conditional E-value: 1.4e-38
             globins4   4 seaektkvkavWakveadveesGadiLvrlfkstPatqefFekFkdLstedelkksadvkkHgkkvldAlsdalakldekleaklkdLse 93 
                          +++e++ +  +++ +  d+++ G  +L r ++++P+tq++F  F++L  ++ ++++a+v +Hg kvl+ l  +++++d ++ a+++dLs 
  sp|O93351|HBB_TREHA   5 TDKERSIISDIFSHM--DYDDIGPKALSRCLVVYPWTQRYFSGFGNLYNAEGIMSNANVAAHGIKVLHGLDRGVKNMD-NIAATYADLST 91 
                          677888899999988..9************************************************************.*********** PP

             globins4  94 lHakklkvdpkyfkllsevlvdvlaarlpkeftadvqaaleKllalvakllaskYk 149
                          lH++kl+vdp +fklls+++  vlaa++++ fta+ q+a++K+la+v  +l ++Y+
  sp|O93351|HBB_TREHA  92 LHSEKLHVDPDNFKLLSDCITIVLAAKMGHAFTAETQGAFQKFLAVVVSALGKQYH 147
                          *****************************************************997 PP

>> sp|Q9PVM3|HBAB_SERQU  Hemoglobin subunit alpha-B OS=Seriola quinqueradiata GN=hbab PE=2 SV=3
   #    score  bias  c-Evalue  i-Evalue hmmfrom  hmm to    alifrom  ali to    envfrom  env to     acc
 ---   ------ ----- --------- --------- ------- -------    ------- -------    ------- -------    ----
   1 !  128.4   0.1   1.6e-38   7.8e-36       2     149 .]       2     144 .]       1     144 [] 0.96

  Alignments for each domain:
  == domain 1  score: 128.4 bits;  conditional E-value: 1.6e-38
              globins4   2 vLseaektkvkavWakveadveesGadiLvrlfkstPatqefFekFk.dLstedelkksadvkkHgkkvldAlsdalakldekleaklk 89 
                            Ls+++kt+vk+ W kve + +e G+++L r+++++P+t+ +F +++ dL+      + + vkkHg  +++ +++a++++d +l   l+
  sp|Q9PVM3|HBAB_SERQU   2 SLSAKDKTTVKKFWDKVEGKSAEIGGEALGRMLVAYPQTKAYFSHWGsDLN-----PQHPMVKKHGAIIMGGIGKAVKNID-DLVRGLS 84 
                           69********************************************52455.....78899*******************9.9****** PP

              globins4  90 dLselHakklkvdpkyfkllsevlvdvlaarlpkeftadvqaaleKllalvakllaskYk 149
                           +LselHa kl+vdp +fk+l++ ++ v a  +p++ft++v+ +++K+l+ va +la++Y+
  sp|Q9PVM3|HBAB_SERQU  85 ALSELHAFKLRVDPANFKILAHNVILVAAMYFPADFTPEVHVSVDKFLQRVALALAERYR 144
                           ***********************************************************6 PP

>> sp|Q1AGS8|HBA2_BORSA  Hemoglobin subunit alpha-2 OS=Boreogadus saida GN=hba2 PE=1 SV=3
   #    score  bias  c-Evalue  i-Evalue hmmfrom  hmm to    alifrom  ali to    envfrom  env to     acc
 ---   ------ ----- --------- --------- ------- -------    ------- -------    ------- -------    ----
   1 !  128.2   0.1   1.8e-38   8.8e-36       2     149 .]       2     143 .]       1     143 [] 0.99

  Alignments for each domain:
  == domain 1  score: 128.2 bits;  conditional E-value: 1.8e-38
              globins4   2 vLseaektkvkavWakveadveesGadiLvrlfkstPatqefFekFkdLstedelkksadvkkHgkkvldAlsdalakldekleaklkd 90 
                            Ls+++k +vk  W+k+  + e  Gad+L r++ ++P+t+ +F ++k  s      +s++vkkHgk+++  +++a+ k+d +le  l +
  sp|Q1AGS8|HBA2_BORSA   2 SLSAKDKATVKLFWGKMSGKSELIGADALSRMLAVYPQTKIYFSHWKSCS-----PGSPEVKKHGKTIMMGIGEAVTKMD-DLERGLLT 84 
                           69*********************************************999.....9************************.9******* PP

              globins4  91 LselHakklkvdpkyfkllsevlvdvlaarlpkeftadvqaaleKllalvakllaskYk 149
                           LselHa kl+vdp +fklls  +++v+a  +p +ft+ ++ a++K+l  +a +l++kY+
  sp|Q1AGS8|HBA2_BORSA  85 LSELHAFKLRVDPTNFKLLSLNILVVMAIMFPLDFTPMAHLAVDKFLCALALALSEKYR 143
                           **********************************************************7 PP

>> sp|P02140|HBB_CARAU  Hemoglobin subunit beta OS=Carassius auratus GN=hbb PE=1 SV=1
   #    score  bias  c-Evalue  i-Evalue hmmfrom  hmm to    alifrom  ali to    envfrom  env to     acc
 ---   ------ ----- --------- --------- ------- -------    ------- -------    ------- -------    ----
   1 !  128.1   0.0   1.9e-38   9.3e-36       4     149 .]       4     147 .]       1     147 [] 0.97

  Alignments for each domain:
  == domain 1  score: 128.1 bits;  conditional E-value: 1.9e-38
             globins4   4 seaektkvkavWakveadveesGadiLvrlfkstPatqefFekFkdLstedelkksadvkkHgkkvldAlsdalakldekleaklkdLse 93 
                          ++ae++++  +W+k   + +e G ++L r + ++P+tq++F  F++Ls +++++++++v +Hg++v++ l+ a++++d +++a++++Ls 
  sp|P02140|HBB_CARAU   4 TDAERSAIIGLWGKL--NPDELGPQALARCLIVYPWTQRYFATFGNLSSPAAIMGNPKVAAHGRTVMGGLERAIKNMD-NIKATYAPLSV 90 
                          789************..99***********************************************************.*********** PP

             globins4  94 lHakklkvdpkyfkllsevlvdvlaarl.pkeftadvqaaleKllalvakllaskYk 149
                           H++kl+vdp +f+ll++++ +  a ++ p+ f advq a +K+l++v  +l  +Y+
  sp|P02140|HBB_CARAU  91 MHSEKLHVDPDNFRLLADCITVCAAMKFgPSGFNADVQEAWQKFLSVVVSALCRQYH 147
                          *********************99999995689*********************9997 PP

>> sp|O13164|HBB_DECMA  Hemoglobin subunit beta OS=Decapterus maruadsi GN=hbb PE=2 SV=2
   #    score  bias  c-Evalue  i-Evalue hmmfrom  hmm to    alifrom  ali to    envfrom  env to     acc
 ---   ------ ----- --------- --------- ------- -------    ------- -------    ------- -------    ----
   1 !  128.1   0.0   1.9e-38   9.4e-36       4     149 .]       5     148 .]       2     148 .] 0.97

  Alignments for each domain:
  == domain 1  score: 128.1 bits;  conditional E-value: 1.9e-38
             globins4   4 seaektkvkavWakveadveesGadiLvrlfkstPatqefFekFkdLstedelkksadvkkHgkkvldAlsdalakldekleaklkdLse 93 
                          ++ e+ +++++W+k+  dv+e G ++L rl+ ++P+tq++F  F++Lst++++ ++++v +Hgk+v++ l+ a++++d ++++++++Ls+
  sp|O13164|HBB_DECMA   5 TDXERAAITSLWGKI--DVGEIGPQALARLLIVYPWTQRHFSTFGNLSTNAAILGNPKVAAHGKTVMGGLELAVKNMD-NIKGAYANLSK 91 
                          67899**********..*************************************************************.*********** PP

             globins4  94 lHakklkvdpkyfkllsevlvdvlaarl.pkeftadvqaaleKllalvakllaskYk 149
                           H++k +vdp +f+ll+e+    laa++ p+ ft+d q a +K+ + v  +l  +Y+
  sp|O13164|HBB_DECMA  92 MHSEKIHVDPDNFRLLAEITTICLAAKFgPSVFTPDFQEAWQKFENAVVSALGRQYH 148
                          ***************************94578********************99996 PP

>> sp|P10785|HBB1_TRICR  Hemoglobin subunit beta-1 OS=Triturus cristatus GN=HBB1 PE=1 SV=1
   #    score  bias  c-Evalue  i-Evalue hmmfrom  hmm to    alifrom  ali to    envfrom  env to     acc
 ---   ------ ----- --------- --------- ------- -------    ------- -------    ------- -------    ----
   1 !  127.9   0.3   2.2e-38     1e-35       4     149 .]       3     145 .]       1     145 [] 0.98

  Alignments for each domain:
  == domain 1  score: 127.9 bits;  conditional E-value: 2.2e-38
              globins4   4 seaektkvkavWakveadveesGadiLvrlfkstPatqefFekFkdLstedelkksadvkkHgkkvldAlsdalakldekleaklkdLs 92 
                           +++e ++++ v +k+   v+++Ga++L rl+++ P+t+++F++F+dLs +++++ +++v  Hg kv++ +++a+++ld +l+a ++dLs
  sp|P10785|HBB1_TRICR   3 TNDESQHIHDVCGKI--PVDQVGAEALGRLILVNPWTRRYFKSFGDLSSAEAIQHNPKVASHGAKVMHSIAEAVKHLD-DLKAYYADLS 88 
                           78999**********..9***********************************************************9.********** PP

              globins4  93 elHakklkvdpkyfkllsevlvdvlaarlpkeftadvqaaleKllalvakllaskYk 149
                             H+kkl vdp +fkl++ ++  v   +l++++ta+ qaa+eK+l  v  +la+ Y+
  sp|P10785|HBB1_TRICR  89 TIHCKKLYVDPANFKLFGGIVSIVTGMHLGTDYTAQKQAAFEKFLHHVEAALATGYH 145
                           *****************************************************9997 PP

>> sp|P10783|HBA1_TRICR  Hemoglobin subunit alpha-1 OS=Triturus cristatus PE=1 SV=1
   #    score  bias  c-Evalue  i-Evalue hmmfrom  hmm to    alifrom  ali to    envfrom  env to     acc
 ---   ------ ----- --------- --------- ------- -------    ------- -------    ------- -------    ----
   1 !  127.7   0.8   2.6e-38   1.3e-35       2     149 .]       2     142 .]       1     142 [] 0.98

  Alignments for each domain:
  == domain 1  score: 127.7 bits;  conditional E-value: 2.6e-38
              globins4   2 vLseaektkvkavWakveadveesGadiLvrlfkstPatqefFekFkdLstedelkksadvkkHgkkvldAlsdalakldekleaklkd 90 
                           +Ls+++k +vka+W  v+ + e  Ga++L r+f+s P+t+++F+  kd++     ++s  ++ Hgkkv++Als+a+a++d +++++l++
  sp|P10783|HBA1_TRICR   2 KLSADDKHNVKAIWEHVKGHEEAIGAEALCRMFTSLPTTRTYFPT-KDIK-----EGSSFLHSHGKKVMGALSNAVAHID-DIDGALSK 83 
                           69******************************************7.5888.....9***********************9.******** PP

              globins4  91 LselHakklkvdpkyfkllsevlvdvlaarlpkeftadvqaaleKllalvakllaskYk 149
                           Ls++Ha++l vdp +f  l++ +++vl  +l  ++t +v+++++K+la+v  +laskY+
  sp|P10783|HBA1_TRICR  84 LSDKHAEELMVDPANFPKLAHNILVVLGIHLKPHLTYSVHSSVDKFLATVGYVLASKYR 142
                           **********************************************************7 PP

>> sp|P02138|HBB_LEPPA  Hemoglobin subunit beta OS=Lepidosiren paradoxus GN=HBB PE=1 SV=1
   #    score  bias  c-Evalue  i-Evalue hmmfrom  hmm to    alifrom  ali to    envfrom  env to     acc
 ---   ------ ----- --------- --------- ------- -------    ------- -------    ------- -------    ----
   1 !  127.3   0.1   3.4e-38   1.7e-35       4     149 .]       4     147 .]       1     147 [] 0.97

  Alignments for each domain:
  == domain 1  score: 127.3 bits;  conditional E-value: 3.4e-38
             globins4   4 seaektkvkavWakveadveesGadiLvrlfkstPatqefFekFkdLstedelkksadvkkHgkkvldAlsdalakldekleaklkdLse 93 
                           +aek+ + +v++k+  dv+ +Ga+ L+r++ ++P+t+++F++F+dLs + ++k +++v +Hg+kvl A+ +  +++  +++++l++Ls+
  sp|P02138|HBB_LEPPA   4 EDAEKQYIVSVFSKI--DVDHVGANTLERVLIVFPWTKRYFNSFGDLSSPGAIKHNNKVSAHGRKVLAAIIECTRHFG-NIKGHLANLSH 90 
                          679************..***********************************************************76.9********** PP

             globins4  94 lHakklkvdpkyfkllsevlvdvlaarlp.keftadvqaaleKllalvakllaskYk 149
                          lH++kl+vdp++f++l+++l   laa l+ keft++ +a ++K+++++++ l   Y+
  sp|P02138|HBB_LEPPA  91 LHSEKLHVDPHNFRVLGQCLRIELAAALGfKEFTPERNAYFQKFMDVISHSLGREYH 147
                          ************************9999879*********************99996 PP

>> sp|P84610|HBB1_GADMO  Hemoglobin subunit beta-1 OS=Gadus morhua GN=hbb1 PE=1 SV=2
   #    score  bias  c-Evalue  i-Evalue hmmfrom  hmm to    alifrom  ali to    envfrom  env to     acc
 ---   ------ ----- --------- --------- ------- -------    ------- -------    ------- -------    ----
   1 !  127.1   0.0     4e-38     2e-35       4     149 .]       5     147 .]       2     147 .] 0.98

  Alignments for each domain:
  == domain 1  score: 127.1 bits;  conditional E-value: 4e-38
              globins4   4 seaektkvkavWakveadveesGadiLvrlfkstPatqefFekFkdLstedelkksadvkkHgkkvldAlsdalakldekleaklkdLs 92 
                           ++ae+ +v+avW+k+  d++  G  +L+r + ++P+tq++F +F+dLst++++ ++++v +Hg+  l+ l  al ++d ++++++++Ls
  sp|P84610|HBB1_GADMO   5 TAAERRHVEAVWSKI--DIDVCGPLALQRCLIVYPWTQRYFGEFGDLSTDAAIVGNPKVAAHGVVALTGLRTALDHMD-EIKSTYAALS 90 
                           899************..9999*********************************************************.9********* PP

              globins4  93 elHakklkvdpkyfkllsevlvdvlaarlpkeftadvqaaleKllalvakllaskYk 149
                            lH++kl+vdp +f+ll e+l  v+a +++k++++++qaa +K l  v  +l  +Y+
  sp|P84610|HBB1_GADMO  91 VLHSEKLHVDPDNFRLLCECLTIVVAGKMGKKLSPEMQAAWQKYLCAVVSALGRQYH 147
                           ****************************************************99997 PP

>> sp|O93348|HBB1_PAGBO  Hemoglobin subunit beta-1 OS=Pagothenia borchgrevinki GN=hbb1 PE=1 SV=3
   #    score  bias  c-Evalue  i-Evalue hmmfrom  hmm to    alifrom  ali to    envfrom  env to     acc
 ---   ------ ----- --------- --------- ------- -------    ------- -------    ------- -------    ----
   1 !  127.0   0.0   4.3e-38   2.1e-35       4     149 .]       5     147 .]       2     147 .] 0.97

  Alignments for each domain:
  == domain 1  score: 127.0 bits;  conditional E-value: 4.3e-38
              globins4   4 seaektkvkavWakveadveesGadiLvrlfkstPatqefFekFkdLstedelkksadvkkHgkkvldAlsdalakldekleaklkdLs 92 
                           +++e++ +  +++    d+e+ G  +L r + ++P+tq++F  F++L  ++ + ++a+v +Hg kvl+ l  +l+++d ++ea+++dLs
  sp|O93348|HBB1_PAGBO   5 TDKERSIISDIFSHL--DYEDIGPKALSRCLIVYPWTQRHFSGFGNLYNAESIIGNANVAAHGIKVLHGLDRGLKNMD-NIEATYADLS 90 
                           677888899999998..9************************************************************.********** PP

              globins4  93 elHakklkvdpkyfkllsevlvdvlaarlpkeftadvqaaleKllalvakllaskYk 149
                            lH++kl+vdp +fkll++++  vlaa++++ fta++q+a++K+la+v  +l ++Y+
  sp|O93348|HBB1_PAGBO  91 TLHSEKLHVDPDNFKLLADCITIVLAAKMGQAFTAEIQGAFQKFLAVVVSALGKQYH 147
                           ******************************************************997 PP

>> sp|P06639|HBA1_PLEWA  Hemoglobin subunit alpha-1 OS=Pleurodeles waltl PE=2 SV=4
   #    score  bias  c-Evalue  i-Evalue hmmfrom  hmm to    alifrom  ali to    envfrom  env to     acc
 ---   ------ ----- --------- --------- ------- -------    ------- -------    ------- -------    ----
   1 !  126.8   1.1     5e-38   2.4e-35       2     149 .]       2     142 .]       1     142 [] 0.98

  Alignments for each domain:
  == domain 1  score: 126.8 bits;  conditional E-value: 5e-38
              globins4   2 vLseaektkvkavWakveadveesGadiLvrlfkstPatqefFekFkdLstedelkksadvkkHgkkvldAlsdalakldekleaklkd 90 
                           +L++++k +vka+W  v+ + e  Ga++L r+f  +P+t+ +F+  kdLs     + s  ++ Hgkkv++Al++a+a++d ++++++++
  sp|P06639|HBA1_PLEWA   2 KLTAEDKHNVKAIWDHVKGHEEAIGAEALYRMFCCMPTTRIYFPA-KDLS-----ERSSYLHSHGKKVVGALTNAVAHID-DIDTAFSK 83 
                           69******************************************8.6***.....99**********************9.9******* PP

              globins4  91 LselHakklkvdpkyfkllsevlvdvlaarlpkeftadvqaaleKllalvakllaskYk 149
                           Ls++Ha++l vdp +f  l++ +++vl  +l  +ft +v+ +++K+l++va +laskY+
  sp|P06639|HBA1_PLEWA  84 LSDKHAEELMVDPANFPKLAHNILVVLGIHLKPHFTYSVHRSVDKFLSTVAYVLASKYR 142
                           **********************************************************7 PP

>> sp|P83272|HBB1_ANAMI  Hemoglobin subunit beta-1 OS=Anarhichas minor GN=hbb1 PE=1 SV=1
   #    score  bias  c-Evalue  i-Evalue hmmfrom  hmm to    alifrom  ali to    envfrom  env to     acc
 ---   ------ ----- --------- --------- ------- -------    ------- -------    ------- -------    ----
   1 !  126.7   0.0   5.1e-38   2.5e-35       4     148 ..       4     145 ..       1     146 [] 0.97

  Alignments for each domain:
  == domain 1  score: 126.7 bits;  conditional E-value: 5.1e-38
              globins4   4 seaektkvkavWakveadveesGadiLvrlfkstPatqefFekFkdLstedelkksadvkkHgkkvldAlsdalakldekleaklkdLs 92 
                           s++e+  + +++a    d+e+ G  +L r + ++P+tq++F +F++Lst++++++++++ +Hg kvl+ l  +++++d +++ ++ +Ls
  sp|P83272|HBB1_ANAMI   4 SDKERAVIISIFAGL--DYEDIGPKALSRCLIVYPWTQRYFGSFGNLSTPAAIMGNPKIAAHGIKVLHGLDRGVKNMD-NIKDAYTELS 89 
                           889999999999999..*************************************************************.********** PP

              globins4  93 elHakklkvdpkyfkllsevlvdvlaarlpkeftadvqaaleKllalvakllaskY 148
                            lH++ l+vdp +fkll+++l  v+aa+++  ft+d q a++K+la+v  +l ++Y
  sp|P83272|HBB1_ANAMI  90 ILHSETLHVDPDNFKLLADCLTIVVAAKMGCAFTPDTQLAFQKFLAVVVSALGKQY 145
                           ****************************************************9998 PP

>> sp|Q1AGS7|HBB1_BORSA  Hemoglobin subunit beta-1 OS=Boreogadus saida GN=hbb1 PE=1 SV=3
   #    score  bias  c-Evalue  i-Evalue hmmfrom  hmm to    alifrom  ali to    envfrom  env to     acc
 ---   ------ ----- --------- --------- ------- -------    ------- -------    ------- -------    ----
   1 !  126.4   0.0   6.6e-38   3.2e-35       4     149 .]       5     147 .]       2     147 .] 0.98

  Alignments for each domain:
  == domain 1  score: 126.4 bits;  conditional E-value: 6.6e-38
              globins4   4 seaektkvkavWakveadveesGadiLvrlfkstPatqefFekFkdLstedelkksadvkkHgkkvldAlsdalakldekleaklkdLs 92 
                           ++ e+t+++a+W+k+  d++  G  +L+r + ++P+tq++F +F+dLst++++ ++++v +Hg+  l+ l  al ++d +++a++++Ls
  sp|Q1AGS7|HBB1_BORSA   5 TATERTHIEAIWSKI--DIDVCGPLALQRCLIVYPWTQRYFGSFGDLSTDAAIVGNPKVANHGVVALTGLRTALDHMD-DIKATYATLS 90 
                           789************..9999*********************************************************.********** PP

              globins4  93 elHakklkvdpkyfkllsevlvdvlaarlpkeftadvqaaleKllalvakllaskYk 149
                            lH++kl+vdp +f+ll ++l  v+a +++  + +++qaa +K l+ v  +l  +Y+
  sp|Q1AGS7|HBB1_BORSA  91 VLHSEKLHVDPDNFRLLCDCLTIVVAGKFGPTLRPEMQAAWQKYLSAVVSALGRQYH 147
                           ****************************************************99997 PP

>> sp|P02206|MYG_HETPO  Myoglobin OS=Heterodontus portusjacksoni GN=mb PE=1 SV=2
   #    score  bias  c-Evalue  i-Evalue hmmfrom  hmm to    alifrom  ali to    envfrom  env to     acc
 ---   ------ ----- --------- --------- ------- -------    ------- -------    ------- -------    ----
   1 !  126.3   0.1   7.1e-38   3.5e-35       6     149 .]       2     143 ..       1     143 [. 0.98

  Alignments for each domain:
  == domain 1  score: 126.3 bits;  conditional E-value: 7.1e-38
             globins4   6 aektkvkavWakveadveesGadiLvrlfkstPatqefFekFkdLstedelkksadvkkHgkkvldAlsdalakldekleaklkdLselH 95 
                           e+++v++vWa ve d+  +G  iL rlfk + +t++ F+kFk++   ++l +++d++kHg++vl Al+++l++ ++k+++++k+L++ H
  sp|P02206|MYG_HETPO   2 TEWEHVNKVWAVVEPDIPAVGLAILLRLFKEHKETKDLFPKFKEIP-VQQLGNNEDLRKHGVTVLRALGNILKQ-KGKHSTNVKELADTH 89 
                          59*******************************************9.89*************************.99************* PP

             globins4  96 akklkvdpkyfkllsevlvdvlaarlpkeftadvqaaleKllalvakllaskYk 149
                           +k+k++pk+f l++++ v+vl + +p+++t ++q ++ K++ +++ +l + Yk
  sp|P02206|MYG_HETPO  90 INKHKIPPKNFVLITNIAVKVLTEMYPSDMTGPMQESFSKVFTVICSDLETLYK 143
                          *************************************************99996 PP

>> sp|Q1AGS5|HBA1_ARCGL  Hemoglobin subunit alpha-1 OS=Arctogadus glacialis GN=hba1 PE=1 SV=3
   #    score  bias  c-Evalue  i-Evalue hmmfrom  hmm to    alifrom  ali to    envfrom  env to     acc
 ---   ------ ----- --------- --------- ------- -------    ------- -------    ------- -------    ----
   1 !  126.2   0.1   7.4e-38   3.6e-35       2     149 .]       2     143 .]       1     143 [] 0.98

  Alignments for each domain:
  == domain 1  score: 126.2 bits;  conditional E-value: 7.4e-38
              globins4   2 vLseaektkvkavWakveadveesGadiLvrlfkstPatqefFekFkdLstedelkksadvkkHgkkvldAlsdalakldekleaklkd 90 
                            Ls ++k +vk+ ++k+ +  ++ Ga++L rl+ ++P+t+ +F ++kd s      +sa v+kHg ++++ + da+ k+d +l++ l +
  sp|Q1AGS5|HBA1_ARCGL   2 SLSSKDKATVKEFFGKMSTRSDDIGAEALSRLVAVYPQTKSYFSHWKDAS-----PGSAPVRKHGITIMGGVYDAVTKID-DLKGGLLS 84 
                           59********************************************9988.....9***********************9.******** PP

              globins4  91 LselHakklkvdpkyfkllsevlvdvlaarlpkeftadvqaaleKllalvakllaskYk 149
                           LselHa  l+vdp +fkll++++++ +   +p+eft++v+ a++K+la +a +la+kY+
  sp|Q1AGS5|HBA1_ARCGL  85 LSELHAFMLRVDPVNFKLLAHCMLVCMSMVFPEEFTPQVHVAVDKFLAQLALALAEKYR 143
                           **********************************************************7 PP

>> sp|P0C239|HBB_ARTOR  Hemoglobin subunit beta OS=Artedidraco orianae GN=hbb PE=1 SV=1
   #    score  bias  c-Evalue  i-Evalue hmmfrom  hmm to    alifrom  ali to    envfrom  env to     acc
 ---   ------ ----- --------- --------- ------- -------    ------- -------    ------- -------    ----
   1 !  126.2   0.0   7.5e-38   3.6e-35       3     149 .]       3     146 .]       1     146 [] 0.97

  Alignments for each domain:
  == domain 1  score: 126.2 bits;  conditional E-value: 7.5e-38
             globins4   3 LseaektkvkavWakveadveesGadiLvrlfkstPatqefFekFkdLstedelkksadvkkHgkkvldAlsdalakldekleaklkdLs 92 
                           s+ e+t ++ ++++   d+++ G  +  r + ++P+tq++F +F++L  +++++++a+v +Hg kvl+ l  +++++d ++ + +++Ls
  sp|P0C239|HBB_ARTOR   3 WSDSERTIINGIFSQL--DYDDLGPKAFSRCLIVYPWTQRYFSSFGNLDNAEAIMGNANVAAHGIKVLHGLDRGVKNMD-DIMGVYAELS 89 
                          588999999****999..*************************************************************.9999****** PP

             globins4  93 elHakklkvdpkyfkllsevlvdvlaarlpkeftadvqaaleKllalvakllaskYk 149
                           lH++kl+vdp +fklls+++  v+aa+l++ ft++ qaa++K+l  v   l ++Y+
  sp|P0C239|HBB_ARTOR  90 SLHSEKLHVDPDNFKLLSDCITIVVAAKLGNAFTPETQAAFQKFLGAVVMFLGKQYH 146
                          ****************************************************99997 PP

>> sp|P80044|HBB_TREBE  Hemoglobin subunit beta OS=Trematomus bernacchii GN=hbb PE=1 SV=2
   #    score  bias  c-Evalue  i-Evalue hmmfrom  hmm to    alifrom  ali to    envfrom  env to     acc
 ---   ------ ----- --------- --------- ------- -------    ------- -------    ------- -------    ----
   1 !  126.1   0.1   7.9e-38   3.9e-35       4     149 .]       5     147 .]       2     147 .] 0.97

  Alignments for each domain:
  == domain 1  score: 126.1 bits;  conditional E-value: 7.9e-38
             globins4   4 seaektkvkavWakveadveesGadiLvrlfkstPatqefFekFkdLstedelkksadvkkHgkkvldAlsdalakldekleaklkdLse 93 
                          +++e++ +  +++ +  d+++ G  +L r + ++P+tq++F  F++L  ++++ ++a+v +Hg kvl+ l  +++++d ++ a+++dLs 
  sp|P80044|HBB_TREBE   5 TDKERSIISDIFSHM--DYDDIGPKALSRCLIVYPWTQRHFSGFGNLYNAEAIIGNANVAAHGIKVLHGLDRGVKNMD-NIAATYADLST 91 
                          677888899999988..9************************************************************.*********** PP

             globins4  94 lHakklkvdpkyfkllsevlvdvlaarlpkeftadvqaaleKllalvakllaskYk 149
                          lH++kl+vdp +fklls+++  vlaa++++ fta+ q+a++K+la+v  +l ++Y+
  sp|P80044|HBB_TREBE  92 LHSEKLHVDPDNFKLLSDCITIVLAAKMGHAFTAETQGAFQKFLAVVVSALGKQYH 147
                          *****************************************************997 PP

>> sp|Q6Y239|HBB_PAGMA  Hemoglobin subunit beta OS=Pagrus major GN=hbb PE=2 SV=3
   #    score  bias  c-Evalue  i-Evalue hmmfrom  hmm to    alifrom  ali to    envfrom  env to     acc
 ---   ------ ----- --------- --------- ------- -------    ------- -------    ------- -------    ----
   1 !  125.7   0.0     1e-37     5e-35       4     149 .]       5     148 .]       2     148 .] 0.95

  Alignments for each domain:
  == domain 1  score: 125.7 bits;  conditional E-value: 1e-37
             globins4   4 seaektkvkavWakveadveesGadiLvrlfkstPatqefFekFkdLstedelkksadvkkHgkkvldAlsdalakldekleaklkdLse 93 
                          ++ae++++k++W+k+  +v+e G ++L+rl+ ++P+tq++F +F+++st++++ ++++v +Hg++v++ l  a+++ld ++++++  Ls+
  sp|Q6Y239|HBB_PAGMA   5 TDAERSAIKTLWGKI--NVAEIGPQALTRLMIVYPWTQRHFSSFGNISTNAAILGNEKVAEHGRTVMGGLDRAVQNLD-DIKNAYTLLSQ 91 
                          789************..************************************************************9.9********** PP

             globins4  94 lHakklkvdpkyfkllsevlvdvlaarl.pkeftadvqaaleKllalvakllaskYk 149
                          +H++  +vdp +f+ll+e+    +  +l pk f a+vq a +K+la+v ++l  +Y+
  sp|Q6Y239|HBB_PAGMA  92 KHSEIIHVDPDNFRLLAECFSICVGIKLgPKVFNANVQEAWQKFLAVVVNALGRQYH 148
                          *******************9766665553899*********************9997 PP

>> sp|P85082|HBB1_LIPTU  Hemoglobin subunit beta-1 OS=Liparis tunicatus GN=hbb1 PE=1 SV=1
   #    score  bias  c-Evalue  i-Evalue hmmfrom  hmm to    alifrom  ali to    envfrom  env to     acc
 ---   ------ ----- --------- --------- ------- -------    ------- -------    ------- -------    ----
   1 !  125.7   0.0   1.1e-37   5.2e-35       3     149 .]       4     147 .]       2     147 .] 0.98

  Alignments for each domain:
  == domain 1  score: 125.7 bits;  conditional E-value: 1.1e-37
              globins4   3 LseaektkvkavWakveadveesGadiLvrlfkstPatqefFekFkdLstedelkksadvkkHgkkvldAlsdalakldekleaklkdL 91 
                            ++ e++++k ++ak+  d++ +G  +  r + ++P+tq++F +F++L  ++++ ++++v kHg ++++ l+ ++++ld +l  ++++L
  sp|P85082|HBB1_LIPTU   4 WTDFERSTIKDIFAKI--DYDCVGPAAFARCLIVYPWTQRYFGNFGNLFNAAAIIGNPNVAKHGITIMHGLERGVKNLD-HLTETYEEL 89 
                           577899**********..*************************************************************.********* PP

              globins4  92 selHakklkvdpkyfkllsevlvdvlaarlpkeftadvqaaleKllalvakllaskYk 149
                           s lH++kl+vdp +fkl+s++l  v+a+rl+k ft +vqaal+K+la+v   l ++Y+
  sp|P85082|HBB1_LIPTU  90 SVLHSEKLHVDPDNFKLISDCLTIVVASRLGKAFTGEVQAALQKFLAVVVFSLGKQYH 147
                           *****************************************************99997 PP

>> sp|P23017|HBB1_CYGMA  Hemoglobin subunit beta-1 OS=Cygnodraco mawsoni GN=hbb1 PE=1 SV=2
   #    score  bias  c-Evalue  i-Evalue hmmfrom  hmm to    alifrom  ali to    envfrom  env to     acc
 ---   ------ ----- --------- --------- ------- -------    ------- -------    ------- -------    ----
   1 !  125.6   0.1   1.2e-37   5.7e-35       4     149 .]       5     147 .]       2     147 .] 0.97

  Alignments for each domain:
  == domain 1  score: 125.6 bits;  conditional E-value: 1.2e-37
              globins4   4 seaektkvkavWakveadveesGadiLvrlfkstPatqefFekFkdLstedelkksadvkkHgkkvldAlsdalakldekleaklkdLs 92 
                           s+ e t ++ +++    d+++ G  +L r + ++P+tq++F  F++L  ++++ ++a+v +Hg kvl+ l  +l+++d ++  ++++Ls
  sp|P23017|HBB1_CYGMA   5 SKTELTIINDIFSHL--DYDDIGPKALSRCLIVYPWTQRHFSGFGNLYNAEAIIGNANVAAHGIKVLHGLDRGLKNMD-NIVDAYAELS 90 
                           778889999999999..9************************************************************.9********* PP

              globins4  93 elHakklkvdpkyfkllsevlvdvlaarlpkeftadvqaaleKllalvakllaskYk 149
                            lH++kl+vdp +fklls+++  vlaa+l+k fta+ qaa++K++a+v  +l ++Y+
  sp|P23017|HBB1_CYGMA  91 TLHSEKLHVDPDNFKLLSDCITIVLAAKLGKAFTAETQAAFQKFMAVVVSALGKQYH 147
                           ******************************************************997 PP

>> sp|P45720|HBB_TRENE  Hemoglobin subunit beta-1/2 OS=Trematomus newnesi PE=1 SV=1
   #    score  bias  c-Evalue  i-Evalue hmmfrom  hmm to    alifrom  ali to    envfrom  env to     acc
 ---   ------ ----- --------- --------- ------- -------    ------- -------    ------- -------    ----
   1 !  125.2   0.0   1.5e-37   7.4e-35       4     149 .]       4     146 .]       1     146 [] 0.97

  Alignments for each domain:
  == domain 1  score: 125.2 bits;  conditional E-value: 1.5e-37
             globins4   4 seaektkvkavWakveadveesGadiLvrlfkstPatqefFekFkdLstedelkksadvkkHgkkvldAlsdalakldekleaklkdLse 93 
                          +++e++ +  +++ +  d+++ G  +L r ++++P+tq++F  F++L  ++ ++++a+v +Hg kvl+ l  +++++d ++  ++ dLs 
  sp|P45720|HBB_TRENE   4 TDKERSIISDIFSHM--DYDDIGPKALSRCLVVYPWTQRYFSGFGNLYNAEGIMSNANVAAHGIKVLHGLDRGMKNMD-NIADAYTDLST 90 
                          677888899999988..9************************************************************.*********** PP

             globins4  94 lHakklkvdpkyfkllsevlvdvlaarlpkeftadvqaaleKllalvakllaskYk 149
                          lH++kl+vdp +fklls+++  vlaa++++ fta+ q+a++K+la v  +l ++Y+
  sp|P45720|HBB_TRENE  91 LHSEKLHVDPDNFKLLSDCITIVLAAKMGHAFTAETQGAFQKFLAAVVSALGKQYH 146
                          *****************************************************997 PP

>> sp|P83612|HBB1_GOBGI  Hemoglobin subunit beta-1 OS=Gobionotothen gibberifrons GN=hbb1 PE=1 SV=1
   #    score  bias  c-Evalue  i-Evalue hmmfrom  hmm to    alifrom  ali to    envfrom  env to     acc
 ---   ------ ----- --------- --------- ------- -------    ------- -------    ------- -------    ----
   1 !  124.7   0.1   2.1e-37     1e-34       4     149 .]       4     146 .]       1     146 [] 0.97

  Alignments for each domain:
  == domain 1  score: 124.7 bits;  conditional E-value: 2.1e-37
              globins4   4 seaektkvkavWakveadveesGadiLvrlfkstPatqefFekFkdLstedelkksadvkkHgkkvldAlsdalakldekleaklkdLs 92 
                           +++e+  ++ +++ +  d+++ G  +L r + ++P+tq++F  F++L  ++++ ++a+v +Hg kvl+ l  +++++d ++ a++++Ls
  sp|P83612|HBB1_GOBGI   4 TDKERAIITDIFSHM--DYDDIGPKALSRCLIVYPWTQRHFSGFGNLYNAEAIIGNANVAAHGIKVLHGLDRGVKNMD-NIAATYAELS 89 
                           667888899999988..9************************************************************.********** PP

              globins4  93 elHakklkvdpkyfkllsevlvdvlaarlpkeftadvqaaleKllalvakllaskYk 149
                            lH++kl+vdp +fklls+++  v+aa+l++ fta+ q+al+K+la+v  +l ++Y+
  sp|P83612|HBB1_GOBGI  90 TLHSEKLHVDPDNFKLLSDCITIVVAAKLGHAFTAETQGALQKFLAVVVSALGKQYH 146
                           ******************************************************997 PP

>> sp|P83614|HBB2_GOBGI  Hemoglobin subunit beta-2 OS=Gobionotothen gibberifrons GN=hbb2 PE=1 SV=1
   #    score  bias  c-Evalue  i-Evalue hmmfrom  hmm to    alifrom  ali to    envfrom  env to     acc
 ---   ------ ----- --------- --------- ------- -------    ------- -------    ------- -------    ----
   1 !  124.7   0.0   2.1e-37     1e-34       5     149 .]       5     146 .]       1     146 [] 0.97

  Alignments for each domain:
  == domain 1  score: 124.7 bits;  conditional E-value: 2.1e-37
              globins4   5 eaektkvkavWakveadveesGadiLvrlfkstPatqefFekFkdLstedelkksadvkkHgkkvldAlsdalakldekleaklkdLse 93 
                           + e+ +++ +++k   ++e +G   L r ++++P+tq++F +F++L  ++++ +++ v kHg ++l+ l  a++++d ++++++++Ls 
  sp|P83614|HBB2_GOBGI   5 DFERATINDIFSKL--EYEVVGPATLARCLVVYPWTQRYFGNFGNLYNAAAIAENPMVSKHGITILHGLDRAVKNMD-DIKNTYAELSV 90 
                           56888999999999..999**********************************************************.*********** PP

              globins4  94 lHakklkvdpkyfkllsevlvdvlaarlpkeftadvqaaleKllalvakllaskYk 149
                           lH++kl+vdp +f+ll+++l  v+aar+++ ft +vqaa++K+l++v   l  +Y+
  sp|P83614|HBB2_GOBGI  91 LHSEKLHVDPDNFQLLADCLTIVVAARFGNTFTGEVQAAFQKFLSVVVSSLGRQYH 146
                           ***************************************************99997 PP

>> sp|P29628|HBB_NOTAN  Hemoglobin subunit beta OS=Notothenia angustata GN=hbb PE=1 SV=1
   #    score  bias  c-Evalue  i-Evalue hmmfrom  hmm to    alifrom  ali to    envfrom  env to     acc
 ---   ------ ----- --------- --------- ------- -------    ------- -------    ------- -------    ----
   1 !  124.7   0.1   2.2e-37   1.1e-34       4     149 .]       4     146 .]       1     146 [] 0.97

  Alignments for each domain:
  == domain 1  score: 124.7 bits;  conditional E-value: 2.2e-37
             globins4   4 seaektkvkavWakveadveesGadiLvrlfkstPatqefFekFkdLstedelkksadvkkHgkkvldAlsdalakldekleaklkdLse 93 
                          s+ e+  ++ +++ +  d+++ G  +L r + ++P+tq++F  F++L  ++++ ++a+v +Hg kvl+ l  +++++d ++ a++++Ls 
  sp|P29628|HBB_NOTAN   4 SDSERAIITDIFSHM--DYDDIGPKALSRCLIVYPWTQRHFSGFGNLYNAEAILGNANVAAHGIKVLHGLDRGVKNMD-NIAATYAELSI 90 
                          788999999999999..*************************************************************.*********** PP

             globins4  94 lHakklkvdpkyfkllsevlvdvlaarlpkeftadvqaaleKllalvakllaskYk 149
                          lH++kl+vdp +fklls+++  v+aa++++ ft++ qaa++K+la+v  +l ++Y+
  sp|P29628|HBB_NOTAN  91 LHSEKLHVDPDNFKLLSDCITIVVAAKMGQAFTPETQAAVQKFLAVVVSALGKQYH 146
                          *****************************************************997 PP

>> sp|P02014|HBA_TARGR  Hemoglobin subunit alpha OS=Taricha granulosa GN=HBA PE=1 SV=1
   #    score  bias  c-Evalue  i-Evalue hmmfrom  hmm to    alifrom  ali to    envfrom  env to     acc
 ---   ------ ----- --------- --------- ------- -------    ------- -------    ------- -------    ----
   1 !  124.4   1.3   2.6e-37   1.3e-34       2     149 .]       2     142 .]       1     142 [] 0.98

  Alignments for each domain:
  == domain 1  score: 124.4 bits;  conditional E-value: 2.6e-37
             globins4   2 vLseaektkvkavWakveadveesGadiLvrlfkstPatqefFekFkdLstedelkksadvkkHgkkvldAlsdalakldekleaklkdL 91 
                          +Ls+++k +vk+ W  ++ + e  Ga++L r+f+s Pat+++F+  kdLs     ++s  ++ Hgkkv++Als+a+a++d +++a+l +L
  sp|P02014|HBA_TARGR   2 KLSAEDKHNVKTTWDHIKGHEEALGAEALFRMFTSLPATRTYFPA-KDLS-----EGSSFLHSHGKKVMGALSNAVAHID-DIDAALCKL 84 
                          69******************************************8.6***.....9***********************9.9******** PP

             globins4  92 selHakklkvdpkyfkllsevlvdvlaarlpkeftadvqaaleKllalvakllaskYk 149
                          s++Ha+ l vdp +f  l++ +++v+  +l +++t +v+ +++K+l++v ++l+skY+
  sp|P02014|HBA_TARGR  85 SDKHAQDLMVDPANFPKLAHNILVVMGIHLKAHLTYPVHCSVDKFLDVVGHVLTSKYR 142
                          *********************************************************7 PP

>> sp|P10784|HBA2_TRICR  Hemoglobin subunit alpha-2 OS=Triturus cristatus PE=1 SV=1
   #    score  bias  c-Evalue  i-Evalue hmmfrom  hmm to    alifrom  ali to    envfrom  env to     acc
 ---   ------ ----- --------- --------- ------- -------    ------- -------    ------- -------    ----
   1 !  124.2   2.2   3.1e-37   1.5e-34       2     149 .]       1     141 []       1     141 [] 0.98

  Alignments for each domain:
  == domain 1  score: 124.2 bits;  conditional E-value: 3.1e-37
              globins4   2 vLseaektkvkavWakveadveesGadiLvrlfkstPatqefFekFkdLstedelkksadvkkHgkkvldAlsdalakldekleaklkd 90 
                           vLs ++k +vkavW  v+ + e +Ga++L r f+  P+tq++F   kdL+     ++sa ++ Hgkkv+ Al++a+a++d ++e+++++
  sp|P10784|HBA2_TRICR   1 VLSSQDKANVKAVWEHVKGHEEVYGAEALHRAFVCDPQTQTYFAG-KDLK-----ENSAYLHGHGKKVMSALTNAVAHID-DIEGSMSK 82 
                           69*****************************************87.7***.....99**********************9.******** PP

              globins4  91 LselHakklkvdpkyfkllsevlvdvlaarlpkeftadvqaaleKllalvakllaskYk 149
                           Ls++Ha++l vdp +f +l++ +++++a  +p+ +t++ + +++K+l++v+++l+skY+
  sp|P10784|HBA2_TRICR  83 LSDKHAHELMVDPGNFDILAHHILTTMAMFMPQCLTSANHRSVDKFLSTVKHVLTSKYR 141
                           **********************************************************7 PP

>> sp|P07429|HBB1_XENTR  Hemoglobin subunit beta-1 OS=Xenopus tropicalis GN=hbb1 PE=2 SV=2
   #    score  bias  c-Evalue  i-Evalue hmmfrom  hmm to    alifrom  ali to    envfrom  env to     acc
 ---   ------ ----- --------- --------- ------- -------    ------- -------    ------- -------    ----
   1 !  124.2   0.0   3.1e-37   1.5e-34       2     149 .]       3     147 .]       2     147 .] 0.98

  Alignments for each domain:
  == domain 1  score: 124.2 bits;  conditional E-value: 3.1e-37
              globins4   2 vLseaektkvkavWakveadveesGadiLvrlfkstPatqefFekFkdLstedelkksadvkkHgkkvldAlsdalakldekleaklkd 90 
                            L+++e++ ++  W+k+   +++ G+++L  ++ ++P+tq++F +F++Ls  +++  +a v +Hg+kvl+ +++a++++d ++++ +++
  sp|P07429|HBB1_XENTR   3 NLTAKERQLITGTWSKI--CAKTLGKQALGSMLYTYPWTQRYFSSFGNLSSIEAIFHNAAVATHGEKVLTSIGEAIKHMD-DIKGYYAQ 88 
                           79***************..6789*********************************************************.9******* PP

              globins4  91 LselHakklkvdpkyfkllsevlvdvlaarlpkeftadvqaaleKllalvakllaskYk 149
                           Ls+ H++ l+vdp +fk +  + +  +a+ l ++ft++ qaa+eKl+a +a +l + Y+
  sp|P07429|HBB1_XENTR  89 LSKYHSETLHVDPYNFKRFCSCTIISMAQTLQEDFTPELQAAFEKLFAAIADALGKGYH 147
                           ******************************************************99986 PP

>> sp|P80945|HBAA_ANGAN  Hemoglobin anodic subunit alpha OS=Anguilla anguilla GN=hba PE=1 SV=2
   #    score  bias  c-Evalue  i-Evalue hmmfrom  hmm to    alifrom  ali to    envfrom  env to     acc
 ---   ------ ----- --------- --------- ------- -------    ------- -------    ------- -------    ----
   1 !  123.4   0.0   5.5e-37   2.7e-34       2     149 .]       2     143 .]       1     143 [] 0.98

  Alignments for each domain:
  == domain 1  score: 123.4 bits;  conditional E-value: 5.5e-37
              globins4   2 vLseaektkvkavWakveadveesGadiLvrlfkstPatqefFekFkdLstedelkksadvkkHgkkvldAlsdalakldekleaklkd 90 
                            Ls+++   vk  W k+  +++e G+++L r++ ++P+t+ +F ++kd s      +s++vkkHg  +l  ++d++++++ ++ + l +
  sp|P80945|HBAA_ANGAN   2 SLSAKDMAVVKGFWNKIAPKADEIGGEALGRMLRVFPQTKAYFAHWKDTS-----PNSPEVKKHGALILATIGDVVNRIE-NMTTVLGS 84 
                           59********************************************9999.....89*********************98.******** PP

              globins4  91 LselHakklkvdpkyfkllsevlvdvlaarlpkeftadvqaaleKllalvakllaskYk 149
                           Ls+lHa kl+vdp +fk+l++ +++v+   +p++ft++v+ +++K+++ ++ +l+++Y+
  sp|P80945|HBAA_ANGAN  85 LSDLHAFKLRVDPANFKILGHNIMVVICMTFPNDFTPEVHLSVDKFFQNFTLALSERYR 143
                           ********************************************************996 PP

>> sp|O93349|HBB2_TRENE  Hemoglobin subunit beta OS=Trematomus newnesi PE=2 SV=3
   #    score  bias  c-Evalue  i-Evalue hmmfrom  hmm to    alifrom  ali to    envfrom  env to     acc
 ---   ------ ----- --------- --------- ------- -------    ------- -------    ------- -------    ----
   1 !  123.3   0.0   5.7e-37   2.8e-34       4     149 .]       5     147 .]       2     147 .] 0.97

  Alignments for each domain:
  == domain 1  score: 123.3 bits;  conditional E-value: 5.7e-37
              globins4   4 seaektkvkavWakveadveesGadiLvrlfkstPatqefFekFkdLstedelkksadvkkHgkkvldAlsdalakldekleaklkdLs 92 
                           +++e+t +  +++ +  d+++ G  +L r + ++P+tq++F  F++L  ++++ ++a+v +Hg kvl+ l  +++++d ++  ++ dLs
  sp|O93349|HBB2_TRENE   5 TDKERTIISDIFSHM--DYDDIGPKALSRCLIVYPWTQRHFSGFGNLYNAEAIIGNANVAAHGIKVLHGLDRGMKNMD-NIADAYTDLS 90 
                           678999999999999..9************************************************************.********** PP

              globins4  93 elHakklkvdpkyfkllsevlvdvlaarlpkeftadvqaaleKllalvakllaskYk 149
                            lH++kl+vdp +fklls+++  vlaa++++ fta+ q+a++K+la v  +l ++Y+
  sp|O93349|HBB2_TRENE  91 TLHSEKLHVDPDNFKLLSDCITIVLAAKMGHAFTAETQGAFQKFLAAVVSALGKQYH 147
                           ******************************************************997 PP

>> sp|P86879|HBB1_LYCRE  Hemoglobin subunit beta-1 OS=Lycodes reticulatus GN=hbb1 PE=1 SV=1
   #    score  bias  c-Evalue  i-Evalue hmmfrom  hmm to    alifrom  ali to    envfrom  env to     acc
 ---   ------ ----- --------- --------- ------- -------    ------- -------    ------- -------    ----
   1 !  123.0   0.0     7e-37   3.4e-34       5     148 ..       5     145 ..       1     146 [] 0.94

  Alignments for each domain:
  == domain 1  score: 123.0 bits;  conditional E-value: 7e-37
              globins4   5 eaektkvkavWakveadveesGadiLvrlfkstPatqefFekFkdLstedelkksadvkkHgkkvldAlsdalakldekleaklkdLse 93 
                           ++e+  ++ +++    d+e+ G  +Lvr + ++P+tq++F  F++Lst++++ +++++ +Hg+kvl+ l  al+++d ++  +++dLs 
  sp|P86879|HBB1_LYCRE   5 DKERAVILGIFSGL--DYEDIGPKALVRCLIVYPWTQRYFGTFGNLSTPAAISGNPKIAAHGVKVLHGLDMALQHMD-NIMETYADLSI 90 
                           56666666677666..99***********************************************************.99999****** PP

              globins4  94 lHakklkvdpkyfkllsevlvdvlaarlpkeftadvqaaleKllalvakllaskY 148
                           lH++ l+vdp +fkll+++l  ++aa++++ ft+d q a++K+la+v  +l ++Y
  sp|P86879|HBB1_LYCRE  91 LHSETLHVDPDNFKLLADCLTITIAAKMGHCFTPDTQIAFHKFLAVVVSALGKQY 145
                           ***************************************************9998 PP

>> sp|P20244|HBA1_TORMA  Hemoglobin subunit alpha-1 OS=Torpedo marmorata PE=1 SV=1
   #    score  bias  c-Evalue  i-Evalue hmmfrom  hmm to    alifrom  ali to    envfrom  env to     acc
 ---   ------ ----- --------- --------- ------- -------    ------- -------    ------- -------    ----
   1 !  122.7   1.0   8.9e-37   4.3e-34       2     149 .]       1     141 []       1     141 [] 0.97

  Alignments for each domain:
  == domain 1  score: 122.7 bits;  conditional E-value: 8.9e-37
              globins4   2 vLseaektkvkavWakveadveesGadiLvrlfkstPatqefFekFkdLstedelkksadvkkHgkkvldAlsdalakldekleaklkd 90 
                           vLse++k+++k++  k++++ e  Ga++L rlf  +P+t+ +F+kF + s      + + vk+Hg  vl+Al d+ ++ld +l+ +l++
  sp|P20244|HBA1_TORMA   1 VLSEGNKKAIKNLLQKIHSQTEVLGAEALARLFECHPQTKSYFPKFSGFS-----ANDKRVKHHGALVLKALVDTNKHLD-DLPHHLNK 83 
                           69************************************************.....56689*******************9.******** PP

              globins4  91 LselHakklkvdpkyfkllsevlvdvlaarlpkeftadvqaaleKllalvakllaskYk 149
                           L+e+H k l vdp++fkl+s++++++laa+  +ef+++ + a++K+l+ v+ +l+s Y+
  sp|P20244|HBA1_TORMA  84 LAEKHGKGLLVDPHNFKLFSDCIAVTLAAH-LQEFSPETHCAVDKFLEEVTYQLSSLYR 141
                           *****************************9.79**********************9996 PP

>> sp|P16309|HBB_NOTCO  Hemoglobin subunit beta OS=Notothenia coriiceps neglecta GN=hbb PE=1 SV=1
   #    score  bias  c-Evalue  i-Evalue hmmfrom  hmm to    alifrom  ali to    envfrom  env to     acc
 ---   ------ ----- --------- --------- ------- -------    ------- -------    ------- -------    ----
   1 !  122.7   0.0   8.7e-37   4.2e-34       4     149 .]       4     146 .]       1     146 [] 0.97

  Alignments for each domain:
  == domain 1  score: 122.7 bits;  conditional E-value: 8.7e-37
             globins4   4 seaektkvkavWakveadveesGadiLvrlfkstPatqefFekFkdLstedelkksadvkkHgkkvldAlsdalakldekleaklkdLse 93 
                          s+ e+  ++ +++ +  d+++ G  +L r + ++P+tq++F  F++L  ++++ ++a+v +Hg kvl+ l  +++++d k+  ++++Ls 
  sp|P16309|HBB_NOTCO   4 SDSERAIITDIFSHM--DYDDIGPKALSRCLIVYPWTQRHFSGFGNLYNAEAILGNANVAAHGIKVLHGLDRGVKNMD-KIVDAYAELSM 90 
                          788999999999999..9************************************************************.9********** PP

             globins4  94 lHakklkvdpkyfkllsevlvdvlaarlpkeftadvqaaleKllalvakllaskYk 149
                          lH++kl+vdp +fklls+++  v+aa++++ ft+++q a++K+la+v  +l ++Y+
  sp|P16309|HBB_NOTCO  91 LHSEKLHVDPDNFKLLSDCITIVVAAKMGSAFTPEIQCAFQKFLAVVVSALGKQYH 146
                          *****************************************************997 PP

>> sp|Q1AGS9|HBA1_BORSA  Hemoglobin subunit alpha-1 OS=Boreogadus saida GN=hba1 PE=1 SV=3
   #    score  bias  c-Evalue  i-Evalue hmmfrom  hmm to    alifrom  ali to    envfrom  env to     acc
 ---   ------ ----- --------- --------- ------- -------    ------- -------    ------- -------    ----
   1 !  122.3   0.1   1.1e-36   5.6e-34       2     149 .]       2     143 .]       1     143 [] 0.98

  Alignments for each domain:
  == domain 1  score: 122.3 bits;  conditional E-value: 1.1e-36
              globins4   2 vLseaektkvkavWakveadveesGadiLvrlfkstPatqefFekFkdLstedelkksadvkkHgkkvldAlsdalakldekleaklkd 90 
                            Ls+++k +vk  ++k+ +  ++ Ga++L rl+ ++P+t+ +F ++k  s      +sa v+kHg ++++ + da+ k+d +l+a l +
  sp|Q1AGS9|HBA1_BORSA   2 SLSAKDKATVKDFFGKMSTRSDDIGAEALSRLVAVYPQTKSYFAHWKSAS-----PGSAPVRKHGITIMGGVYDAVGKID-DLKAGLLS 84 
                           69********************************************9888.....9***********************9.9******* PP

              globins4  91 LselHakklkvdpkyfkllsevlvdvlaarlpkeftadvqaaleKllalvakllaskYk 149
                           LselHa  l+vdp +fkll++++++ +   +p+eft++v+ a++K+la +a +l +kY+
  sp|Q1AGS9|HBA1_BORSA  85 LSELHAFMLRVDPVNFKLLAHCMLVCMSMVFPEEFTPQVHVAVDKFLAQLALALCEKYR 143
                           **********************************************************7 PP

>> sp|P06714|HBAT_HORSE  Hemoglobin subunit theta-1 OS=Equus caballus GN=HBQ1 PE=3 SV=2
   #    score  bias  c-Evalue  i-Evalue hmmfrom  hmm to    alifrom  ali to    envfrom  env to     acc
 ---   ------ ----- --------- --------- ------- -------    ------- -------    ------- -------    ----
   1 !  122.1   0.1   1.4e-36   6.8e-34       2     147 ..       2     140 ..       1     142 [] 0.98

  Alignments for each domain:
  == domain 1  score: 122.1 bits;  conditional E-value: 1.4e-36
              globins4   2 vLseaektkvkavWakveadveesGadiLvrlfkstPatqefFekFkdLstedelkksadvkkHgkkvldAlsdalakldekleaklkd 90 
                            L++a++ +v+a+W k++++v+ + +++L+r+f+ +P t ++F +  dLs      +s +vk+Hg+kv+dAl+ a+ +l+ +l+ +l++
  sp|P06714|HBAT_HORSE   2 ALAAADRATVRALWKKMGSNVGVYATEALERMFLGFPSTTTYFLHL-DLS-----LGSTQVKAHGQKVADALTLAVEHLE-DLPRALSA 83 
                           5899******************************************.9*9.....9**********************98.9******* PP

              globins4  91 LselHakklkvdpkyfkllsevlvdvlaarlpkeftadvqaaleKllalvakllask 147
                           L ++H ++l+vdp  f+ll+++l+++ a ++p++f++  +a+l K+l+ v  +las 
  sp|P06714|HBAT_HORSE  84 LRHRHVRELRVDPASFQLLGHCLLVTPARHFPGDFSPTLHASLVKFLSHVISALASD 140
                           *****************************************************9985 PP

>> sp|Q6B0K9|HBM_HUMAN  Hemoglobin subunit mu OS=Homo sapiens GN=HBM PE=2 SV=1
   #    score  bias  c-Evalue  i-Evalue hmmfrom  hmm to    alifrom  ali to    envfrom  env to     acc
 ---   ------ ----- --------- --------- ------- -------    ------- -------    ------- -------    ----
   1 !  121.8   0.3   1.7e-36   8.5e-34       3     149 .]       2     141 .]       1     141 [] 0.97

  Alignments for each domain:
  == domain 1  score: 121.8 bits;  conditional E-value: 1.7e-36
             globins4   3 LseaektkvkavWakveadveesGadiLvrlfkstPatqefFekFkdLstedelkksadvkkHgkkvldAlsdalakldekleaklkdLs 92 
                          Ls++e+ ++ +vW  +  + ++ Ga+ L rlf+++P t+ +F++    s   + + + ++  Hg+++l A+++a++++d +l+a+l++L+
  sp|Q6B0K9|HBM_HUMAN   2 LSAQERAQIAQVWDLIAGHEAQFGAELLLRLFTVYPSTKVYFPHL---S---ACQDATQLLSHGQRMLAAVGAAVQHVD-NLRAALSPLA 84 
                          9******************************************88...4...6678999********************.********** PP

             globins4  93 elHakklkvdpkyfkllsevlvdvlaarlpkeftadvqaaleKllalvakllaskYk 149
                          +lHa  l+vdp +f ll ++  +vla++l  eft ++qaa +K+l  va +l++kY+
  sp|Q6B0K9|HBM_HUMAN  85 DLHALVLRVDPANFPLLIQCFHVVLASHLQDEFTVQMQAAWDKFLTGVAVVLTEKYR 141
                          ********************************************************7 PP

>> sp|P14521|HBB_ELEEL  Hemoglobin subunit beta OS=Electrophorus electricus GN=hbb PE=1 SV=1
   #    score  bias  c-Evalue  i-Evalue hmmfrom  hmm to    alifrom  ali to    envfrom  env to     acc
 ---   ------ ----- --------- --------- ------- -------    ------- -------    ------- -------    ----
   1 !  121.7   0.0   1.8e-36   8.8e-34       2     149 .]       2     147 .]       1     147 [] 0.97

  Alignments for each domain:
  == domain 1  score: 121.7 bits;  conditional E-value: 1.8e-36
             globins4   2 vLseaektkvkavWakveadveesGadiLvrlfkstPatqefFekFkdLstedelkksadvkkHgkkvldAlsdalakldekleaklkdL 91 
                           L+ea++ ++ ++W+      +e G ++L rl+ ++P+tq++F +F+++s +++++++++v +Hgk v++Al +a+++l+ ++++++++L
  sp|P14521|HBB_ELEEL   2 ELTEAQRGAIVNLWGHL--SPDEIGPQALARLLIVYPWTQRYFASFGNISSAAAIMGNPKVAAHGKVVVGALDKAVKNLN-NIKGTYAAL 88 
                          79***************..899*********************************************************9.********* PP

             globins4  92 selHakklkvdpkyfkllsevlvdvlaarl.pkeftadvqaaleKllalvakllaskYk 149
                          s  H++kl+vdp +f+ll+e   + +a +l p+ f a+ q al K+la v  +l ++Y+
  sp|P14521|HBB_ELEEL  89 STIHSEKLHVDPDNFRLLAESFTVSVAMKLgPSGFNAETQHALAKFLAEVVSALGKQYH 147
                          ************************9999984689**********************997 PP

>> sp|P02020|HBA_LEPPA  Hemoglobin subunit alpha OS=Lepidosiren paradoxus GN=HBA PE=1 SV=1
   #    score  bias  c-Evalue  i-Evalue hmmfrom  hmm to    alifrom  ali to    envfrom  env to     acc
 ---   ------ ----- --------- --------- ------- -------    ------- -------    ------- -------    ----
   1 !  121.4   0.0   2.3e-36   1.1e-33       3     149 .]       3     143 .]       1     143 [] 0.95

  Alignments for each domain:
  == domain 1  score: 121.4 bits;  conditional E-value: 2.3e-36
             globins4   3 LseaektkvkavWakveadveesGadiLvrlfkstPatqefFekFkdLstedelkksadvkkHgkkvldAlsdalakldekleaklkdLs 92 
                           s+++   +k++W+    ++ + G+++L r+f  +P t+ +F++F++    d   ++++vk+Hgkkv+dA+++++++l  +l++ l++Ls
  sp|P02020|HBA_LEPPA   3 FSQDDEVLIKEAWGLL-HQIPNAGGEALARMFSCYPGTKSYFPHFGH----DFSANNEKVKHHGKKVVDAIGQGVQHLH-DLSSCLHTLS 86 
                          5889999*******99.899*************************75....445889*********************8.9********* PP

             globins4  93 elHakklkvdpkyfkllsevlvdvlaarlpkeftadvqaaleKllalvakllaskYk 149
                          e+Ha++l vdp +f+ l e++++++aa+++++ft++++ a eK l  + ++l s Y+
  sp|P02020|HBA_LEPPA  87 EKHARELMVDPCNFQYLIEAIMTTIAAHYGEKFTPEINCAAEKCLGQIVHVLISLYR 143
                          ****************************************************99996 PP

>> sp|P14399|MYG_MUSAN  Myoglobin OS=Mustelus antarcticus GN=mb PE=1 SV=2
   #    score  bias  c-Evalue  i-Evalue hmmfrom  hmm to    alifrom  ali to    envfrom  env to     acc
 ---   ------ ----- --------- --------- ------- -------    ------- -------    ------- -------    ----
   1 !  121.3   0.4   2.4e-36   1.2e-33       7     149 .]       3     143 ..       1     143 [. 0.98

  Alignments for each domain:
  == domain 1  score: 121.3 bits;  conditional E-value: 2.4e-36
             globins4   7 ektkvkavWakveadveesGadiLvrlfkstPatqefFekFkdLstedelkksadvkkHgkkvldAlsdalakldekleaklkdLselHa 96 
                          +++kv++vW+ ve+d    G++iL rlf  +P++q++F+kFk+ s   elk  ad+k+ + +vl Al+++++k ++ +++ +k+L+  H 
  sp|P14399|MYG_MUSAN   3 DWEKVNSVWSAVESDLTAIGQNILLRLFEQYPESQNHFPKFKNKS-LGELKDTADIKAQADTVLSALGNIVKK-KGSHSQPVKALAATHI 90 
                          89***************************************9877.89*************************.99************** PP

             globins4  97 kklkvdpkyfkllsevlvdvlaarlpkeftadvqaaleKllalvakllaskYk 149
                          + +k++p+yf  ++ + vdvl + +p+e+ a+vqaa+  ++++++ ++ + Yk
  sp|P14399|MYG_MUSAN  91 TTHKIPPHYFTKITTIAVDVLSEMYPSEMNAQVQAAFSGAFKIICSDIEKEYK 143
                          **************************************************997 PP

>> sp|P84604|HBB2_ARCGL  Hemoglobin subunit beta-2 OS=Arctogadus glacialis GN=hbb2 PE=1 SV=2
   #    score  bias  c-Evalue  i-Evalue hmmfrom  hmm to    alifrom  ali to    envfrom  env to     acc
 ---   ------ ----- --------- --------- ------- -------    ------- -------    ------- -------    ----
   1 !  121.1   0.0   2.8e-36   1.3e-33       4     149 .]       5     147 .]       2     147 .] 0.97

  Alignments for each domain:
  == domain 1  score: 121.1 bits;  conditional E-value: 2.8e-36
              globins4   4 seaektkvkavWakveadveesGadiLvrlfkstPatqefFekFkdLstedelkksadvkkHgkkvldAlsdalakldekleaklkdLs 92 
                           ++ e+  ++ ++a    d+ee G   L+r + ++P+tq++F  F++L  ++ +++++ + +Hg k+l+ l  al+++d ++++++++Ls
  sp|P84604|HBB2_ARCGL   5 TDSERAIINDIFATL--DYEEIGRKSLTRCLIVYPWTQRYFGAFGNLYNAATIMANPLIAAHGTKILHGLDRALKNMD-DIKNTYAELS 90 
                           678899999999999..*************************************************************.********** PP

              globins4  93 elHakklkvdpkyfkllsevlvdvlaarlpkeftadvqaaleKllalvakllaskYk 149
                            lH++kl+vdp +f+ll+++l +v+aa++++ ft d q a +K+l++v  +l  +Y+
  sp|P84604|HBB2_ARCGL  91 LLHSDKLHVDPDNFRLLADCLTVVIAAKMGAAFTVDTQVAWQKFLSVVVSALGRQYH 147
                           ****************************************************99997 PP

>> sp|P29627|HBBZ_MESAU  Hemoglobin subunit beta-Z (Fragment) OS=Mesocricetus auratus GN=HBBZ PE=3 SV=1
   #    score  bias  c-Evalue  i-Evalue hmmfrom  hmm to    alifrom  ali to    envfrom  env to     acc
 ---   ------ ----- --------- --------- ------- -------    ------- -------    ------- -------    ----
   1 !  120.9   0.3   3.3e-36   1.6e-33      47     149 .]       1     102 []       1     102 [] 0.99

  Alignments for each domain:
  == domain 1  score: 120.9 bits;  conditional E-value: 3.3e-36
              globins4  47 FkdLstedelkksadvkkHgkkvldAlsdalakldekleaklkdLselHakklkvdpkyfkllsevlvdvlaarlpkeftadvqaaleK 135
                           F++Ls ++++++++ +++Hgkkvl+ l+ a++++d +l+ ++++LselH++kl+vdp++fkll++vlv vl ++++keft++vqaa +K
  sp|P29627|HBBZ_MESAU   1 FGNLSSAQAIMGNPRIRAHGKKVLTSLGLAVQNMD-NLKETFAHLSELHCDKLHVDPENFKLLGNVLVIVLSTHFAKEFTPEVQAAWQK 88 
                           899********************************.***************************************************** PP

              globins4 136 llalvakllaskYk 149
                           l+a va++l++kY+
  sp|P29627|HBBZ_MESAU  89 LVAGVANALSHKYH 102
                           *************7 PP

>> sp|P56691|HBA_DASAK  Hemoglobin subunit alpha OS=Dasyatis akajei GN=hba PE=1 SV=2
   #    score  bias  c-Evalue  i-Evalue hmmfrom  hmm to    alifrom  ali to    envfrom  env to     acc
 ---   ------ ----- --------- --------- ------- -------    ------- -------    ------- -------    ----
   1 !  120.6   1.0     4e-36   1.9e-33       2     149 .]       2     142 .]       1     142 [] 0.98

  Alignments for each domain:
  == domain 1  score: 120.6 bits;  conditional E-value: 4e-36
             globins4   2 vLseaektkvkavWakveadveesGadiLvrlfkstPatqefFekFkdLstedelkksadvkkHgkkvldAlsdalakldekleaklkdL 91 
                          vLs ++k++++++   ++a++e  Gad+L rlf  +P+t+++F kF + +       +++vkkHgk+v++Al+da  +ld +l+ +l+dL
  sp|P56691|HBA_DASAK   2 VLSSQNKKAIEELGNLIKANAEAWGADALARLFELHPQTKTYFSKFSGFE-----ACNEQVKKHGKRVMNALADATHHLD-NLHLHLEDL 85 
                          79********************************************9999.....899**********************.********* PP

             globins4  92 selHakklkvdpkyfkllsevlvdvlaarlpkeftadvqaaleKllalvakllaskYk 149
                          + +H ++l vdp++f+l+++++v++la +  + ft+  + a++K+l+lva  l+s Y+
  sp|P56691|HBA_DASAK  86 ARKHGENLLVDPHNFHLFADCIVVTLAVN-LQAFTPVTHCAVDKFLELVAYELSSCYR 142
                          ****************************9.678**********************996 PP

>> sp|P84611|HBB2_GADMO  Hemoglobin subunit beta-2 OS=Gadus morhua GN=hbb2 PE=1 SV=2
   #    score  bias  c-Evalue  i-Evalue hmmfrom  hmm to    alifrom  ali to    envfrom  env to     acc
 ---   ------ ----- --------- --------- ------- -------    ------- -------    ------- -------    ----
   1 !  119.6   0.0   8.2e-36     4e-33       4     149 .]       5     147 .]       2     147 .] 0.98

  Alignments for each domain:
  == domain 1  score: 119.6 bits;  conditional E-value: 8.2e-36
              globins4   4 seaektkvkavWakveadveesGadiLvrlfkstPatqefFekFkdLstedelkksadvkkHgkkvldAlsdalakldekleaklkdLs 92 
                           +++e+t ++ +++    d+ee G   L r + ++P+tq++F  F++L  ++ +++++ + +Hg k+l+ l  al+++d ++++++++Ls
  sp|P84611|HBB2_GADMO   5 TDEERTIINDIFSTL--DYEEIGRKSLCRCLIVYPWTQRYFGAFGNLYNAETIMANPLIAAHGTKILHGLDRALKNMD-DIKNTYAELS 90 
                           7899999*****999..*************************************************************.********** PP

              globins4  93 elHakklkvdpkyfkllsevlvdvlaarlpkeftadvqaaleKllalvakllaskYk 149
                            lH++kl+vdp +f+ll+++l +v+aa+++  ft d q a++K+l++v  +l  +Y+
  sp|P84611|HBB2_GADMO  91 LLHSDKLHVDPDNFRLLADCLTVVIAAKMGPAFTVDTQVAVQKFLSVVVSALGRQYH 147
                           ****************************************************99997 PP

>> sp|P68189|MYG_THUTH  Myoglobin OS=Thunnus thynnus GN=mb PE=1 SV=2
   #    score  bias  c-Evalue  i-Evalue hmmfrom  hmm to    alifrom  ali to    envfrom  env to     acc
 ---   ------ ----- --------- --------- ------- -------    ------- -------    ------- -------    ----
   1 !  119.5   0.2   8.6e-36   4.2e-33       6     149 .]       2     141 ..       1     141 [. 0.96

  Alignments for each domain:
  == domain 1  score: 119.5 bits;  conditional E-value: 8.6e-36
             globins4   6 aektkvkavWakveadveesGadiLvrlfkstPatqefFekFkdLstedelkksadvkkHgkkvldAlsdalakldekleaklkdLselH 95 
                          a+  +v++ W++vead+ + G+ +L+rlfk +P+tq+ F+kF ++  ++++ ++a v +Hg +vl+ l++ l+  ++ + a lk+L+++H
  sp|P68189|MYG_THUTH   2 ADFDAVLKCWGPVEADYTTIGGLVLTRLFKEHPETQKLFPKFAGIA-QADIAGNAAVSAHGATVLKKLGELLKA-KGSHAAILKPLANSH 89 
                          57789***************************************99.999**********************99.99************* PP

             globins4  96 akklkvdpkyfkllsevlvdvlaarlpkeftadvqaaleKllalvakllaskYk 149
                          a+k+k+++++fkl+sevlv+v++++  + + a  q+al  ++ ++  +l ++Yk
  sp|P68189|MYG_THUTH  90 ATKHKIPINNFKLISEVLVKVMHEK--AGLDAGGQTALRNVMGIIIADLEANYK 141
                          *************************..66667889*****************97 PP

>> sp|P68190|MYG_THUOR  Myoglobin OS=Thunnus orientalis GN=mb PE=1 SV=2
   #    score  bias  c-Evalue  i-Evalue hmmfrom  hmm to    alifrom  ali to    envfrom  env to     acc
 ---   ------ ----- --------- --------- ------- -------    ------- -------    ------- -------    ----
   1 !  119.5   0.2   8.6e-36   4.2e-33       6     149 .]       2     141 ..       1     141 [. 0.96

  Alignments for each domain:
  == domain 1  score: 119.5 bits;  conditional E-value: 8.6e-36
             globins4   6 aektkvkavWakveadveesGadiLvrlfkstPatqefFekFkdLstedelkksadvkkHgkkvldAlsdalakldekleaklkdLselH 95 
                          a+  +v++ W++vead+ + G+ +L+rlfk +P+tq+ F+kF ++  ++++ ++a v +Hg +vl+ l++ l+  ++ + a lk+L+++H
  sp|P68190|MYG_THUOR   2 ADFDAVLKCWGPVEADYTTIGGLVLTRLFKEHPETQKLFPKFAGIA-QADIAGNAAVSAHGATVLKKLGELLKA-KGSHAAILKPLANSH 89 
                          57789***************************************99.999**********************99.99************* PP

             globins4  96 akklkvdpkyfkllsevlvdvlaarlpkeftadvqaaleKllalvakllaskYk 149
                          a+k+k+++++fkl+sevlv+v++++  + + a  q+al  ++ ++  +l ++Yk
  sp|P68190|MYG_THUOR  90 ATKHKIPINNFKLISEVLVKVMHEK--AGLDAGGQTALRNVMGIIIADLEANYK 141
                          *************************..66667889*****************97 PP

>> sp|Q76G09|MYG_THUOB  Myoglobin OS=Thunnus obesus GN=mb PE=2 SV=3
   #    score  bias  c-Evalue  i-Evalue hmmfrom  hmm to    alifrom  ali to    envfrom  env to     acc
 ---   ------ ----- --------- --------- ------- -------    ------- -------    ------- -------    ----
   1 !  119.5   0.2   8.6e-36   4.2e-33       6     149 .]       2     141 ..       1     141 [. 0.96

  Alignments for each domain:
  == domain 1  score: 119.5 bits;  conditional E-value: 8.6e-36
             globins4   6 aektkvkavWakveadveesGadiLvrlfkstPatqefFekFkdLstedelkksadvkkHgkkvldAlsdalakldekleaklkdLselH 95 
                          a+  +v++ W++vead+ + G+ +L+rlfk +P+tq+ F+kF ++  ++++ ++a v +Hg +vl+ l++ l+  ++ + a lk+L+++H
  sp|Q76G09|MYG_THUOB   2 ADFDAVLKCWGPVEADYTTIGGLVLTRLFKEHPETQKLFPKFAGIA-QADIAGNAAVSAHGATVLKKLGELLKA-KGSHAAILKPLANSH 89 
                          57789***************************************99.999**********************99.99************* PP

             globins4  96 akklkvdpkyfkllsevlvdvlaarlpkeftadvqaaleKllalvakllaskYk 149
                          a+k+k+++++fkl+sevlv+v++++  + + a  q+al  ++ ++  +l ++Yk
  sp|Q76G09|MYG_THUOB  90 ATKHKIPINNFKLISEVLVKVMHEK--AGLDAGGQTALRNVMGIIIADLEANYK 141
                          *************************..66667889*****************97 PP

>> sp|P07408|HBA_SQUAC  Hemoglobin subunit alpha OS=Squalus acanthias GN=HBA PE=1 SV=1
   #    score  bias  c-Evalue  i-Evalue hmmfrom  hmm to    alifrom  ali to    envfrom  env to     acc
 ---   ------ ----- --------- --------- ------- -------    ------- -------    ------- -------    ----
   1 !  119.3   0.2   9.7e-36   4.7e-33       2     149 .]       1     141 []       1     141 [] 0.98

  Alignments for each domain:
  == domain 1  score: 119.3 bits;  conditional E-value: 9.7e-36
             globins4   2 vLseaektkvkavWakveadveesGadiLvrlfkstPatqefFekFkdLstedelkksadvkkHgkkvldAlsdalakldekleaklkdL 91 
                          vLs+a+kt++k++ +   +++e  Ga+ L r+f +tP t+++F kF d s      + + vk+Hg kvl+A++da  +ld ++ ++l +L
  sp|P07408|HBA_SQUAC   1 VLSAADKTAIKHLTGSLRTNAEAWGAESLARMFATTPSTKTYFSKFTDFS-----ANGKRVKAHGGKVLNAVADATDHLD-NVAGHLDPL 84 
                          69********************************************9999.....67899********************.********* PP

             globins4  92 selHakklkvdpkyfkllsevlvdvlaarlpkeftadvqaaleKllalvakllaskYk 149
                          + lH + l vdp++f ll+++++++laa+  +e+ ++ + al+K+l  va++l s Y+
  sp|P07408|HBA_SQUAC  85 AVLHGTTLCVDPHNFPLLTQCILVTLAAH-LTELKPETHCALDKFLCEVATALGSHYR 141
                          ****************************9.789***********************96 PP

>> sp|Q1AGS6|HBB2_BORSA  Hemoglobin subunit beta-2 OS=Boreogadus saida GN=hbb2 PE=1 SV=3
   #    score  bias  c-Evalue  i-Evalue hmmfrom  hmm to    alifrom  ali to    envfrom  env to     acc
 ---   ------ ----- --------- --------- ------- -------    ------- -------    ------- -------    ----
   1 !  119.3   0.0   9.7e-36   4.7e-33       4     149 .]       5     147 .]       2     147 .] 0.97

  Alignments for each domain:
  == domain 1  score: 119.3 bits;  conditional E-value: 9.7e-36
              globins4   4 seaektkvkavWakveadveesGadiLvrlfkstPatqefFekFkdLstedelkksadvkkHgkkvldAlsdalakldekleaklkdLs 92 
                           ++ e+  +++++++   d+ee G   L r + ++P+tq++F  F++L  ++ +++++ + +Hg k+l+ l  al+++d ++++++++Ls
  sp|Q1AGS6|HBB2_BORSA   5 TDSERAIITSIFSNL--DYEEIGRKSLCRCLIVYPWTQRYFGAFGNLYNAETIMANPLIAAHGTKILHGLDRALKNMD-DIKNTYAELS 90 
                           678999999999999..*************************************************************.********** PP

              globins4  93 elHakklkvdpkyfkllsevlvdvlaarlpkeftadvqaaleKllalvakllaskYk 149
                            lH++kl+vdp +f+ll+++l +v+aa++++ ft + q a +K+l++v  +l  +Y+
  sp|Q1AGS6|HBB2_BORSA  91 LLHSDKLHVDPDNFRLLADCLTVVIAAKMGSAFTVETQVAWQKFLSVVVSALGRQYH 147
                           ****************************************************99997 PP

>> sp|O42425|HBA2_GADMO  Hemoglobin subunit alpha-2 OS=Gadus morhua GN=hba2 PE=1 SV=3
   #    score  bias  c-Evalue  i-Evalue hmmfrom  hmm to    alifrom  ali to    envfrom  env to     acc
 ---   ------ ----- --------- --------- ------- -------    ------- -------    ------- -------    ----
   1 !  119.2   0.1   1.1e-35   5.4e-33       2     149 .]       2     143 .]       1     143 [] 0.98

  Alignments for each domain:
  == domain 1  score: 119.2 bits;  conditional E-value: 1.1e-35
              globins4   2 vLseaektkvkavWakveadveesGadiLvrlfkstPatqefFekFkdLstedelkksadvkkHgkkvldAlsdalakldekleaklkd 90 
                            Ls ++k +vk  ++k+ +  ++ Ga++L rl+ ++P+t+ +F ++kd s      +sa v+kHg + ++ + da+ k+d +l++ l +
  sp|O42425|HBA2_GADMO   2 SLSSKQKATVKDFFSKMSTRSDDIGAEALSRLVAVYPQTKSYFSHWKDAS-----PGSAPVRKHGITTMGGVYDAVGKID-DLKGGLLS 84 
                           5999******************************************9988.....9***********************9.******** PP

              globins4  91 LselHakklkvdpkyfkllsevlvdvlaarlpkeftadvqaaleKllalvakllaskYk 149
                           LselHa  l+vdp +fkll++++++ +   +p+eft++v+ a++K+la +a +la+kY+
  sp|O42425|HBA2_GADMO  85 LSELHAFMLRVDPVNFKLLAHCMLVCMSMIFPEEFTPQVHVAVDKFLAQLALALAEKYR 143
                           **********************************************************7 PP

>> sp|P02205|MYG_THUAL  Myoglobin OS=Thunnus albacares GN=mb PE=1 SV=2
   #    score  bias  c-Evalue  i-Evalue hmmfrom  hmm to    alifrom  ali to    envfrom  env to     acc
 ---   ------ ----- --------- --------- ------- -------    ------- -------    ------- -------    ----
   1 !  118.9   0.2   1.3e-35   6.4e-33       6     149 .]       2     141 ..       1     141 [. 0.96

  Alignments for each domain:
  == domain 1  score: 118.9 bits;  conditional E-value: 1.3e-35
             globins4   6 aektkvkavWakveadveesGadiLvrlfkstPatqefFekFkdLstedelkksadvkkHgkkvldAlsdalakldekleaklkdLselH 95 
                          a+  +v++ W++vead+ ++G+ +L+rlfk +P+tq+ F+kF ++  ++++ ++a + +Hg +vl+ l++ l+  ++ + a lk+L+++H
  sp|P02205|MYG_THUAL   2 ADFDAVLKCWGPVEADYTTMGGLVLTRLFKEHPETQKLFPKFAGIA-QADIAGNAAISAHGATVLKKLGELLKA-KGSHAAILKPLANSH 89 
                          57789***************************************99.999**********************99.99************* PP

             globins4  96 akklkvdpkyfkllsevlvdvlaarlpkeftadvqaaleKllalvakllaskYk 149
                          a+k+k+++++fkl+sevlv+v++++  + + a  q+al  ++ ++  +l ++Yk
  sp|P02205|MYG_THUAL  90 ATKHKIPINNFKLISEVLVKVMHEK--AGLDAGGQTALRNVMGIIIADLEANYK 141
                          *************************..66667889*****************97 PP

>> sp|P83113|HBA2_TELPE  Hemoglobin subunit alpha-2 (Fragment) OS=Telmatobius peruvianus PE=1 SV=1
   #    score  bias  c-Evalue  i-Evalue hmmfrom  hmm to    alifrom  ali to    envfrom  env to     acc
 ---   ------ ----- --------- --------- ------- -------    ------- -------    ------- -------    ----
   1 !  118.7   0.1   1.5e-35   7.3e-33       7     149 .]       2     137 .]       1     137 [] 0.98

  Alignments for each domain:
  == domain 1  score: 118.7 bits;  conditional E-value: 1.5e-35
              globins4   7 ektkvkavWakveadveesGadiLvrlfkstPatqefFekFkdLstedelkksadvkkHgkkvldAlsdalakldekleaklkdLselH 95 
                           ++++++a+W  v ++ +++G+++L rlf+s P+t+++F++F d +     k s+++k+Hgkkv+dAl++a ++ld +++++l++L +lH
  sp|P83113|HBA2_TELPE   2 DRSHILAIWPSVASHGADYGGEALYRLFLSNPQTKTYFPNF-DFH-----KDSPQIKAHGKKVVDALTEASKHLD-NINGALSKLFDLH 83 
                           7899*************************************.777.....9************************.************* PP

              globins4  96 akklkvdpkyfkllsevlvdvlaarlpkeftadvqaaleKllalvakllaskYk 149
                           a +l+vdp +f ll++ + +++a  +p +    ++  l+K+la v   l+skY+
  sp|P83113|HBA2_TELPE  84 AFELRVDPGNFPLLAHHINVTIAVMFPDDKFDIAHHQLDKFLAAVGGSLTSKYR 137
                           *****************************999*********************7 PP

>> sp|Q9DGJ0|MYG_SARCH  Myoglobin OS=Sarda chiliensis GN=mb PE=2 SV=3
   #    score  bias  c-Evalue  i-Evalue hmmfrom  hmm to    alifrom  ali to    envfrom  env to     acc
 ---   ------ ----- --------- --------- ------- -------    ------- -------    ------- -------    ----
   1 !  118.6   0.6   1.6e-35   7.8e-33       6     149 .]       2     141 ..       1     141 [. 0.95

  Alignments for each domain:
  == domain 1  score: 118.6 bits;  conditional E-value: 1.6e-35
             globins4   6 aektkvkavWakveadveesGadiLvrlfkstPatqefFekFkdLstedelkksadvkkHgkkvldAlsdalakldekleaklkdLselH 95 
                          a+  +v++ W++vead+  +G+ +L+rlfk +P+tq+ F+kF ++  ++++ ++a + +Hg +vl+ l++ l+  ++++ a lk+++++H
  sp|Q9DGJ0|MYG_SARCH   2 ADFDAVLKFWGPVEADYTSHGGLVLTRLFKEHPETQKLFPKFTGIA-QADMAGNAAISAHGATVLKKLGELLKA-KGNHAAILKPMANSH 89 
                          57789***************************************99.999**********************99.99************* PP

             globins4  96 akklkvdpkyfkllsevlvdvlaarlpkeftadvqaaleKllalvakllaskYk 149
                          a+k+k+++++fkl+se++v+v++++ +  + a  q al  ++a v  +l ++Yk
  sp|Q9DGJ0|MYG_SARCH  90 ATKHKIPINNFKLISEIIVKVMQEKAG--MDAGGQQALRNVMAAVIADLEANYK 141
                          *************************55..5567799****************97 PP

>> sp|P02015|HBA_AMBME  Hemoglobin subunit alpha OS=Ambystoma mexicanum GN=HBA PE=1 SV=2
   #    score  bias  c-Evalue  i-Evalue hmmfrom  hmm to    alifrom  ali to    envfrom  env to     acc
 ---   ------ ----- --------- --------- ------- -------    ------- -------    ------- -------    ----
   1 !  118.4   0.4   1.8e-35   8.9e-33       2     149 .]       3     143 .]       2     143 .] 0.98

  Alignments for each domain:
  == domain 1  score: 118.4 bits;  conditional E-value: 1.8e-35
             globins4   2 vLseaektkvkavWakveadveesGadiLvrlfkstPatqefFekFkdLstedelkksadvkkHgkkvldAlsdalakldekleaklkdL 91 
                          +Ls ++k +vkavW  v+ + +  G ++L r+f+   +t+++F+  kdL+     ++s  ++ Hgkkv++Als+a+a++d +lea+l +L
  sp|P02015|HBA_AMBME   3 KLSGEDKANVKAVWDHVKGHEDAFGHEALGRMFTGIEQTHTYFPD-KDLN-----EGSFALHSHGKKVMGALSNAVAHID-DLEATLVKL 85 
                          599*****************************************9.69*9.....9***********************9.********* PP

             globins4  92 selHakklkvdpkyfkllsevlvdvlaarlpkeftadvqaaleKllalvakllaskYk 149
                          s++Ha+ l vdp  f  l+e +++vl  +lp++ft +vq +++K+l +  +l  skY+
  sp|P02015|HBA_AMBME  86 SDKHAHDLMVDPAEFPRLAEDILVVLGFHLPAKFTYAVQCSIDKFLHVTMRLCISKYR 143
                          ****************************************************99**96 PP

>> sp|P86887|HBB2_LYCRE  Hemoglobin subunit beta-2 OS=Lycodes reticulatus GN=hbb2 PE=1 SV=1
   #    score  bias  c-Evalue  i-Evalue hmmfrom  hmm to    alifrom  ali to    envfrom  env to     acc
 ---   ------ ----- --------- --------- ------- -------    ------- -------    ------- -------    ----
   1 !  118.1   0.0   2.3e-35   1.1e-32       5     148 ..       5     145 ..       1     146 [] 0.94

  Alignments for each domain:
  == domain 1  score: 118.1 bits;  conditional E-value: 2.3e-35
              globins4   5 eaektkvkavWakveadveesGadiLvrlfkstPatqefFekFkdLstedelkksadvkkHgkkvldAlsdalakldekleaklkdLse 93 
                           ++e+  ++ +++    d+e+ G  +Lvr + ++P+tq++F  F++Ls ++++ ++ ++ +Hg+kvl+ l  al+++d ++  +++dLs 
  sp|P86887|HBB2_LYCRE   5 DKERAVILGIFSGL--DYEDIGPKALVRCLIVYPWTQRYFGAFGNLSSAAAISGNLKIAAHGVKVLHGLDMALQHMD-NIMETYADLSI 90 
                           56666666677666..99***********************************************************.99999****** PP

              globins4  94 lHakklkvdpkyfkllsevlvdvlaarlpkeftadvqaaleKllalvakllaskY 148
                           lH++ l+vdp +fkll+++l  ++aa++++ ft+d q a++K+la+v  +l ++Y
  sp|P86887|HBB2_LYCRE  91 LHSETLHVDPDNFKLLADCLTITIAAKMGHCFTPDTQIAFHKFLAVVVSALGKQY 145
                           ***************************************************9998 PP

>> sp|O13078|HBB_MERMR  Hemoglobin subunit beta OS=Merlangius merlangus GN=hbb PE=2 SV=2
   #    score  bias  c-Evalue  i-Evalue hmmfrom  hmm to    alifrom  ali to    envfrom  env to     acc
 ---   ------ ----- --------- --------- ------- -------    ------- -------    ------- -------    ----
   1 !  117.2   0.0   4.3e-35   2.1e-32       4     149 .]       5     147 .]       2     147 .] 0.97

  Alignments for each domain:
  == domain 1  score: 117.2 bits;  conditional E-value: 4.3e-35
             globins4   4 seaektkvkavWakveadveesGadiLvrlfkstPatqefFekFkdLstedelkksadvkkHgkkvldAlsdalakldekleaklkdLse 93 
                          +++e+  ++++++    d+ee G   L r + ++P+tq++F  F++L  ++ +  ++ + +Hg k+l+ l  al+++d ++++++++Ls+
  sp|O13078|HBB_MERMR   5 TDDERAIINSIFSTL--DYEEIGRKSLCRCLIVYPWTQRYFGGFGNLYNAETILCNPLIAAHGTKILHGLDRALKNMD-DIKNTYAELSQ 91 
                          678899999999999..9************************************************************.*********** PP

             globins4  94 lHakklkvdpkyfkllsevlvdvlaarlpkeftadvqaaleKllalvakllaskYk 149
                          lH++kl+vdp +f+ll+++l +v+aa++++ ft + q a +K+la+v  +l  +Y+
  sp|O13078|HBB_MERMR  92 LHSDKLHVDPDNFRLLADCLTVVIAAKMGTAFTVETQVAWQKFLAVVVSALGRQYH 147
                          ***************************************************99997 PP

>> sp|Q1AGS3|HBB1_ARCGL  Hemoglobin subunit beta-1 (Fragment) OS=Arctogadus glacialis GN=hbb1 PE=1 SV=1
   #    score  bias  c-Evalue  i-Evalue hmmfrom  hmm to    alifrom  ali to    envfrom  env to     acc
 ---   ------ ----- --------- --------- ------- -------    ------- -------    ------- -------    ----
   1 !  116.4   0.0   7.8e-35   3.8e-32      15     149 .]       1     132 []       1     132 [] 0.98

  Alignments for each domain:
  == domain 1  score: 116.4 bits;  conditional E-value: 7.8e-35
              globins4  15 WakveadveesGadiLvrlfkstPatqefFekFkdLstedelkksadvkkHgkkvldAlsdalakldekleaklkdLselHakklkvdp 103
                           W+k+  d++  G  +L+r + ++P+tq++F +F+dLst ++++++++v +Hg+  l+ l  al ++d ++++++++Ls lH++kl+vdp
  sp|Q1AGS3|HBB1_ARCGL   1 WSKI--DIDVCGPLALQRCLIVYPWTQRYFGSFGDLSTVAAIMGNPKVAQHGVVALTGLRTALDHMD-EIKSTYAALSVLHSEKLHVDP 86 
                           8899..89999********************************************************.9******************** PP

              globins4 104 kyfkllsevlvdvlaarlpkeftadvqaaleKllalvakllaskYk 149
                            +f+ll e+l  v+a +++k++++d+qaa +K l  v  +l  +Y+
  sp|Q1AGS3|HBB1_ARCGL  87 DNFRLLCECLTIVIAGKMGKKLSPDMQAAWQKYLCAVVSALGRQYH 132
                           *****************************************99997 PP

>> sp|P16417|HBAD_LIOMI  Hemoglobin subunit alpha-D OS=Liophis miliaris GN=HBAD PE=1 SV=1
   #    score  bias  c-Evalue  i-Evalue hmmfrom  hmm to    alifrom  ali to    envfrom  env to     acc
 ---   ------ ----- --------- --------- ------- -------    ------- -------    ------- -------    ----
   1 !  115.8   0.0   1.2e-34     6e-32       2     149 .]       1     141 []       1     141 [] 0.99

  Alignments for each domain:
  == domain 1  score: 115.8 bits;  conditional E-value: 1.2e-34
              globins4   2 vLseaektkvkavWakveadveesGadiLvrlfkstPatqefFekFkdLstedelkksadvkkHgkkvldAlsdalakldekleaklkd 90 
                           vL+++++  ++a  +k ++  e+ Gad+L rl+ ++P+++++F +F +Ls      +s+d+ + g+kv +Al  al++ld +++++l++
  sp|P16417|HBAD_LIOMI   1 VLTAEDRRLLQASVGKLGCRLEDIGADALNRLLITFPQSKTYFSHF-NLS-----PGSKDIIHQGEKVGKALDSALKHLD-DIRGTLSQ 82 
                           699*******************************************.999.....9***********************9.9******* PP

              globins4  91 LselHakklkvdpkyfkllsevlvdvlaarlpkeftadvqaaleKllalvakllaskYk 149
                           Ls+lHa +l+vdp +f+lls+++ + la++l +e++a+v  a +K+l+lva +l++kY+
  sp|P16417|HBAD_LIOMI  83 LSDLHAYNLRVDPVNFQLLSKCIHVSLATHLRNEYSASVTLAWDKFLELVADVLSEKYR 141
                           **********************************************************7 PP

>> sp|P20245|HBA2_TORMA  Hemoglobin subunit alpha-2 OS=Torpedo marmorata PE=1 SV=1
   #    score  bias  c-Evalue  i-Evalue hmmfrom  hmm to    alifrom  ali to    envfrom  env to     acc
 ---   ------ ----- --------- --------- ------- -------    ------- -------    ------- -------    ----
   1 !  115.7   1.1   1.3e-34   6.2e-32       2     149 .]       1     141 []       1     141 [] 0.97

  Alignments for each domain:
  == domain 1  score: 115.7 bits;  conditional E-value: 1.3e-34
              globins4   2 vLseaektkvkavWakveadveesGadiLvrlfkstPatqefFekFkdLstedelkksadvkkHgkkvldAlsdalakldekleaklkd 90 
                           vLse++k+ +k++  k++++ e  Ga++L rlf  +P+t+ +F+kF + s      + + vk+Hg  vl+Al d+  +ld +l+ +l++
  sp|P20245|HBA2_TORMA   1 VLSEGNKKIIKNLLQKIHSQTEVLGAEALARLFECHPQTKSYFPKFSGFS-----ANDKRVKHHGDLVLKALVDTNDHLD-DLPHHLHK 83 
                           69************************************************.....56689*******************9.******** PP

              globins4  91 LselHakklkvdpkyfkllsevlvdvlaarlpkeftadvqaaleKllalvakllaskYk 149
                           L+e+H k l vdp++fkl+s++++++laa+  +e +++ + a++K+l+ v+ +l+s Y+
  sp|P20245|HBA2_TORMA  84 LAEKHGKDLLVDPHNFKLFSDCIAVTLAAH-LQEKSPETHCAVDKFLEEVTYQLSSLYR 141
                           ******************************.6889********************9996 PP

>> sp|P10786|HBB2_TRICR  Hemoglobin subunit beta-2 OS=Triturus cristatus GN=HBB2 PE=1 SV=1
   #    score  bias  c-Evalue  i-Evalue hmmfrom  hmm to    alifrom  ali to    envfrom  env to     acc
 ---   ------ ----- --------- --------- ------- -------    ------- -------    ------- -------    ----
   1 !  115.7   0.0   1.3e-34   6.2e-32       1     148 [.       1     145 []       1     145 [] 0.99

  Alignments for each domain:
  == domain 1  score: 115.7 bits;  conditional E-value: 1.3e-34
              globins4   1 vvLseaektkvkavWakveadveesGadiLvrlfkstPatqefFekFkdLstedelkksadvkkHgkkvldAlsdalakldekleaklk 89 
                           v+L++++++++ a+ +kv  +v+  G++ L rl+++ P+++++F  F+dLs  d++  +++v +Hg kv+  + +a ++ld +l+  ++
  sp|P10786|HBB2_TRICR   1 VHLTAEDRKEIAAILGKV--NVDSLGGQCLARLIVVNPWSRRYFHDFGDLSSCDAICRNPKVLAHGAKVMRSIVEATKHLD-NLREYYA 86 
                           69****************..*************************************************************.******* PP

              globins4  90 dLselHakklkvdpkyfkllsevlvdvlaarlpkeftadvqaaleKllalvakllaskY 148
                           dLs  H+ k+ vdp++fkl+s ++++ la  l ++f+ + q a+eKl++ v+++l + Y
  sp|P10786|HBB2_TRICR  87 DLSVTHSLKFYVDPENFKLFSGIVIVCLALTLQTDFSCHKQLAFEKLMKGVSHALGHGY 145
                           *******************************************************9988 PP

>> sp|P14397|MYG_GALGA  Myoglobin OS=Galeorhinus galeus GN=mb PE=1 SV=2
   #    score  bias  c-Evalue  i-Evalue hmmfrom  hmm to    alifrom  ali to    envfrom  env to     acc
 ---   ------ ----- --------- --------- ------- -------    ------- -------    ------- -------    ----
   1 !  115.0   0.3   2.1e-34     1e-31       6     149 .]       2     143 ..       1     143 [. 0.98

  Alignments for each domain:
  == domain 1  score: 115.0 bits;  conditional E-value: 2.1e-34
             globins4   6 aektkvkavWakveadveesGadiLvrlfkstPatqefFekFkdLstedelkksadvkkHgkkvldAlsdalakldekleaklkdLselH 95 
                          a++ kv++vW+ +ea++  +G++iL rlf  +P++q +F+k k+ s   elk  ad+k+ + +vl+Al+++++k ++++++ +k+L+  H
  sp|P14397|MYG_GALGA   2 ADWDKVNSVWSAMEANITAVGQNILLRLFEQYPESQSYFPKLKNKS-LGELKDTADIKAQADTVLKALGNIVKK-KGNHSQPVKALAATH 89 
                          79****************************************9877.89*************************.99************* PP

             globins4  96 akklkvdpkyfkllsevlvdvlaarlpkeftadvqaaleKllalvakllaskYk 149
                           + +k++p+yf  ++ + v vl + +p+e+ a++q a+  ++++++ ++ + Yk
  sp|P14397|MYG_GALGA  90 ITTHKIPPHYFTKITTIAVGVLSEMYPSEMNAQAQEAFSGAFKSICSDIEKEYK 143
                          ***************************************************997 PP

>> sp|A1A4Q3|HBM_BOVIN  Hemoglobin subunit mu OS=Bos taurus GN=HBM PE=2 SV=1
   #    score  bias  c-Evalue  i-Evalue hmmfrom  hmm to    alifrom  ali to    envfrom  env to     acc
 ---   ------ ----- --------- --------- ------- -------    ------- -------    ------- -------    ----
   1 !  114.8   0.0   2.4e-34   1.2e-31       3     149 .]       2     141 .]       1     141 [] 0.97

  Alignments for each domain:
  == domain 1  score: 114.8 bits;  conditional E-value: 2.4e-34
             globins4   3 LseaektkvkavWakveadveesGadiLvrlfkstPatqefFekFkdLstedelkksadvkkHgkkvldAlsdalakldekleaklkdLs 92 
                          Ls++e+ ++++vW  +  + +  Ga+ L rlf+++P t+ +F + +d    de     ++  Hg+++l+A++ a++ +d +l+a l++L+
  sp|A1A4Q3|HBM_BOVIN   2 LSAQERAHITQVWDLIAGHEAPFGAELLRRLFTVYPSTKVYFRHLGDHP--DE----VQLLSHGQRMLQAVGVAVQYMD-NLRAVLSPLA 84 
                          9********************************************8866..54....57899*****************.********** PP

             globins4  93 elHakklkvdpkyfkllsevlvdvlaarlpkeftadvqaaleKllalvakllaskYk 149
                          +lHa+ l+vdp +f l+ ++  +vla++l +eft ++qaa +K+l  va +l++kY+
  sp|A1A4Q3|HBM_BOVIN  85 DLHAQVLRVDPTNFPLVIQCFQVVLASHLQGEFTVEMQAAWDKFLTGVAVVLTEKYR 141
                          ********************************************************7 PP

>> sp|Q9DGJ1|MYG_MAKNI  Myoglobin OS=Makaira nigricans GN=mb PE=2 SV=3
   #    score  bias  c-Evalue  i-Evalue hmmfrom  hmm to    alifrom  ali to    envfrom  env to     acc
 ---   ------ ----- --------- --------- ------- -------    ------- -------    ------- -------    ----
   1 !  114.9   1.6   2.3e-34   1.1e-31       6     149 .]       2     141 ..       1     141 [. 0.96

  Alignments for each domain:
  == domain 1  score: 114.9 bits;  conditional E-value: 2.3e-34
             globins4   6 aektkvkavWakveadveesGadiLvrlfkstPatqefFekFkdLstedelkksadvkkHgkkvldAlsdalakldekleaklkdLselH 95 
                          a+ + v++ W++vead++++G+ +L+rlf+ +P+tq+ F+kF ++  ++++ ++a + +Hg +vl+ l++ l+  ++ + a +k+++++H
  sp|Q9DGJ1|MYG_MAKNI   2 ADFEMVLKHWGPVEADYATHGNLVLTRLFTEHPETQKLFPKFAGIA-KADMAGNAAISAHGATVLKKLGELLKA-KGSHAAIIKPMANSH 89 
                          5778899*************************************99.999**********************99.99************* PP

             globins4  96 akklkvdpkyfkllsevlvdvlaarlpkeftadvqaaleKllalvakllaskYk 149
                          a+k+k+++k+f+l+sev+ +v++++  + + a+ q al+ ++ ++  ++ ++Yk
  sp|Q9DGJ1|MYG_MAKNI  90 ATKHKIPIKNFELISEVIGKVMHEK--AGLDAAGQKALKNVMTTIIADIEANYK 141
                          *************************..77789999***************9997 PP

>> sp|P02135|HBB_LITCT  Hemoglobin subunit beta OS=Lithobates catesbeiana GN=HBB PE=1 SV=1
   #    score  bias  c-Evalue  i-Evalue hmmfrom  hmm to    alifrom  ali to    envfrom  env to     acc
 ---   ------ ----- --------- --------- ------- -------    ------- -------    ------- -------    ----
   1 !  114.8   0.0   2.5e-34   1.2e-31      10     149 .]       4     140 .]       2     140 .] 0.96

  Alignments for each domain:
  == domain 1  score: 114.8 bits;  conditional E-value: 2.5e-34
             globins4  10 kvkavWakveadveesGadiLvrlfkstPatqefFekFkdLstedelkksadvkkHgkkvldAlsdalakldekleaklkdLselHakkl 99 
                           v a  akv  d   +G+++L rl+ ++P+tq++F  F++L  +d++  + +v +Hg++vld ++++l++  ++l+a +++Lse+H+ +l
  sp|P02135|HBB_LITCT   4 DVSAFLAKV--DKRAVGGEALARLLIVYPWTQRYFSTFGNLGSADAISHNSKVLAHGQRVLDSIEEGLKH-PZBLKAYYAKLSERHSGEL 90 
                          577888999..8899*******************************************************.66***************** PP

             globins4 100 kvdpkyfkllsevlvdvlaarlpkeftadvqaaleKllalvakllaskYk 149
                          +vdp +f  l++vl++v+a ++ +eft++ q al+  +  v ++la+ Y+
  sp|P02135|HBB_LITCT  91 HVDPANFYRLGNVLITVMARHFHEEFTPELQCALHSSFCAVGEALAKGYH 140
                          **********************************************9996 PP

>> sp|Q701N9|MYG_TETNG  Myoglobin OS=Tetraodon nigroviridis GN=mb PE=3 SV=4
   #    score  bias  c-Evalue  i-Evalue hmmfrom  hmm to    alifrom  ali to    envfrom  env to     acc
 ---   ------ ----- --------- --------- ------- -------    ------- -------    ------- -------    ----
   1 !  114.6   0.1   2.7e-34   1.3e-31       7     149 .]       3     141 ..       1     141 [. 0.96

  Alignments for each domain:
  == domain 1  score: 114.6 bits;  conditional E-value: 2.7e-34
             globins4   7 ektkvkavWakveadveesGadiLvrlfkstPatqefFekFkdLstedelkksadvkkHgkkvldAlsdalakldekleaklkdLselHa 96 
                          +   v++ W++vead+  +G+ +L+rlf+  P+tq+ F+kF ++  + el ++a v +Hg +vl+ l++ l+  ++++ a l++L+++Ha
  sp|Q701N9|MYG_TETNG   3 DFDMVLKFWGPVEADYSAHGGMVLTRLFTENPETQQLFPKFVGIA-QSELAGNAAVSAHGATVLKKLGELLKA-KGNHAAILQPLANSHA 90 
                          567899************************************999.99***********************99.99************** PP

             globins4  97 kklkvdpkyfkllsevlvdvlaarlpkeftadvqaaleKllalvakllaskYk 149
                          +k+k+++k+fkl++ev+ +v+a++  + + ++ q al  ++a++  ++ + Yk
  sp|Q701N9|MYG_TETNG  91 TKHKIPIKNFKLIAEVIGKVMAEK--AGLDTAGQQALRNIMATIIADIDATYK 141
                          ************************..666678899***************997 PP

>> sp|Q6I7B0|MYG_AUXRO  Myoglobin OS=Auxis rochei GN=mb PE=2 SV=3
   #    score  bias  c-Evalue  i-Evalue hmmfrom  hmm to    alifrom  ali to    envfrom  env to     acc
 ---   ------ ----- --------- --------- ------- -------    ------- -------    ------- -------    ----
   1 !  114.3   0.2   3.5e-34   1.7e-31       6     149 .]       2     141 ..       1     141 [. 0.97

  Alignments for each domain:
  == domain 1  score: 114.3 bits;  conditional E-value: 3.5e-34
             globins4   6 aektkvkavWakveadveesGadiLvrlfkstPatqefFekFkdLstedelkksadvkkHgkkvldAlsdalakldekleaklkdLselH 95 
                          a+  +v++ W++vead +++G+ +L rlfk +P tq+ F+kF ++  + +l ++a v +Hg +vl+ l++ l+  ++++ a +k+L+++H
  sp|Q6I7B0|MYG_AUXRO   2 ADFDAVLKCWGPVEADFNTVGGMVLARLFKDHPDTQKLFPKFAGIA-AGDLAGNAAVAAHGGTVLKKLGELLKA-KGNHAAIIKPLANSH 89 
                          57789***************************************99.889**********************99.99************* PP

             globins4  96 akklkvdpkyfkllsevlvdvlaarlpkeftadvqaaleKllalvakllaskYk 149
                          a+k+k+++++fkl++e+lv+v++++  + + a+ q+al  ++ +v  +l ++Yk
  sp|Q6I7B0|MYG_AUXRO  90 ATKHKIPINNFKLITEALVHVMQEK--AGLDAAGQTALRNVMGIVIADLEANYK 141
                          ************************9..7788999******************97 PP

>> sp|P14398|MYG_GALJA  Myoglobin OS=Galeorhinus japonicus GN=mb PE=1 SV=2
   #    score  bias  c-Evalue  i-Evalue hmmfrom  hmm to    alifrom  ali to    envfrom  env to     acc
 ---   ------ ----- --------- --------- ------- -------    ------- -------    ------- -------    ----
   1 !  114.2   0.2   3.6e-34   1.8e-31       6     149 .]       2     143 ..       1     143 [. 0.98

  Alignments for each domain:
  == domain 1  score: 114.2 bits;  conditional E-value: 3.6e-34
             globins4   6 aektkvkavWakveadveesGadiLvrlfkstPatqefFekFkdLstedelkksadvkkHgkkvldAlsdalakldekleaklkdLselH 95 
                          a++ kv++vW+ ve ++   G++iL rlf  +P+++++F+k k+ s   elk  ad+k+ + +vl Al+++++k ++++++ +k+L+  H
  sp|P14398|MYG_GALJA   2 ABWDKVNSVWSAVEQNITAIGQNILLRLFEQYPESEDYFPKLKNKS-LGELKDTADIKAQADTVLRALGNIVKK-KGDHSQPVKALAATH 89 
                          79****************************************9877.89*************************.99************* PP

             globins4  96 akklkvdpkyfkllsevlvdvlaarlpkeftadvqaaleKllalvakllaskYk 149
                           + +k++p+yf  ++ + v vl + +p+e+ a++qaa+  +++ ++ ++ + Yk
  sp|P14398|MYG_GALJA  90 ITTHKIPPHYFTKITTIAVGVLSEMYPSEMNAQAQAAFSGAFKNICSDIEKEYK 143
                          ***************************************************997 PP

>> sp|P84216|HBA_BATEA  Hemoglobin subunit alpha OS=Bathyraja eatonii GN=HBA PE=1 SV=2
   #    score  bias  c-Evalue  i-Evalue hmmfrom  hmm to    alifrom  ali to    envfrom  env to     acc
 ---   ------ ----- --------- --------- ------- -------    ------- -------    ------- -------    ----
   1 !  114.0   2.5   4.2e-34     2e-31       2     149 .]       2     142 .]       1     142 [] 0.97

  Alignments for each domain:
  == domain 1  score: 114.0 bits;  conditional E-value: 4.2e-34
             globins4   2 vLseaektkvkavWakveadveesGadiLvrlfkstPatqefFekFkdLstedelkksadvkkHgkkvldAlsdalakldekleaklkdL 91 
                          vLs+a+k+++++v   ++ ++e +Gad+L rlf  +P+t+++F++F + +        a vk+Hg kv++A+ +a  +ld +l+++l++L
  sp|P84216|HBA_BATEA   2 VLSDANKQEIHHVAELIKPHAEAVGADALARLFELHPQTKTYFPNFSGYH-----ATDAPVKAHGAKVINAVLKAAEHLD-DLPKHLEKL 85 
                          89********************************************9998.....67799*******************9.********* PP

             globins4  92 selHakklkvdpkyfkllsevlvdvlaarlpkeftadvqaaleKllalvakllaskYk 149
                          + +H ++l vdp++f l+s+++v++la++lp  f+++ + a++K+l+ + ++l+skY+
  sp|P84216|HBA_BATEA  86 ATKHGHELLVDPHNFVLFSDIIVVTLATKLP-TFSPATHRAIDKFLEELVHQLSSKYR 142
                          *****************************98.5************************7 PP

>> sp|O09232|HBB_MELAE  Hemoglobin subunit beta OS=Melanogrammus aeglefinus GN=hbb PE=2 SV=2
   #    score  bias  c-Evalue  i-Evalue hmmfrom  hmm to    alifrom  ali to    envfrom  env to     acc
 ---   ------ ----- --------- --------- ------- -------    ------- -------    ------- -------    ----
   1 !  114.0   0.0   4.2e-34     2e-31       4     149 .]       5     147 .]       2     147 .] 0.96

  Alignments for each domain:
  == domain 1  score: 114.0 bits;  conditional E-value: 4.2e-34
             globins4   4 seaektkvkavWakveadveesGadiLvrlfkstPatqefFekFkdLstedelkksadvkkHgkkvldAlsdalakldekleaklkdLse 93 
                          +++e+  ++ ++++   d+ee G   L r + ++P+tq++F  F++L  ++ +  ++ + +Hg k+l+ l  al+++d ++++++++Ls 
  sp|O09232|HBB_MELAE   5 TDDERAIINGIFSNL--DYEEIGRKSLCRCLIVYPWTQRYFGGFGNLYNAETILCNPLIAAHGTKILHGLDRALKNMD-DIKNTYAELSL 91 
                          567777788888888..9************************************************************.*********** PP

             globins4  94 lHakklkvdpkyfkllsevlvdvlaarlpkeftadvqaaleKllalvakllaskYk 149
                          lH++kl+vdp +f+ll+++l +v+aa++++ ft d q a +K+la+v  +l  +Y+
  sp|O09232|HBB_MELAE  92 LHSDKLHVDPDNFRLLADCLTVVIAAKMGAAFTVDTQVAWQKFLAVVVSALGRQYH 147
                          ***************************************************99997 PP

>> sp|P18991|HBB1_UROHA  Hemoglobin subunit beta-1 (Fragments) OS=Uromastyx hardwickii PE=1 SV=1
   #    score  bias  c-Evalue  i-Evalue hmmfrom  hmm to    alifrom  ali to    envfrom  env to     acc
 ---   ------ ----- --------- --------- ------- -------    ------- -------    ------- -------    ----
   1 !  114.0   0.0   4.4e-34   2.1e-31       2     149 .]       2     146 .]       1     146 [] 0.98

  Alignments for each domain:
  == domain 1  score: 114.0 bits;  conditional E-value: 4.4e-34
              globins4   2 vLseaektkvkavWakveadveesGadiLvrlfkstPatqefFekFkdLstedelkksadvkkHgkkvldAlsdalakldekleaklkd 90 
                           + +++ek  ++a W+kv  dv+ +G++ L  l++++P+tq+fFe F++Lst+ ++ ++++       v++ ++dal++ld ++     +
  sp|P18991|HBB1_UROHA   2 HWTAEEKALINAYWGKV--DVGSVGGETLANLLVVYPWTQRFFEDFGNLSTPSAILNNPKXXXXXXXVITSFGDALKNLD-NVXXXXXK 87 
                           6799*************..*************************************************************.9******* PP

              globins4  91 LselHakklkvdpkyfkllsevlvdvlaarlpkeftadvqaaleKllalvakllaskYk 149
                           Lse H++kl+vdp +f+ll++vl++  aa+++k            l+ +va++la +Y+
  sp|P18991|HBB1_UROHA  88 LSEYHCNKLHVDPVNFRLLGDVLITLSAANFGKXXXXXXXXXXXXLVGVVAHALARRYH 146
                           ********************************************************997 PP

>> sp|Q9DGJ2|MYG_THUAA  Myoglobin OS=Thunnus alalunga GN=mb PE=2 SV=3
   #    score  bias  c-Evalue  i-Evalue hmmfrom  hmm to    alifrom  ali to    envfrom  env to     acc
 ---   ------ ----- --------- --------- ------- -------    ------- -------    ------- -------    ----
   1 !  113.4   0.1   6.6e-34   3.2e-31       6     149 .]       2     141 ..       1     141 [. 0.96

  Alignments for each domain:
  == domain 1  score: 113.4 bits;  conditional E-value: 6.6e-34
             globins4   6 aektkvkavWakveadveesGadiLvrlfkstPatqefFekFkdLstedelkksadvkkHgkkvldAlsdalakldekleaklkdLselH 95 
                          a+  +v++ W++vead+ + G+ +L+rlfk +P tq+ F+kF ++  +++l ++a + +Hg +vl+ l++ l+  ++ + + lk+++++H
  sp|Q9DGJ2|MYG_THUAA   2 ADFDAVLKCWGPVEADYTTIGGLVLTRLFKEHPDTQKLFPKFAGIA-QADLAGNAAISAHGATVLKKLGELLKA-KGSHASILKPMANSH 89 
                          57789***************************************99.999**********************99.99************* PP

             globins4  96 akklkvdpkyfkllsevlvdvlaarlpkeftadvqaaleKllalvakllaskYk 149
                          a+k+k+++++fkl+sevlv+v++++  + + a  q+al  ++ ++  +l ++Yk
  sp|Q9DGJ2|MYG_THUAA  90 ATKHKIPINNFKLISEVLVKVMQEK--AGLDAGGQTALRNVMGIIIADLEANYK 141
                          *************************..66667889*****************97 PP

>> sp|Q9DGI8|MYG_KATPE  Myoglobin OS=Katsuwonus pelamis GN=mb PE=2 SV=3
   #    score  bias  c-Evalue  i-Evalue hmmfrom  hmm to    alifrom  ali to    envfrom  env to     acc
 ---   ------ ----- --------- --------- ------- -------    ------- -------    ------- -------    ----
   1 !  112.7   0.6   1.1e-33   5.3e-31       7     149 .]       3     140 ..       1     140 [. 0.96

  Alignments for each domain:
  == domain 1  score: 112.7 bits;  conditional E-value: 1.1e-33
             globins4   7 ektkvkavWakveadveesGadiLvrlfkstPatqefFekFkdLstedelkksadvkkHgkkvldAlsdalakldekleaklkdLselHa 96 
                          +  +v++ W+ vead +++G+ +L rlfk +P+tq+ F+kF +++   ++ ++a v +Hg +vl+ l++ l+  ++++ a +k+L+++Ha
  sp|Q9DGI8|MYG_KATPE   3 DLDAVLKCWGAVEADFNTVGGLVLARLFKDHPETQKLFPKFAGIT--GDIAGNAAVAAHGATVLKKLGELLKA-KGNHAAIIKPLANSHA 89 
                          67899**************************************99..89**********************99.99************** PP

             globins4  97 kklkvdpkyfkllsevlvdvlaarlpkeftadvqaaleKllalvakllaskYk 149
                          k++k+++++fkl++e+l++vl+++  + + a+ q+al  ++ +v  +l ++Yk
  sp|Q9DGI8|MYG_KATPE  90 KQHKIPINNFKLITEALAHVLHEK--AGLDAAGQTALRNVMGIVIADLEANYK 140
                          ************************..7788999******************97 PP

>> sp|P02204|MYG_CYPCA  Myoglobin OS=Cyprinus carpio GN=mb PE=1 SV=2
   #    score  bias  c-Evalue  i-Evalue hmmfrom  hmm to    alifrom  ali to    envfrom  env to     acc
 ---   ------ ----- --------- --------- ------- -------    ------- -------    ------- -------    ----
   1 !  112.0   0.1   1.7e-33   8.5e-31       7     149 .]       3     141 ..       1     141 [. 0.95

  Alignments for each domain:
  == domain 1  score: 112.0 bits;  conditional E-value: 1.7e-33
             globins4   7 ektkvkavWakveadveesGadiLvrlfkstPatqefFekFkdLstedelkksadvkkHgkkvldAlsdalakldekleaklkdLselHa 96 
                          + + v++ W+ vead e++G+++L+rlfk +P+tq+ F+kF ++  ++el ++a vk+Hg +vl+ l++ l+   +++ a lk+L+  Ha
  sp|P02204|MYG_CYPCA   3 DAELVLKCWGGVEADFEGTGGEVLTRLFKQHPETQKLFPKFVGIA-SNELAGNAAVKAHGATVLKKLGELLKA-RGDHAAILKPLATTHA 90 
                          567899************************************999.99***********************99.889************* PP

             globins4  97 kklkvdpkyfkllsevlvdvlaarlpkeftadvqaaleKllalvakllaskYk 149
                          + +k+  ++f+l++evlv+v+a++  + + a  q+al +++++v  ++ + Yk
  sp|P02204|MYG_CYPCA  91 NTHKIALNNFRLITEVLVKVMAEK--AGLDAGGQSALRRVMDVVIGDIDTYYK 141
                          ************************..66667889**********999998886 PP

>> sp|P0C0U7|HBAD_DRYCE  Hemoglobin subunit alpha-D OS=Drymarchon corais erebennus PE=1 SV=1
   #    score  bias  c-Evalue  i-Evalue hmmfrom  hmm to    alifrom  ali to    envfrom  env to     acc
 ---   ------ ----- --------- --------- ------- -------    ------- -------    ------- -------    ----
   1 !  111.5   0.0   2.6e-33   1.3e-30       2     149 .]       1     141 []       1     141 [] 0.99

  Alignments for each domain:
  == domain 1  score: 111.5 bits;  conditional E-value: 2.6e-33
              globins4   2 vLseaektkvkavWakveadveesGadiLvrlfkstPatqefFekFkdLstedelkksadvkkHgkkvldAlsdalakldekleaklkd 90 
                           vL+++++  ++a  +k ++  e+ Gad+L rl+ ++P+++++F +F +Ls      +s+d+ + g+kv +Al  al++ld +++++l++
  sp|P0C0U7|HBAD_DRYCE   1 VLTAEDRRLLQASVGKLGCRLEDIGADALNRLLIVFPQSKTYFSHF-NLS-----PGSKDIVHQGEKVGKALDSALKHLD-DIRGTLSQ 82 
                           699*******************************************.999.....9***********************9.9******* PP

              globins4  91 LselHakklkvdpkyfkllsevlvdvlaarlpkeftadvqaaleKllalvakllaskYk 149
                           Ls+lHa +l+vdp +f+lls++l + la++l +e+ a+   a +K+l+ va +l +kY+
  sp|P0C0U7|HBAD_DRYCE  83 LSDLHAYNLRVDPVNFQLLSKCLHVSLATHLRNEYNASTCLAWDKFLEQVADVLCEKYR 141
                           **********************************************************7 PP

>> sp|Q9DEN9|MYG_GOBGI  Myoglobin OS=Gobionotothen gibberifrons GN=mb PE=2 SV=3
   #    score  bias  c-Evalue  i-Evalue hmmfrom  hmm to    alifrom  ali to    envfrom  env to     acc
 ---   ------ ----- --------- --------- ------- -------    ------- -------    ------- -------    ----
   1 !  110.5   0.1     5e-33   2.4e-30       6     149 .]       2     141 ..       1     141 [. 0.96

  Alignments for each domain:
  == domain 1  score: 110.5 bits;  conditional E-value: 5e-33
             globins4   6 aektkvkavWakveadveesGadiLvrlfkstPatqefFekFkdLstedelkksadvkkHgkkvldAlsdalakldekleaklkdLselH 95 
                          a+   v++ W++vead+ ++G  +L+rlf+ +P+t++ F+kF ++  + +l + a v +Hg +vl+ l+d l+   + + a lk+Ls +H
  sp|Q9DEN9|MYG_GOBGI   2 ADFDMVLKCWGPVEADYTTHGSLVLTRLFTEHPETLKLFPKFAGIA-HGDLAGDAGVSAHGATVLNKLGDLLKA-RGAHAALLKPLSSSH 89 
                          5677899*************************************99.899***********************9.88************* PP

             globins4  96 akklkvdpkyfkllsevlvdvlaarlpkeftadvqaaleKllalvakllaskYk 149
                          a+k+k+++ +fkl++ev+ +v+ ++  + + a+ q+al  ++a++  ++ + Yk
  sp|Q9DEN9|MYG_GOBGI  90 ATKHKIPIINFKLIAEVIGKVMEEK--AGLDAAGQTALRNVMAVIIADMEADYK 141
                          ************************9..7788999*****************997 PP

>> sp|Q6VN46|MYG_DANRE  Myoglobin OS=Danio rerio GN=mb PE=2 SV=3
   #    score  bias  c-Evalue  i-Evalue hmmfrom  hmm to    alifrom  ali to    envfrom  env to     acc
 ---   ------ ----- --------- --------- ------- -------    ------- -------    ------- -------    ----
   1 !  109.5   0.0   1.1e-32   5.2e-30       6     149 .]       2     141 ..       1     141 [. 0.96

  Alignments for each domain:
  == domain 1  score: 109.5 bits;  conditional E-value: 1.1e-32
             globins4   6 aektkvkavWakveadveesGadiLvrlfkstPatqefFekFkdLstedelkksadvkkHgkkvldAlsdalakldekleaklkdLselH 95 
                          a++  v++ W+ vead++  G+++L rlfk +P t++ F+kF ++s + +l +s+ v +Hg +vl+ l++ l+  ++++ a lk+L++ H
  sp|Q6VN46|MYG_DANRE   2 ADHDLVLKCWGAVEADYAANGGEVLNRLFKEYPDTLKLFPKFSGIS-QGDLAGSPAVAAHGATVLKKLGELLKA-KGDHAALLKPLANTH 89 
                          67889****************************************9.899**********************99.99************* PP

             globins4  96 akklkvdpkyfkllsevlvdvlaarlpkeftadvqaaleKllalvakllaskYk 149
                          a+ +kv  ++f+l++evlv+v+a++  + + a+ q+al ++++ v  ++   Yk
  sp|Q6VN46|MYG_DANRE  90 ANIHKVALNNFRLITEVLVKVMAEK--AGLDAAGQGALRRVMDAVIGDIDGYYK 141
                          *************************..7788999***********999987775 PP

>> sp|Q9DEN8|MYG_NOTCO  Myoglobin OS=Notothenia coriiceps neglecta GN=mb PE=2 SV=3
   #    score  bias  c-Evalue  i-Evalue hmmfrom  hmm to    alifrom  ali to    envfrom  env to     acc
 ---   ------ ----- --------- --------- ------- -------    ------- -------    ------- -------    ----
   1 !  108.7   0.1   1.9e-32   9.1e-30       6     149 .]       2     141 ..       1     141 [. 0.96

  Alignments for each domain:
  == domain 1  score: 108.7 bits;  conditional E-value: 1.9e-32
             globins4   6 aektkvkavWakveadveesGadiLvrlfkstPatqefFekFkdLstedelkksadvkkHgkkvldAlsdalakldekleaklkdLselH 95 
                          a+   v++ W+++ead++++G+ +L+rlf+ +P+t++ F+kF ++  + +l + a v +Hg +vl+ l+d l+   + + a lk+Ls +H
  sp|Q9DEN8|MYG_NOTCO   2 ADFDMVLKCWGPMEADYATHGGLVLTRLFTEHPETLKLFPKFAGIA-HGDLAGDAGVSAHGATVLNKLGDLLKA-RGAHAALLKPLSSSH 89 
                          5677899*************************************99.899***********************9.88************* PP

             globins4  96 akklkvdpkyfkllsevlvdvlaarlpkeftadvqaaleKllalvakllaskYk 149
                          a+k+k+++ +fkl++ev+ +v+ ++  + + a+ q+al  ++a++  ++ + Yk
  sp|Q9DEN8|MYG_NOTCO  90 ATKHKIPIINFKLIAEVIGKVMEEK--AGLDAAGQTALRNVMAVIIADMEADYK 141
                          ************************9..7788999*****************997 PP

>> sp|Q7T044|MYG_CHARH  Myoglobin OS=Channichthys rhinoceratus GN=mb PE=3 SV=3
   #    score  bias  c-Evalue  i-Evalue hmmfrom  hmm to    alifrom  ali to    envfrom  env to     acc
 ---   ------ ----- --------- --------- ------- -------    ------- -------    ------- -------    ----
   1 !  108.4   0.1   2.4e-32   1.1e-29       6     149 .]       2     141 ..       1     141 [. 0.96

  Alignments for each domain:
  == domain 1  score: 108.4 bits;  conditional E-value: 2.4e-32
             globins4   6 aektkvkavWakveadveesGadiLvrlfkstPatqefFekFkdLstedelkksadvkkHgkkvldAlsdalakldekleaklkdLselH 95 
                          a+   v++ W++vead +++G  +L+rlf+ +P+t++ F+kF ++  + +l + a v +Hg +vl+ l+d l+   + + a lk+Ls +H
  sp|Q7T044|MYG_CHARH   2 ADFDMVLKCWGPVEADHATHGSLVLTRLFTEHPETLKLFPKFAGIA-HGDLAGDAGVSAHGATVLKKLGDLLKA-RGGHAALLKPLSSSH 89 
                          5677899*************************************99.899***********************9.889************ PP

             globins4  96 akklkvdpkyfkllsevlvdvlaarlpkeftadvqaaleKllalvakllaskYk 149
                          a+k+k+++ +fkl++ev+ +v+ ++  + + a+ q+al  ++a++ +++ + Yk
  sp|Q7T044|MYG_CHARH  90 ATKHKIPIINFKLIAEVIGKVMEEK--AGLDAAGQTALRNVMAIIITDMEADYK 141
                          ************************9..7788999*****************997 PP

>> sp|P06640|HBA2_PLEWA  Hemoglobin subunit alpha-2 (Fragment) OS=Pleurodeles waltl PE=2 SV=1
   #    score  bias  c-Evalue  i-Evalue hmmfrom  hmm to    alifrom  ali to    envfrom  env to     acc
 ---   ------ ----- --------- --------- ------- -------    ------- -------    ------- -------    ----
   1 !  108.0   0.4   3.1e-32   1.5e-29      10     149 .]       1     133 []       1     133 [] 0.98

  Alignments for each domain:
  == domain 1  score: 108.0 bits;  conditional E-value: 3.1e-32
              globins4  10 kvkavWakveadveesGadiLvrlfkstPatqefFekFkdLstedelkksadvkkHgkkvldAlsdalakldekleaklkdLselHakk 98 
                           +vkavW  v+ + e +Ga++L r f+  P+tq++F   kdLs     ++sa ++ Hgkkv+ Al++a+a++d ++++ +++Ls++Ha++
  sp|P06640|HBA2_PLEWA   1 NVKAVWEHVKGHEEVYGAEALYRAFLCDPQTQTYFAG-KDLS-----ENSAFLHSHGKKVMCALTNAIAHID-DIDGCMSKLSDKHAHE 82 
                           69*********************************87.7***.....99**********************9.9*************** PP

              globins4  99 lkvdpkyfkllsevlvdvlaarlpkeftadvqaaleKllalvakllaskYk 149
                           l vdp +f +l++ +++vla  l++ +t + + +++K+l+ v+++l+s+Y+
  sp|P06640|HBA2_PLEWA  83 LMVDPGNFDILAHHILTVLAMFLSQLLTCANHRSVDKFLSCVKNVLTSRYR 133
                           **************************************************7 PP

>> sp|P07409|HBB_SQUAC  Hemoglobin subunit beta OS=Squalus acanthias GN=HBB PE=1 SV=1
   #    score  bias  c-Evalue  i-Evalue hmmfrom  hmm to    alifrom  ali to    envfrom  env to     acc
 ---   ------ ----- --------- --------- ------- -------    ------- -------    ------- -------    ----
   1 !  107.6   4.5     4e-32   1.9e-29       2     149 .]       2     142 .]       1     142 [] 0.94

  Alignments for each domain:
  == domain 1  score: 107.6 bits;  conditional E-value: 4e-32
             globins4   2 vLseaektkvkavWakveadveesGadiLvrlfkstPatqefFekFkdLstedelkks.advkkHgkkvldAlsdalakldekleaklkd 90 
                          + + +ek  v+avW+k   d + + a +L+rlf+++P+t+++F kF++     ++++s   v++H+ kv+ Al+ a +++d +++ ++ +
  sp|P07409|HBB_SQUAC   2 HWTGEEKALVNAVWTKT--DHQAVVAKALERLFVVYPWTKTYFVKFNG-----KFHASdSTVQTHAGKVVSALTVAYNHID-DVKPHFVE 83 
                          56789***********9..899999*********************54.....45666257*******************9.9******* PP

             globins4  91 LselHakklkvdpkyfkllsevlvdvlaarlpkeftadvqaaleKllalvakllaskYk 149
                          Ls++H ++l+vdp++fkll+++l + l + l keft++vqaa  K+ ++v  +l++ Y+
  sp|P07409|HBB_SQUAC  84 LSKKHYEELHVDPENFKLLANCLEVELGHALHKEFTPEVQAAWSKFSNVVVDALSKGYH 142
                          ******************************************************99996 PP

>> sp|Q9DEP1|MYG_PSEGE  Myoglobin OS=Pseudochaenichthys georgianus GN=mb PE=2 SV=3
   #    score  bias  c-Evalue  i-Evalue hmmfrom  hmm to    alifrom  ali to    envfrom  env to     acc
 ---   ------ ----- --------- --------- ------- -------    ------- -------    ------- -------    ----
   1 !  107.6   0.1     4e-32   1.9e-29       6     149 .]       2     141 ..       1     141 [. 0.96

  Alignments for each domain:
  == domain 1  score: 107.6 bits;  conditional E-value: 4e-32
             globins4   6 aektkvkavWakveadveesGadiLvrlfkstPatqefFekFkdLstedelkksadvkkHgkkvldAlsdalakldekleaklkdLselH 95 
                          a+   v++ W+ vead++++G  +L+rlf+ +P+t++ F+kF ++  + +l + a v +Hg +vl+ l+d l+   + + a lk+Ls +H
  sp|Q9DEP1|MYG_PSEGE   2 ADFDMVLKCWGLVEADYATYGSLVLTRLFTEHPETLKLFPKFAGIA-HGDLAGDAGVSAHGATVLNKLGDLLKA-RGGHAALLKPLSSSH 89 
                          5677899*************************************99.899***********************9.889************ PP

             globins4  96 akklkvdpkyfkllsevlvdvlaarlpkeftadvqaaleKllalvakllaskYk 149
                          a+k+k+++ +fkl++ev+ +v+ ++  + + a+ q+al  ++a++  ++ + Yk
  sp|Q9DEP1|MYG_PSEGE  90 ATKHKIPIINFKLIAEVIGKVMEEK--AGLDAAGQTALRNVMAVIIADMEADYK 141
                          ************************9..7788999*****************997 PP

>> sp|Q9DGI9|MYG_SCOJP  Myoglobin OS=Scomber japonicus GN=mb PE=2 SV=3
   #    score  bias  c-Evalue  i-Evalue hmmfrom  hmm to    alifrom  ali to    envfrom  env to     acc
 ---   ------ ----- --------- --------- ------- -------    ------- -------    ------- -------    ----
   1 !  107.4   0.2   4.6e-32   2.3e-29       6     149 .]       2     141 ..       1     141 [. 0.95

  Alignments for each domain:
  == domain 1  score: 107.4 bits;  conditional E-value: 4.6e-32
             globins4   6 aektkvkavWakveadveesGadiLvrlfkstPatqefFekFkdLstedelkksadvkkHgkkvldAlsdalakldekleaklkdLselH 95 
                          a+  +v++ W++vead+++ G+ +L+rlf+ +P tq+ F+kF ++    ++ ++a + +Hg +vl+ l+++l+  ++++ + +k+L+++H
  sp|Q9DGI9|MYG_SCOJP   2 ADFDAVLKFWGPVEADYDKIGNMVLTRLFTEHPDTQKLFPKFAGIG-LGDMAGNAAISAHGATVLKKLAEVLKA-KGNHAGIIKPLANSH 89 
                          57789**************************************999.778**********************99.99************* PP

             globins4  96 akklkvdpkyfkllsevlvdvlaarlpkeftadvqaaleKllalvakllaskYk 149
                          a+k+k+ +++fkl++e++v+v++++  + + a  q+al  ++ ++  ++ ++Yk
  sp|Q9DGI9|MYG_SCOJP  90 ATKHKIAINNFKLITEIIVKVMQEK--AGLDAGGQTALRNVMGVFIADMDANYK 141
                          *************************..66667789**************99997 PP

>> sp|P87497|MYG_CHIRA  Myoglobin OS=Chionodraco rastrospinosus GN=mb PE=2 SV=3
   #    score  bias  c-Evalue  i-Evalue hmmfrom  hmm to    alifrom  ali to    envfrom  env to     acc
 ---   ------ ----- --------- --------- ------- -------    ------- -------    ------- -------    ----
   1 !  107.3   0.1   4.9e-32   2.4e-29       6     149 .]       2     141 ..       1     141 [. 0.96

  Alignments for each domain:
  == domain 1  score: 107.3 bits;  conditional E-value: 4.9e-32
             globins4   6 aektkvkavWakveadveesGadiLvrlfkstPatqefFekFkdLstedelkksadvkkHgkkvldAlsdalakldekleaklkdLselH 95 
                          a+   v++ W+++ead +++G  +L+rlf+ +P+t++ F+kF ++  + +l + a v +Hg +vl+ l+d l+   + + a lk+Ls +H
  sp|P87497|MYG_CHIRA   2 ADFDMVLKCWGPMEADHATHGSLVLTRLFTEHPETLKLFPKFAGIA-HGDLAGDAGVSAHGATVLNKLGDLLKA-RGAHAALLKPLSSSH 89 
                          5677899*************************************99.899***********************9.88************* PP

             globins4  96 akklkvdpkyfkllsevlvdvlaarlpkeftadvqaaleKllalvakllaskYk 149
                          a+k+k+++ +fkl++ev+ +v+ ++  + + a+ q+al  ++a++ +++ + Yk
  sp|P87497|MYG_CHIRA  90 ATKHKIPIINFKLIAEVIGKVMEEK--AGLDAAGQTALRNVMAIIITDMEADYK 141
                          ************************9..7788999*****************997 PP

>> sp|Q9DEP0|MYG_CRYAN  Myoglobin OS=Cryodraco antarcticus GN=mb PE=2 SV=3
   #    score  bias  c-Evalue  i-Evalue hmmfrom  hmm to    alifrom  ali to    envfrom  env to     acc
 ---   ------ ----- --------- --------- ------- -------    ------- -------    ------- -------    ----
   1 !  106.1   0.1   1.1e-31   5.5e-29       6     149 .]       2     141 ..       1     141 [. 0.96

  Alignments for each domain:
  == domain 1  score: 106.1 bits;  conditional E-value: 1.1e-31
             globins4   6 aektkvkavWakveadveesGadiLvrlfkstPatqefFekFkdLstedelkksadvkkHgkkvldAlsdalakldekleaklkdLselH 95 
                          a+   v++ W++vead +++G  +L+rlf+ +P+t++ F+kF ++  + +l + a v +Hg +vl+ l+d l+   + + a lk+Ls +H
  sp|Q9DEP0|MYG_CRYAN   2 ADFDMVLKCWGPVEADHATHGSLVLTRLFTEHPETLKLFPKFAGIA-HGDLAGDAGVSAHGATVLKKLGDLLKA-RGGHAALLKPLSSSH 89 
                          5677899*************************************99.899***********************9.889************ PP

             globins4  96 akklkvdpkyfkllsevlvdvlaarlpkeftadvqaaleKllalvakllaskYk 149
                          a+k+k+++ +f l++ev+ +v+ ++  + + a+ q+al  ++a++ +++ + Yk
  sp|Q9DEP0|MYG_CRYAN  90 ATKHKIPIINFTLIAEVIGKVMEEK--AGLDAAGQTALRNVMAIIITDMEADYK 141
                          ************************9..7788999*****************997 PP

>> sp|Q9YGW2|HBA_MUSGR  Hemoglobin subunit alpha OS=Mustelus griseus GN=HBA PE=1 SV=1
   #    score  bias  c-Evalue  i-Evalue hmmfrom  hmm to    alifrom  ali to    envfrom  env to     acc
 ---   ------ ----- --------- --------- ------- -------    ------- -------    ------- -------    ----
   1 !  106.1   0.2   1.2e-31   5.7e-29       4     149 .]       4     141 .]       1     141 [] 0.92

  Alignments for each domain:
  == domain 1  score: 106.1 bits;  conditional E-value: 1.2e-31
             globins4   4 seaektkvkavWakveadveesGadiLvrlfkstPatqefFekFkdLstedelkksadvkkHgkkvldAlsdalakldekleaklkdLse 93 
                          ++ ek+++ ++        e +Ga+ L rlf+++P ++ +Fe +kd s      + a+v+ Hg kv+ A+ +a  ++d +l+++l++L+ 
  sp|Q9YGW2|HBA_MUSGR   4 TACEKQTIGKIAQVLAKSPEAYGAECLARLFVTHPGSKSYFE-YKDYS-----AAGAKVQVHGGKVIRAVVKAAEHVD-DLHSHLETLAL 86 
                          677888888774444445688********************7.78999.....889*********************9.9********** PP

             globins4  94 lHakklkvdpkyfkllsevlvdvlaarlpkeftadvqaaleKllalvakllaskYk 149
                           H kkl vdp++f +lse+++++la++  +ef++d + a++Kll+ +++ l+s+Y+
  sp|Q9YGW2|HBA_MUSGR  87 THGKKLLVDPQNFPMLSECIIVTLATH-LTEFSPDTHCAVDKLLSAICQELSSRYR 141
                          **************************9.78*************************7 PP

>> sp|P02021|HBA_HETPO  Hemoglobin subunit alpha OS=Heterodontus portusjacksoni GN=HBA PE=1 SV=1
   #    score  bias  c-Evalue  i-Evalue hmmfrom  hmm to    alifrom  ali to    envfrom  env to     acc
 ---   ------ ----- --------- --------- ------- -------    ------- -------    ------- -------    ----
   1 !  105.0   2.3   2.6e-31   1.2e-28       5     149 .]      11     148 .]       8     148 .] 0.91

  Alignments for each domain:
  == domain 1  score: 105.0 bits;  conditional E-value: 2.6e-31
             globins4   5 eaektkvkavWakvea.dveesGadiLvrlfkstPatqefFekFkdLstedelkksadvkkHgkkvldAlsdalakldekleaklkdLse 93 
                          +a++ ++  + +kv a ++e  Ga++L r+f+++ at+ +F+ +kd +      +++ +k+Hg kv++Al++a  +ld +l+++l++L+ 
  sp|P02021|HBA_HETPO  11 AADRAELA-ALSKVLAqNAEAFGAEALARMFTVYAATKSYFKDYKDFT-----AAAPSIKAHGAKVVTALAKACDHLD-DLKTHLHKLAT 93 
                          56666654.4566665267889*************************9.....7899********************9.*********** PP

             globins4  94 lHakklkvdpkyfkllsevlvdvlaarlpkeftadvqaaleKllalvakllaskYk 149
                           H ++lkvdp +f+ ls +l + la +  +ef+++ + al+K+l  v++ l+s+Y+
  sp|P02021|HBA_HETPO  94 FHGSELKVDPANFQYLSYCLEVALAVH-LTEFSPETHCALDKFLTNVCHELSSRYR 148
                          *************************99.78*************************7 PP

>> sp|O13077|HBB_GADMO  Hemoglobin subunit beta OS=Gadus morhua GN=hbb PE=2 SV=2
   #    score  bias  c-Evalue  i-Evalue hmmfrom  hmm to    alifrom  ali to    envfrom  env to     acc
 ---   ------ ----- --------- --------- ------- -------    ------- -------    ------- -------    ----
   1 !  104.6   0.0   3.3e-31   1.6e-28       4     149 .]       5     147 .]       2     147 .] 0.97

  Alignments for each domain:
  == domain 1  score: 104.6 bits;  conditional E-value: 3.3e-31
             globins4   4 seaektkvkavWakveadveesGadiLvrlfkstPatqefFekFkdLstedelkksadvkkHgkkvldAlsdalakldekleaklkdLse 93 
                          ++ e+  +++++++   d+ee G   L r + ++P+tq++F  F++L  ++ +  ++ + +Hg k+l+ l  al+++d ++++++++Ls 
  sp|O13077|HBB_GADMO   5 TDSERAIINSIFSNL--DYEEIGRKSLCRCLIVYPWTQRYFGGFGNLYNAETILCNPLIAAHGTKILHGLDRALKNMD-DIKNTYAELSL 91 
                          678899999999999..*************************************************************.*********** PP

             globins4  94 lHakklkvdpkyfkllsevlvdvlaarlpkeftadvqaaleKllalvakllaskYk 149
                          lH++kl+vdp +f+ll+++l  v+aa++   ft d q + +K+ + v  +l   Y+
  sp|O13077|HBB_GADMO  92 LHSDKLHVDPDNFRLLADCLTGVIAAKMVPAFTVDTQVGWQKFRSFVVSALGREYH 147
                          ***************************************************99996 PP

>> sp|P07420|HBB_DASVI  Hemoglobin subunit beta (Fragment) OS=Dasyurus viverrinus GN=HBB PE=2 SV=1
   #    score  bias  c-Evalue  i-Evalue hmmfrom  hmm to    alifrom  ali to    envfrom  env to     acc
 ---   ------ ----- --------- --------- ------- -------    ------- -------    ------- -------    ----
   1 !  102.1   0.4     2e-30   9.7e-28      62     149 .]       1      87 []       1      87 [] 0.99

  Alignments for each domain:
  == domain 1  score: 102.1 bits;  conditional E-value: 2e-30
             globins4  62 vkkHgkkvldAlsdalakldekleaklkdLselHakklkvdpkyfkllsevlvdvlaarlpkeftadvqaaleKllalvakllaskYk 149
                          v++Hg kvl  ++da+++ld +l++++++LselH++kl+ dp++fkll+++lv  la++++keft++vqaa +K +a va++la+kY+
  sp|P07420|HBB_DASVI   1 VRAHGAKVLVSFGDAVKNLD-NLKGTFAKLSELHCDKLHEDPENFKLLGNILVICLAEHFGKEFTPEVQAATQKTVAGVANALAHKYH 87 
                          89******************.******************************************************************7 PP

>> sp|P02143|HBB_HETPO  Hemoglobin subunit beta OS=Heterodontus portusjacksoni GN=HBB PE=1 SV=1
   #    score  bias  c-Evalue  i-Evalue hmmfrom  hmm to    alifrom  ali to    envfrom  env to     acc
 ---   ------ ----- --------- --------- ------- -------    ------- -------    ------- -------    ----
   1 !   98.6   1.7   2.3e-29   1.1e-26       2     149 .]       2     141 .]       1     141 [] 0.97

  Alignments for each domain:
  == domain 1  score: 98.6 bits;  conditional E-value: 2.3e-29
             globins4   2 vLseaektkvkavWakveadveesGadiLvrlfkstPatqefFekFkdLstedelkksadvkkHgkkvldAlsdalakldekleaklkdL 91 
                          + se e  ++++ W  +  d +  Ga +L r+f ++P+t ++F + k+ +       s  vk+H+kkv +Al+ a+ +l  ++++++ dL
  sp|P02143|HBB_HETPO   2 HWSEVELHEITTTWKSI--DKHSLGAKALARMFIVYPWTTRYFGNLKEFT-----ACSYGVKEHAKKVTGALGVAVTHLG-DVKSQFTDL 83 
                          6799999**********..8999************************999.....899********************96.8******** PP

             globins4  92 selHakklkvdpkyfkllsevlvdvlaarlpkeftadvqaaleKllalvakllaskYk 149
                          s++Ha++l+vd++ fkll+++ v+ l   l  +f+++ qa  eK + +v  ++++ Y+
  sp|P02143|HBB_HETPO  84 SKKHAEELHVDVESFKLLAKCFVVELGILLKDKFAPQTQAIWEKYFGVVVDAISKEYH 141
                          *******************************************************997 PP

>> sp|P02022|HBAM_LITCT  Hemoglobin heart muscle subunit alpha-type OS=Lithobates catesbeiana PE=1 SV=1
   #    score  bias  c-Evalue  i-Evalue hmmfrom  hmm to    alifrom  ali to    envfrom  env to     acc
 ---   ------ ----- --------- --------- ------- -------    ------- -------    ------- -------    ----
   1 !   95.4   0.1   2.2e-28   1.1e-25       3     146 ..       2     131 ..       1     132 [] 0.96

  Alignments for each domain:
  == domain 1  score: 95.4 bits;  conditional E-value: 2.2e-28
              globins4   3 LseaektkvkavWakveadveesGadiLvrlfkstPatqefFekFkdLstedelkksadvkkHgkkvldAlsdalakldekleaklkdL 91 
                           Ls+ ek++v ++W k+  + ++ Ga+ ++rlfk +P+t+ fF +F d+s      +s+d+ +Hg k+ +Al++a+++ld     +l++ 
  sp|P02022|HBAM_LITCT   2 LSDSEKSAVASLWEKIAPQTNKLGAESMERLFKNHPETKSFFSRF-DIS-----PGSQDLLTHGGKIFGALGEAIKSLD-----NLQKY 79 
                           89*******************************************.899.....9************************.....89999 PP

              globins4  92 selHakklkvdpkyfkllsevlvdvlaarlpkeftadvqaaleKllalvakllas 146
                            +lH++klk+   ++klls+++++v  a++++e     qaa +K+l  v   l+s
  sp|P02022|HBAM_LITCT  80 QDLHTNKLKLSSDHMKLLSAAIIEVFTAHFGGEVN---QAAWNKFLGEVGAILTS 131
                           *****************************888864...9*******999998876 PP

>> sp|P20247|HBB2_TORMA  Hemoglobin subunit beta-2 OS=Torpedo marmorata GN=HBB2 PE=1 SV=1
   #    score  bias  c-Evalue  i-Evalue hmmfrom  hmm to    alifrom  ali to    envfrom  env to     acc
 ---   ------ ----- --------- --------- ------- -------    ------- -------    ------- -------    ----
   1 !   91.9   3.9   2.8e-27   1.4e-24       2     149 .]       2     142 .]       1     142 [] 0.95

  Alignments for each domain:
  == domain 1  score: 91.9 bits;  conditional E-value: 2.8e-27
              globins4   2 vLseaektkvkavWakveadveesGadiLvrlfkstPatqefFekFkdLstedelkksad.vkkHgkkvldAlsdalakldekleaklk 89 
                            L+++ek  ++++W++v  +v e  a +L+r+f ++P+t + F +F++     ++k+s++ v+ H+++v +Als+a+  l  +++++++
  sp|P20247|HBB2_TORMA   2 SLTDEEKHLIQHIWSNV--NVVEITAKALERVFYVYPWTTRLFTSFNH-----NFKASDKgVHDHAVNVSKALSAAIGDLH-NVNKNFS 82 
                           79***************..9**************************55.....55777654******************99.9****** PP

              globins4  90 dLselHakklkvdpkyfkllsevlvdvlaarlpkeftadvqaaleKllalvakllaskYk 149
                           +Ls +H kkl vd  +f ll+++ ++ laa    +ft++ + a  Kl+++v+++l+ +Y+
  sp|P20247|HBB2_TORMA  83 ALSTKHQKKLGVDTSNFMLLGQAFLVELAAFEKDKFTPQYHKAALKLFEVVTEALSCQYH 142
                           *******************************99************************997 PP

>> sp|P20246|HBB1_TORMA  Hemoglobin subunit beta-1 OS=Torpedo marmorata GN=HBB1 PE=1 SV=1
   #    score  bias  c-Evalue  i-Evalue hmmfrom  hmm to    alifrom  ali to    envfrom  env to     acc
 ---   ------ ----- --------- --------- ------- -------    ------- -------    ------- -------    ----
   1 !   91.8   2.6     3e-27   1.5e-24       2     149 .]       2     142 .]       1     142 [] 0.95

  Alignments for each domain:
  == domain 1  score: 91.8 bits;  conditional E-value: 3e-27
              globins4   2 vLseaektkvkavWakveadveesGadiLvrlfkstPatqefFekFkdLstedelkks.advkkHgkkvldAlsdalakldekleaklk 89 
                            L+++e   ++++W++v  +v e  a +L+r+f ++P+t + F +F++     ++k+s ++v+ H+++v +A+s+a+  l  +++++++
  sp|P20246|HBB1_TORMA   2 SLTDEEIRLIQHIWSNV--NVVEITAKALERVFYVYPWTTRLFTSFNH-----NFKASdKQVHDHAVNVSNAISAAIGDLH-DINKNFS 82 
                           799**************..9**************************65.....44655268******************98.8****** PP

              globins4  90 dLselHakklkvdpkyfkllsevlvdvlaarlpkeftadvqaaleKllalvakllaskYk 149
                           +Ls +H kkl vd  +f ll+++ ++ laa    +ft++ + a  Kl+++v+++l+ +Y+
  sp|P20246|HBB1_TORMA  83 ALSTKHQKKLGVDTSNFMLLGQAFLVELAALEKDKFTPQYHKAALKLFEVVTEALSCQYH 142
                           *******************************9*************************997 PP

>> sp|Q7M3C1|MYG_AILME  Myoglobin (Fragment) OS=Ailuropoda melanoleuca GN=MB PE=1 SV=1
   #    score  bias  c-Evalue  i-Evalue hmmfrom  hmm to    alifrom  ali to    envfrom  env to     acc
 ---   ------ ----- --------- --------- ------- -------    ------- -------    ------- -------    ----
   1 !   91.6   0.4   3.5e-27   1.7e-24       3      80 ..       2      76 ..       1      92 [. 0.90

  Alignments for each domain:
  == domain 1  score: 91.6 bits;  conditional E-value: 3.5e-27
             globins4  3 LseaektkvkavWakveadveesGadiLvrlfkstPatqefFekFkdLstedelkksadvkkHgkkvldAlsdalakl 80
                         Ls++e++ v++vW+kvead +++G+++L+rlfk +P+t+e+F+kFk+L+     k+s+d+kkHg++v +Al+ +l+k 
  sp|Q7M3C1|MYG_AILME  2 LSDGEWQLVLNVWGKVEADLAGHGQEVLIRLFKGHPETLEKFDKFKHLK---SEKGSEDLKKHGNTVETALEGILKKK 76
                         89***********************************************...559********************993 PP

>> sp|Q7SID0|GLBF1_EPTBU  Globin-F1 OS=Eptatretus burgeri PE=1 SV=1
   #    score  bias  c-Evalue  i-Evalue hmmfrom  hmm to    alifrom  ali to    envfrom  env to     acc
 ---   ------ ----- --------- --------- ------- -------    ------- -------    ------- -------    ----
   1 !   90.8   0.1     6e-27   2.9e-24       3     148 ..      11     146 .]       9     146 .] 0.95

  Alignments for each domain:
  == domain 1  score: 90.8 bits;  conditional E-value: 6e-27
               globins4   3 LseaektkvkavWakveadveesGadiLvrlfkstPatqefFekFkdLstedelkksadvkkHgkkvldAlsdalakld..ekleakl 88 
                            L++++k++++++W k++ ++e++  +iL r++k +P++q  F+kF     + +l++ ++vk+ ++ + + ++++++++d  e++ ++l
  sp|Q7SID0|GLBF1_EPTBU  11 LTDGDKKAINKIWPKIYKEYEQYSLNILLRFLKCFPQAQASFPKFSTK--KSNLEQDPEVKHQAVVIFNKVNEIINSMDnqEEIIKSL 96 
                            99*******************************************443..589*************************85678889** PP

               globins4  89 kdLselHakklkvdpkyfkllsevlvdvlaarlpkeftadvqaaleKllalvakllaskY 148
                            kdLs++H + +kvd   fk ls + v ++  +          a +eKl++++++ll+s+Y
  sp|Q7SID0|GLBF1_EPTBU  97 KDLSQKHKTVFKVDSIWFKELSSIFVSTIDGG----------AEFEKLFSIICILLRSAY 146
                            *****************************998..........999*************99 PP

>> sp|P56692|HBB_DASAK  Hemoglobin subunit beta OS=Dasyatis akajei GN=HBB PE=1 SV=2
   #    score  bias  c-Evalue  i-Evalue hmmfrom  hmm to    alifrom  ali to    envfrom  env to     acc
 ---   ------ ----- --------- --------- ------- -------    ------- -------    ------- -------    ----
   1 !   88.7   1.4   2.7e-26   1.3e-23       2     149 .]       3     142 .]       2     142 .] 0.96

  Alignments for each domain:
  == domain 1  score: 88.7 bits;  conditional E-value: 2.7e-26
             globins4   2 vLseaektkvkavWakveadveesGadiLvrlfkstPatqefFekFkdLstedelkksadvkkHgkkvldAlsdalakldekleaklkdL 91 
                          +Lse++   +k vW  v  d ++  a +L+r+f+++P+t + F k ++L  ++++     v++H+ kv  Al++a+  l+ k+e ++++L
  sp|P56692|HBB_DASAK   3 KLSEDQEHYIKGVWKDV--DHKQITAKALERVFVVYPWTTRLFSKLQGLFSANDI----GVQQHADKVQRALGEAIDDLK-KVEINFQNL 85 
                          79***************..9999**************************976665....79******************9.********* PP

             globins4  92 selHakklkvdpkyfkllsevlvdvlaarlpkeftadvqaaleKllalvakllaskYk 149
                          s++H ++  vd ++fkll++  ++ la ++ k f ++ +aa  K++ lva++l+s+Y+
  sp|P56692|HBB_DASAK  86 SGKH-QEIGVDTQNFKLLGQTFMVELALHYKKTFRPKEHAAAYKFFRLVAEALSSNYH 142
                          ****.5799************************************************7 PP

>> sp|P09106|HBAT_PAPAN  Hemoglobin subunit theta-1 OS=Papio anubis GN=HBQ1 PE=3 SV=2
   #    score  bias  c-Evalue  i-Evalue hmmfrom  hmm to    alifrom  ali to    envfrom  env to     acc
 ---   ------ ----- --------- --------- ------- -------    ------- -------    ------- -------    ----
   1 !   88.1   0.0   4.2e-26     2e-23       2     106 ..       2      99 ..       1     101 [. 0.98

  Alignments for each domain:
  == domain 1  score: 88.1 bits;  conditional E-value: 4.2e-26
              globins4   2 vLseaektkvkavWakveadveesGadiLvrlfkstPatqefFekFkdLstedelkksadvkkHgkkvldAlsdalakldekleaklkd 90 
                            Ls++++  v+a+W k +++v+ + +++L+r f+++Pat+++F +  dLs      +sa+v++Hg+kv+dAls a+ +ld +l+ +l++
  sp|P09106|HBAT_PAPAN   2 ALSAEDRALVRALWKKLGSNVGVYATEALERTFLAFPATKTYFSHL-DLS-----PGSAQVRAHGQKVADALSLAVERLD-DLPRALSA 83 
                           69********************************************.9*9.....9***********************9.******** PP

              globins4  91 LselHakklkvdpkyf 106
                           Ls+lHa +l+vdp +f
  sp|P09106|HBAT_PAPAN  84 LSHLHACQLRVDPANF 99 
                           **************99 PP

>> sp|P02209|GLB3_MYXGL  Globin-3 OS=Myxine glutinosa PE=1 SV=2
   #    score  bias  c-Evalue  i-Evalue hmmfrom  hmm to    alifrom  ali to    envfrom  env to     acc
 ---   ------ ----- --------- --------- ------- -------    ------- -------    ------- -------    ----
   1 !   86.9   0.4   9.9e-26   4.8e-23       2     148 ..      11     147 ..      10     148 .. 0.95

  Alignments for each domain:
  == domain 1  score: 86.9 bits;  conditional E-value: 9.9e-26
              globins4   2 vLseaektkvkavWakveadveesGadiLvrlfkstPatqefFekFkdLstedelkksadvkkHgkkvldAlsdalakld..ekleakl 88 
                           +Lse++k+++++ W +++ + e+    +L  ++k +P++q+ F+kF     + +l++ + vk  ++ +++A++ ++  +d    +++ l
  sp|P02209|GLB3_MYXGL  11 TLSEGDKKAIRESWPQIYKNFEQNSLAVLLEFLKKFPKAQDSFPKFSAK--KSHLEQDPAVKLQAEVIINAVNHTIGLMDkeAAMKKYL 97 
                           59********************************************655..599*************************755679999* PP

              globins4  89 kdLselHakklkvdpkyfkllsevlvdvlaarlpkeftadvqaaleKllalvakllaskY 148
                           kdLs +H+++++v+p  fk ls+v v ++  +          aa+eKl++++a+ll+s Y
  sp|P02209|GLB3_MYXGL  98 KDLSTKHSTEFQVNPDMFKELSAVFVSTMGGK----------AAYEKLFSIIATLLRSTY 147
                           ****************************9988..........****************99 PP

>> sp|Q9YGW1|HBB_MUSGR  Hemoglobin subunit beta OS=Mustelus griseus GN=HBB PE=1 SV=1
   #    score  bias  c-Evalue  i-Evalue hmmfrom  hmm to    alifrom  ali to    envfrom  env to     acc
 ---   ------ ----- --------- --------- ------- -------    ------- -------    ------- -------    ----
   1 !   85.6   0.9   2.3e-25   1.1e-22       4     149 .]       5     137 .]       2     137 .] 0.91

  Alignments for each domain:
  == domain 1  score: 85.6 bits;  conditional E-value: 2.3e-25
             globins4   4 seaektkvkavWakveadveesGadiLvrlfkstPatqefFekFkdLstedelkksadvkkHgkkvldAlsdalakldekleaklkdLse 93 
                          +++e+ ++ + +     d++++ +++L r+fk++P+t+++F+k  d +             H+  v++Al+da++++d ++++ +kdLs+
  sp|Q9YGW1|HBB_MUSGR   5 TQEERDEISKTFQGT--DMKTVVTQALDRMFKVYPWTNRYFQKRTDFR----------SSIHAGIVVGALQDAVKHMD-DVKTLFKDLSK 81 
                          566666776666654..899999********************98877..........347*****************.9********** PP

             globins4  94 lHakklkvdpkyfkllsevlvdvlaarlpkeftadvqaaleKllalvakllaskYk 149
                          +Ha+ l+vdp  f+ll++++++ la      ft+++q+  +K++++v  +++++Y+
  sp|Q9YGW1|HBB_MUSGR  82 KHADDLHVDPGSFHLLTDCIIVELAYLRKDCFTPHIQGIWDKFFEVVIDAISKQYH 137
                          **************************99999***********************97 PP

>> sp|P80017|GLBD_CAUAR  Globin D, coelomic OS=Caudina arenicola PE=1 SV=3
   #    score  bias  c-Evalue  i-Evalue hmmfrom  hmm to    alifrom  ali to    envfrom  env to     acc
 ---   ------ ----- --------- --------- ------- -------    ------- -------    ------- -------    ----
   1 !   82.3   0.2   2.5e-24   1.2e-21       3     147 ..      13     156 ..      11     158 .. 0.96

  Alignments for each domain:
  == domain 1  score: 82.3 bits;  conditional E-value: 2.5e-24
              globins4   3 LseaektkvkavWakveadveesGadiLvrlfkstPatqefFekFkdLstedelkksadvkkHgkkvldAlsdalakld.ekleaklkd 90 
                           L++aek  +++ W +  ++  +  ad+ +r+f   P++q++F++  +Ls ++el+ s ++++H+ +v   ++  + ++d e l+  l++
  sp|P80017|GLBD_CAUAR  13 LTPAEKDLIRSTWDQLMTHRTGFVADVFIRIFHNDPTAQRKFPQMAGLS-PAELRTSRQMHAHAIRVSALMTTYIDEMDtEVLPELLAT 100
                           99***********************************************.****************************98999999*** PP

              globins4  91 LselHakklkvdpkyfkllsevlvdvlaarlpkeftadvqaaleKllalvakllask 147
                           L+  H +k +v  k++ l+++vl++ ++a+l+  ft +v+ a  K +a+v+ +l +k
  sp|P80017|GLBD_CAUAR 101 LTRTH-DKNHVGKKNYDLFGKVLMEAIKAELGVGFTKQVHDAWAKTFAIVQGVLITK 156
                           *****.6789****************************************9998776 PP

>> sp|P18979|HBA1_UROHA  Hemoglobin subunit alpha-1 (Fragment) OS=Uromastyx hardwickii PE=1 SV=1
   #    score  bias  c-Evalue  i-Evalue hmmfrom  hmm to    alifrom  ali to    envfrom  env to     acc
 ---   ------ ----- --------- --------- ------- -------    ------- -------    ------- -------    ----
   1 !   79.7   0.2   1.5e-23   7.5e-21       2      98 ..       1      90 []       1      90 [] 0.98

  Alignments for each domain:
  == domain 1  score: 79.7 bits;  conditional E-value: 1.5e-23
              globins4  2 vLseaektkvkavWakveadveesGadiLvrlfkstPatqefFekFkdLstedelkksadvkkHgkkvldAlsdalakldekleaklkdLs 92
                          vL++++k++v+a+W+ v  + e  Ga++L rlf+++Pa++++F +F dL+     ++sa+++    kv+dAl++a+++ld +l++++++Ls
  sp|P18979|HBA1_UROHA  1 VLTDDDKNHVRAIWGHVSNNPEAFGAEALYRLFTAHPASKTYFSHF-DLH-----ENSAQIRXXXXKVVDALTQAVNNLD-DLSGAISKLS 84
                          699*******************************************.999.....99**********************9.********** PP

              globins4 93 elHakk 98
                          +lHa+k
  sp|P18979|HBA1_UROHA 85 DLHAEK 90
                          ****97 PP

>> sp|P84217|HBB_BATEA  Hemoglobin subunit beta OS=Bathyraja eatonii GN=HBB PE=1 SV=1
   #    score  bias  c-Evalue  i-Evalue hmmfrom  hmm to    alifrom  ali to    envfrom  env to     acc
 ---   ------ ----- --------- --------- ------- -------    ------- -------    ------- -------    ----
   1 !   78.9   0.8   2.9e-23   1.4e-20       4     149 .]       4     141 .]       1     141 [] 0.90

  Alignments for each domain:
  == domain 1  score: 78.9 bits;  conditional E-value: 2.9e-23
             globins4   4 seaektkvkavWakveadveesGadiLvrlfkstPatqefFekFkdLstedelkksadvkkHgkkvldAlsdalakldekleaklkdLse 93 
                          +++    ++ +W+k + +v  + a +L+r+f+++P+t + F++F++        +   v+ H++kv++Al  a+ +l  +++a +k+Lse
  sp|P84217|HBB_BATEA   4 TDKKAAYITGIWSKLDKKV--TTAHALERVFTVYPWTTRLFKSFNGHF----KAGDSGVQGHAEKVVGALDTAVLHLH-DIDAGYKKLSE 86 
                          566677899******6555..5689*******************6433....267889*******************8.9********** PP

             globins4  94 lHakklkvdpkyfkllsevlvdvlaarlpkeftadvqaaleKllalvakllaskYk 149
                          +H +   vd ++fkll+++ ++ la  + + ft++ + a  K++  va  l+s+Y+
  sp|P84217|HBB_BATEA  87 KH-QLIGVDTQNFKLLGQAFLVELAILFKEGFTPELHEAAYKFFLAVAGGLSSQYH 141
                          **.5799***********************************************97 PP

>> sp|P0C227|GLB_NERAL  Globin OS=Nerita albicilla PE=1 SV=1
   #    score  bias  c-Evalue  i-Evalue hmmfrom  hmm to    alifrom  ali to    envfrom  env to     acc
 ---   ------ ----- --------- --------- ------- -------    ------- -------    ------- -------    ----
   1 !   78.2   0.0   4.7e-23   2.3e-20       3     146 ..       9     152 ..       7     155 .. 0.91

  Alignments for each domain:
  == domain 1  score: 78.2 bits;  conditional E-value: 4.7e-23
             globins4   3 LseaektkvkavWakveadveesGadiLvrlfkstPatqefFekFkdLstedelkksadvkkHgkkvldAlsdalakld..ekleaklkd 90 
                          Ls+++k ++k+ Wa   ad+ + G ++Lv++fk +P  q +F+kF d + +delk+ a++ +H+ +v + l++++ ++d  +k+ + l +
  sp|P0C227|GLB_NERAL   9 LSADQKAAIKSSWAAFAADITGNGSNVLVQFFKDYPGDQSYFKKF-DGKKPDELKGDAQLATHASQVFGSLNNMIDSMDdpDKMVGLLCK 97 
                          9********************************************.5566****************************648899999999 PP

             globins4  91 LselHakklkvdpkyfkllsevlvdvlaarlpkeftadvqaaleKllalvakllas 146
                           +  H  +  v  + +k l   l++ +++  +++ + d +aa +K+l+ +a+ + +
  sp|P0C227|GLB_NERAL  98 NASDHIPRG-VRQQQYKELFSTLMNYMQSLPGANVAGDTKAAWDKALNAMANIIDA 152
                          999999875.666666667778999999999*******************999876 PP

>> sp|P15161|GLB1_PARCH  Globin-1 OS=Paracaudina chilensis PE=1 SV=2
   #    score  bias  c-Evalue  i-Evalue hmmfrom  hmm to    alifrom  ali to    envfrom  env to     acc
 ---   ------ ----- --------- --------- ------- -------    ------- -------    ------- -------    ----
   1 !   66.7   0.4   1.6e-19   7.7e-17       3     146 ..      13     155 ..      11     157 .. 0.95

  Alignments for each domain:
  == domain 1  score: 66.7 bits;  conditional E-value: 1.6e-19
              globins4   3 LseaektkvkavWakveadveesGadiLvrlfkstPatqefFekFkdLstedelkksadvkkHgkkvldAlsdalakld.ekleaklkd 90 
                           L+ a+k+ v++ W +   +     +d  +r+f   Pa+q++F++  ++s + +l++s ++++H+ +v   +s+ + +ld + l+  l++
  sp|P15161|GLB1_PARCH  13 LTLAQKKIVRKTWHQLMRNKTSFVTDLFIRIFAYDPAAQNKFPQMAGMS-ASQLRSSRQMQAHAIRVSSIMSEYIEELDsDILPELLAT 100
                           78899*******************************************9.99**************************966788999** PP

              globins4  91 LselHakklkvdpkyfkllsevlvdvlaarlpkeftadvqaaleKllalvakllas 146
                           L+  H +  kv p ++ l+++vl++ l+a+l+++f  +   +  K++++v+ +l  
  sp|P15161|GLB1_PARCH 101 LARTH-DLNKVGPAHYDLFAKVLMEALQAELGSDFNQKTRDSWAKAFSIVQAVLLV 155
                           *****.6679****************************************999865 PP

>> sp|P80018|GLBC_CAUAR  Globin C, coelomic OS=Caudina arenicola PE=1 SV=3
   #    score  bias  c-Evalue  i-Evalue hmmfrom  hmm to    alifrom  ali to    envfrom  env to     acc
 ---   ------ ----- --------- --------- ------- -------    ------- -------    ------- -------    ----
   1 !   66.4   0.8     2e-19   9.9e-17       3     146 ..      13     155 ..      11     157 .. 0.95

  Alignments for each domain:
  == domain 1  score: 66.4 bits;  conditional E-value: 2e-19
              globins4   3 LseaektkvkavWakveadveesGadiLvrlfkstPatqefFekFkdLstedelkksadvkkHgkkvldAlsdalakld.ekleaklkd 90 
                           L+ a+k+ v++ W +   +     +d+ +r+f   P +q++F++  ++s + +l++s ++++H+ +v   +s+ + +ld + l+  l++
  sp|P80018|GLBC_CAUAR  13 LTLAQKKIVRKTWHQLMRNKTSFVTDVFIRIFAYDPSAQNKFPQMAGMS-ASQLRSSRQMQAHAIRVSSIMSEYVEELDsDILPELLAT 100
                           78899*******************************************9.99**************************966788999** PP

              globins4  91 LselHakklkvdpkyfkllsevlvdvlaarlpkeftadvqaaleKllalvakllas 146
                           L+  H +  kv   +++l+++vl++ l+a+l+++f  +   a  K++++v+ +l  
  sp|P80018|GLBC_CAUAR 101 LARTH-DLNKVGADHYNLFAKVLMEALQAELGSDFNEKTRDAWAKAFSVVQAVLLV 155
                           *****.6679****************************************999865 PP

>> sp|P09965|GLB_DOLAU  Globin OS=Dolabella auricularia PE=1 SV=1
   #    score  bias  c-Evalue  i-Evalue hmmfrom  hmm to    alifrom  ali to    envfrom  env to     acc
 ---   ------ ----- --------- --------- ------- -------    ------- -------    ------- -------    ----
   1 !   62.5   0.0   3.2e-18   1.5e-15       3     145 ..       2     142 ..       1     146 [] 0.92

  Alignments for each domain:
  == domain 1  score: 62.5 bits;  conditional E-value: 3.2e-18
             globins4   3 LseaektkvkavWakveadveesGadiLvrlfkstPatqefFekFkdLstedelkksadvkkHgkkvldAlsdalakl.d.ekleaklkd 90 
                          Ls+ae + v + W++v a+ +  G + L+ lf ++P + +fF  Fk+ s  +++++s+++++ + +++  l++ + +  d +k+ a l +
  sp|P09965|GLB_DOLAU   2 LSAAEAEVVAKSWGPVFANKDANGDNFLIALFEAYPDSPNFFADFKGKS-IADIRASPKLRNVSSRIVSRLNEFVSSAaDaGKMAAMLDQ 90 
                          9********************************************9988.788***********************99888********* PP

             globins4  91 LselHakklkvdpkyfkllsevlvdvlaarlpkeftadvqaaleKllalvaklla 145
                           s+ Ha  + v  + f+ +s++    +a+   +   a ++aa  Kl+ l+  +++
  sp|P09965|GLB_DOLAU  91 FSKEHAG-FGVGSQQFQNVSAMFPGFVASI--AAPPAGADAAWGKLFGLIIDAMK 142
                          *****95.9************999999988..55567789999999988877766 PP

>> sp|P02211|GLB_APLKU  Globin OS=Aplysia kurodai PE=1 SV=4
   #    score  bias  c-Evalue  i-Evalue hmmfrom  hmm to    alifrom  ali to    envfrom  env to     acc
 ---   ------ ----- --------- --------- ------- -------    ------- -------    ------- -------    ----
   1 !   59.1   0.0   3.7e-17   1.8e-14       2     147 ..       2     143 ..       1     145 [] 0.93

  Alignments for each domain:
  == domain 1  score: 59.1 bits;  conditional E-value: 3.7e-17
             globins4   2 vLseaektkvkavWakveadveesGadiLvrlfkstPatqefFekFkdLstedelkksadvkkHgkkvldAlsdalakl.d.ekleaklk 89 
                           Ls+ae   v + Wa+v+a+ +  G   L  lf  +P+  ++F  Fk+ s  +++k+s++++  + ++ + l++ +++  d +k++a l+
  sp|P02211|GLB_APLKU   2 SLSAAEADLVGKSWAPVYANKDANGDAFLLSLFEKFPNNANYFADFKGKS-IADIKASPKLRDVSSRIFTRLNEFVNNAaDaGKMSAMLS 90 
                          69********************************************9988.788**********************999888******** PP

             globins4  90 dLselHakklkvdpkyfkllsevlvdvlaarlpkeftadvqaaleKllalvakllask 147
                          + +  H   + v    f+ +  +    +a+      +++++ a +Kl+ l+  +l+++
  sp|P02211|GLB_APLKU  91 QFASEHV-GFGVGSAQFENVRSMFPAFVASL----SAPPADDAWNKLFGLIVAALKAA 143
                          ******8.59999999999999999999888....68999999***999999998875 PP

>> sp|P14393|GLB_APLJU  Globin OS=Aplysia juliana PE=1 SV=1
   #    score  bias  c-Evalue  i-Evalue hmmfrom  hmm to    alifrom  ali to    envfrom  env to     acc
 ---   ------ ----- --------- --------- ------- -------    ------- -------    ------- -------    ----
   1 !   54.9   0.0   6.8e-16   3.3e-13       3     147 ..       2     142 ..       1     144 [] 0.91

  Alignments for each domain:
  == domain 1  score: 54.9 bits;  conditional E-value: 6.8e-16
             globins4   3 LseaektkvkavWakveadveesGadiLvrlfkstPatqefFekFkdLstedelkksadvkkHgkkvldAlsdalakl.d.ekleaklkd 90 
                          Ls+a+   + + Wa+v a+ +  Ga  Lv lf+ +P++ +fF+ Fk+ s  +++++s++++  + ++   l++ + +  d +k+ + l++
  sp|P14393|GLB_APLJU   2 LSAADAGLLAQSWAPVFANSDANGASFLVALFTQFPESANFFNDFKGKS-LADIQASPKLRDVSSRIFARLNEFVSNAaDaGKMGSMLQQ 90 
                          999******************************************9988.788**********************9997889******** PP

             globins4  91 LselHakklkvdpkyfkllsevlvdvlaarlpkeftadvqaaleKllalvakllask 147
                           +  Ha  + v    f+ +  +    +a+      +++++aa + l+ l+  +l+s+
  sp|P14393|GLB_APLJU  91 FATEHAG-FGVGSAQFQNVRSMFPGFVASL----SAPAADAAWNSLFGLIISALQSA 142
                          *****95.8999999998888888888887....67889999999988888888775 PP

>> sp|P29287|GLB_BURLE  Globin OS=Bursatella leachii PE=1 SV=1
   #    score  bias  c-Evalue  i-Evalue hmmfrom  hmm to    alifrom  ali to    envfrom  env to     acc
 ---   ------ ----- --------- --------- ------- -------    ------- -------    ------- -------    ----
   1 !   54.9   0.0     7e-16   3.4e-13       3     145 ..       2     142 ..       1     146 [] 0.86

  Alignments for each domain:
  == domain 1  score: 54.9 bits;  conditional E-value: 7e-16
             globins4   3 LseaektkvkavWakveadveesGadiLvrlfkstPatqefFekFkdLstedelkksadvkkHgkkvldAlsdalakl.d.ekleaklkd 90 
                          Ls ae   + + Wa+v a+ +  G + L+ lf ++P + +fF  Fk+ s  +++++s++++  + ++++ l+d + +  d +k+ + l +
  sp|P29287|GLB_BURLE   2 LSGAEADLLAKSWAPVFANKDANGDNFLIALFEAFPDSANFFGDFKGKS-IADIRASPKLRSVSSRIVNRLNDFVGNAaDaGKMAGMLDQ 90 
                          8999*****************************************9988.788**********************998788********* PP

             globins4  91 LselHakklkvdpkyfkllsevlvdvlaarlpkeftadvqaaleKllalvaklla 145
                           s+ H   + v  + f+ +  +    + +   +   a ++aa  Kl+ l+  +l+
  sp|P29287|GLB_BURLE  91 FSKEHV-GFGVGSQQFENVRSMFPGFVSSV--AAPPAGADAAWGKLFGLIIDALK 142
                          *****8.58899888888777665555554..33356677888888877777766 PP

>> sp|P02210|GLB_APLLI  Globin OS=Aplysia limacina PE=1 SV=4
   #    score  bias  c-Evalue  i-Evalue hmmfrom  hmm to    alifrom  ali to    envfrom  env to     acc
 ---   ------ ----- --------- --------- ------- -------    ------- -------    ------- -------    ----
   1 !   54.2   0.1   1.1e-15   5.5e-13       2     146 ..       2     144 ..       1     147 [] 0.89

  Alignments for each domain:
  == domain 1  score: 54.2 bits;  conditional E-value: 1.1e-15
             globins4   2 vLseaektkvkavWakveadveesGadiLvrlfkstPatqefFekFkdLstedelkksadvkkHgkkvldAlsdalakl.d.ekleaklk 89 
                           Ls+ae     + Wa+v a+ +  G   Lv lf  +P + +fF  Fk+ s  +++k+s++++  + ++ + l++ +++  d +k++a l+
  sp|P02210|GLB_APLLI   2 SLSAAEADLAGKSWAPVFANKDANGDAFLVALFEKFPDSANFFADFKGKS-VADIKASPKLRDVSSRIFTRLNEFVNNAaDaGKMSAMLS 90 
                          599*******************************************9988.788**********************999888******** PP

             globins4  90 dLselHakklkvdpkyfkllsevlvdvlaarlpkeftadvqaaleKllalvakllas 146
                          + ++ H   + v    f+ +  +    +a+   +   a ++aa  Kl+ l+  +l++
  sp|P02210|GLB_APLLI  91 QFAKEHV-GFGVGSAQFENVRSMFPGFVASV--AAPPAGADAAWTKLFGLIIDALKA 144
                          ******8.58898888888888877777776..445677899999999998888876 PP

>> sp|Q9TT33|HBB_COLGU  Hemoglobin subunit beta (Fragment) OS=Colobus guereza GN=HBB PE=2 SV=1
   #    score  bias  c-Evalue  i-Evalue hmmfrom  hmm to    alifrom  ali to    envfrom  env to     acc
 ---   ------ ----- --------- --------- ------- -------    ------- -------    ------- -------    ----
   1 !   52.8   0.2     3e-15   1.5e-12     109     149 .]       1      41 []       1      41 [] 0.98

  Alignments for each domain:
  == domain 1  score: 52.8 bits;  conditional E-value: 3e-15
             globins4 109 lsevlvdvlaarlpkeftadvqaaleKllalvakllaskYk 149
                          l++vlv+vla++++keft++vqaa++K++a va++la+kY+
  sp|Q9TT33|HBB_COLGU   1 LGNVLVCVLAHHFGKEFTPQVQAAYQKVVAGVANALAHKYH 41 
                          799*************************************7 PP

>> sp|P81041|HBO_MACEU  Hemoglobin subunit omega (Fragment) OS=Macropus eugenii PE=1 SV=1
   #    score  bias  c-Evalue  i-Evalue hmmfrom  hmm to    alifrom  ali to    envfrom  env to     acc
 ---   ------ ----- --------- --------- ------- -------    ------- -------    ------- -------    ----
   1 !   52.5   0.0   3.8e-15   1.9e-12       2      54 ..       2      52 ..       1      54 [] 0.94

  Alignments for each domain:
  == domain 1  score: 52.5 bits;  conditional E-value: 3.8e-15
             globins4  2 vLseaektkvkavWakveadveesGadiLvrlfkstPatqefFekFkdLsted 54
                         + +++ek+ ++a+Wak+  d+ee Ga +L rl++++P+tq++F++F++Ls + 
  sp|P81041|HBO_MACEU  2 HWTAEEKQIILAIWAKI--DIEEAGAAALSRLLVVYPWTQRYFKNFGNLSSPT 52
                         6799*************..******************************9876 PP

>> sp|P14821|GLB2A_ANAIN  Globin-2 A chain OS=Anadara inaequivalvis PE=1 SV=2
   #    score  bias  c-Evalue  i-Evalue hmmfrom  hmm to    alifrom  ali to    envfrom  env to     acc
 ---   ------ ----- --------- --------- ------- -------    ------- -------    ------- -------    ----
   1 !   51.6   0.0   7.2e-15   3.5e-12       4     143 ..      12     149 ..       9     150 .] 0.90

  Alignments for each domain:
  == domain 1  score: 51.6 bits;  conditional E-value: 7.2e-15
               globins4   4 seaektkvkavWakveadveesGadiLvrlfkstPatqefFekFkdLstedelkksadvkkHgkkvldAlsdalakld..ekleaklk 89 
                            sea k +++  W+   ad+e +G   +  lf+  P t+++F + +d++   + k++ +++ H+ ++  Al++ + +ld   +l+  ++
  sp|P14821|GLB2A_ANAIN  12 SEAIKANLRRSWGVLSADIEATGLMLMSNLFTLRPDTKTYFTRLGDVQ---KGKANSKLRGHAITLTYALNNFVDSLDdpSRLKCVVE 96 
                            788899****************************************99...889***********************73556666677 PP

               globins4  90 dLselHakklkvdpkyfkllsevlvdvlaarlpkeftadvqaaleKllalvakl 143
                            + + +H ++ k+    f  + e + ++l+ar+++ ++ dv +a   l+ +v+ +
  sp|P14821|GLB2A_ANAIN  97 KFAVNHINR-KISGDAFGAIVEPMKETLKARMGNYYSDDVAGAWAALVGVVQAA 149
                            777777654.9********************************99999888765 PP

>> sp|Q8T7J9|GLB_YOLEI  Globin OS=Yoldia eightsi PE=1 SV=1
   #    score  bias  c-Evalue  i-Evalue hmmfrom  hmm to    alifrom  ali to    envfrom  env to     acc
 ---   ------ ----- --------- --------- ------- -------    ------- -------    ------- -------    ----
   1 !   49.4   0.0   3.5e-14   1.7e-11       3     144 ..       3     143 ..       1     146 [. 0.92

  Alignments for each domain:
  == domain 1  score: 49.4 bits;  conditional E-value: 3.5e-14
             globins4   3 LseaektkvkavWakveadveesGadiLvrlfkstPatqefFekFkdLstedelkksadvkkHgkkvldAlsdalakld.ekleaklkdL 91 
                           s+a+  +v++ W  + ad++  G  i + lf+  P  q +F+ Fk+L    +lk++++  kH + vl+ l+ +l  l+  +l+  +k++
  sp|Q8T7J9|GLB_YOLEI   3 FSAAQVDTVRSNWCSMTADIDAAGYRIFELLFQRNPDYQSKFKAFKGLA-VSALKGNPNAEKHIRIVLGGLGRILGALNtPELDVIYKEM 91 
                          6899999*****************************************9.889*************************768999****** PP

             globins4  92 selHakklkvdpkyfkllsevlvdvlaarlpkeftadvqaaleKllalvakll 144
                          + +H     v  + fk +++++v+ l +  +k  ++   a+ e l+++va+ +
  sp|Q8T7J9|GLB_YOLEI  92 ASNHKP-RGVMKQQFKDMGQAIVTALSEIQSKSGGSFDRATWEALFESVANGI 143
                          ***965.579999*************999888888888888888888888765 PP

>> sp|Q7M416|GLB1_LIOJA  Globin-1 OS=Liolophura japonica PE=1 SV=1
   #    score  bias  c-Evalue  i-Evalue hmmfrom  hmm to    alifrom  ali to    envfrom  env to     acc
 ---   ------ ----- --------- --------- ------- -------    ------- -------    ------- -------    ----
   1 !   47.4   0.0   1.5e-13   7.2e-11       4     136 ..       3     132 ..       1     141 [. 0.89

  Alignments for each domain:
  == domain 1  score: 47.4 bits;  conditional E-value: 1.5e-13
              globins4   4 seaektkvkavWakveadveesGadiLvrlfkstPatqefFekFkdLstedelkksadvkkHgkkvldAlsdalakldekleaklkdLs 92 
                           s+++ +++k   a v  + ++ G+   +++f   P   e+F+ +k+ s  de+k+s+++ +Hg kv++ l++ +++++   ++ lk+  
  sp|Q7M416|GLB1_LIOJA   3 SADQAKALKDDIAVVAQNPNGCGKALFIKMFEMNPGWVEKFPAWKGKS-LDEIKASDKITNHGGKVINELANWINNIN-SASGILKSQG 89 
                           55666677777888999999************************9977.9**************************99.9999999877 PP

              globins4  93 elHakklkvdpkyfkllsevlvdvlaarlpkeftadvqaaleKl 136
                             H     + ++yf+ +  v+  + a+++++ +ta+++ al+ +
  sp|Q7M416|GLB1_LIOJA  90 TAHK-GRSIGIEYFENVLPVIDATFAQQMGGAYTAAMKDALKAA 132
                           7774.457****************************99998765 PP

>> sp|P19363|GLB1_ARTSX  Extracellular globin-E1 (Fragment) OS=Artemia sp. PE=1 SV=2
   #    score  bias  c-Evalue  i-Evalue hmmfrom  hmm to    alifrom  ali to    envfrom  env to     acc
 ---   ------ ----- --------- --------- ------- -------    ------- -------    ------- -------    ----
   1 !   46.5   0.0   2.6e-13   1.3e-10       3      95 ..      56     150 ..      54     192 .. 0.84

  Alignments for each domain:
  == domain 1  score: 46.5 bits;  conditional E-value: 2.6e-13
              globins4   3 LseaektkvkavWakveadveesGadiLvrlfkstPatqefFekFkdLstedelkksadvkkHgkkvldAlsdalakld...ekleakl 88 
                           Ls  ek++++  W+kv  + +e+G+    +lf ++P+ q++F  F++++  + l +s++  +H+++v+ Al ++l  l+   +++   +
  sp|P19363|GLB1_ARTSX  56 LSGLEKNAILDTWGKVRGNLQEVGKATFGKLFAAHPEYQQMFRFFQGVQ-LAFLVQSPKFAAHTQRVVSALDQTLLALNrpsDQFVYMI 143
                           8889*******************************************99.88999******************9988852334445555 PP

              globins4  89 kdLselH 95 
                           k+L   H
  sp|P19363|GLB1_ARTSX 144 KELGLDH 150
                           5555555 PP

>> sp|P02215|GLB_CERRH  Globin OS=Cerithidea rhizophorarum PE=1 SV=1
   #    score  bias  c-Evalue  i-Evalue hmmfrom  hmm to    alifrom  ali to    envfrom  env to     acc
 ---   ------ ----- --------- --------- ------- -------    ------- -------    ------- -------    ----
   1 !   46.2   0.0   3.4e-13   1.6e-10       3     141 ..       2     143 ..       1     149 [. 0.89

  Alignments for each domain:
  == domain 1  score: 46.2 bits;  conditional E-value: 3.4e-13
             globins4   3 LseaektkvkavW...akveadveesGadiLvrlfkstPatqefFekFkdLstedelkksadvkkHgkkvldAlsdalakld..ekleak 87 
                          L +a k+++ + W   ak  a++++ Ga     lfk +P t+++F +F+++s ++e+k     k+H+  v   ++ ++ ++d  + +++ 
  sp|P02215|GLB_CERRH   2 LQPASKSALASSWktlAKDAATIQNNGATLFSLLFKQFPDTRNYFTHFGNMS-DAEMKTTGVGKAHSMAVFAGIGSMIDSMDdaDCMNGL 90 
                          7899999999999666677899999**************************9.999***9999******************644445555 PP

             globins4  88 lkdLselHakklkvdpkyfkllsevlvdvlaarlpkeftadvqaaleKllalva 141
                            +Ls +H ++ k+    f  + +v  + l + l++  + dv++a + lla ++
  sp|P02215|GLB_CERRH  91 ALKLSRNHIQR-KIGASRFGEMRQVFPNFLDEALGGGASGDVKGAWDALLAYLQ 143
                          569*****986.9**********************************9999875 PP

>> sp|Q7M424|GLB_BUCUU  Globin OS=Buccinum undatum PE=1 SV=1
   #    score  bias  c-Evalue  i-Evalue hmmfrom  hmm to    alifrom  ali to    envfrom  env to     acc
 ---   ------ ----- --------- --------- ------- -------    ------- -------    ------- -------    ----
   1 !   45.6   1.5   5.2e-13   2.5e-10       3     142 ..       2     143 ..       1     145 [. 0.83

  Alignments for each domain:
  == domain 1  score: 45.6 bits;  conditional E-value: 5.2e-13
             globins4   3 LseaektkvkavWakvea...dveesGadiLvrlfkstPatqefFekFkdLstedelkksadvkkHgkkvldAlsdalakld.ekleakl 88 
                          L+e +kt++k  W        ++ +sGa     lfks+P t+++F++F d +  + +      k+Hg  v + l++ + ++d +   + l
  sp|Q7M424|GLB_BUCUU   2 LTEPQKTALKDSWKLLAGdgkTMMKSGALLFGLLFKSHPDTKKHFKHFDDAT-FATM-DTGVGKAHGMAVFTGLGAFVSSIDdDACVNGL 89 
                          7889999999999776541115678999999*****************7765.5555.45566******************634444444 PP

             globins4  89 .kdLselHakklkvdpkyfkllsevlvdvlaarlpkeftadvqaaleKllalvak 142
                           k+Ls +H+ +  +    fkll  v  + l +  +k+ t + +aa + ll ++ k
  sp|Q7M424|GLB_BUCUU  90 aKKLSRNHTAR-GITADDFKLLQGVFKTFLDEATGKKATNEHKAAWDALLTMLIK 143
                          278*****876.799***********************************99865 PP

>> sp|Q9TT34|HBB_PONPY  Hemoglobin subunit beta (Fragment) OS=Pongo pygmaeus GN=HBB PE=2 SV=1
   #    score  bias  c-Evalue  i-Evalue hmmfrom  hmm to    alifrom  ali to    envfrom  env to     acc
 ---   ------ ----- --------- --------- ------- -------    ------- -------    ------- -------    ----
   1 !   45.4   0.3   5.8e-13   2.8e-10     114     149 .]       1      36 []       1      36 [] 0.98

  Alignments for each domain:
  == domain 1  score: 45.4 bits;  conditional E-value: 5.8e-13
             globins4 114 vdvlaarlpkeftadvqaaleKllalvakllaskYk 149
                          v+vla++++keft++vqaa++K++a va++la+kY+
  sp|Q9TT34|HBB_PONPY   1 VCVLAHHFGKEFTPQVQAAYQKVVAGVANALAHKYH 36 
                          79*********************************7 PP

>> sp|O77003|GLB_BIOGL  Globin OS=Biomphalaria glabrata PE=3 SV=3
   #    score  bias  c-Evalue  i-Evalue hmmfrom  hmm to    alifrom  ali to    envfrom  env to     acc
 ---   ------ ----- --------- --------- ------- -------    ------- -------    ------- -------    ----
   1 !   45.2   0.1     7e-13   3.4e-10       2     145 ..       2     149 ..       1     151 [] 0.91

  Alignments for each domain:
  == domain 1  score: 45.2 bits;  conditional E-value: 7e-13
             globins4   2 vLseaektkvkavWakveadvee...sGadiLvrlfkstPatqefFekFkdLstedelkksadvkkHgkkvldAlsdalakld..eklea 86 
                           Ls+a+k+++ a W k  a +++    G + +  +f   P+ +  F kF+  + +d+lk+ a+  k  + ++ Al   l++++  ++l+a
  sp|O77003|GLB_BIOGL   2 SLSDADKKALDASWKKLTAGADGkknAGINLVLWMFANVPNMRAQFSKFNANQSDDALKGDAEFIKQVNVIVAALDGLLQSVNnpGQLQA 91 
                          69***************998875222799*****************************************************5589**** PP

             globins4  87 klkdLselHakklkvdpkyfkllsevlvdvlaarlpkeftadvqaaleKllalvaklla 145
                          +l +L+++H  +lk+  ++f  l + +   + + l+   ++d   a   l+a + ++l+
  sp|O77003|GLB_BIOGL  92 NLDKLAKSHV-NLKIGLEFFGPLQQNIHSFIESALGVGAGSDEPKAWGNLIAAFNETLK 149
                          *********8.59**************99999999999999988888888888887776 PP

>> sp|P14822|GLB2B_ANAIN  Globin-2 B chain OS=Anadara inaequivalvis PE=1 SV=1
   #    score  bias  c-Evalue  i-Evalue hmmfrom  hmm to    alifrom  ali to    envfrom  env to     acc
 ---   ------ ----- --------- --------- ------- -------    ------- -------    ------- -------    ----
   1 !   43.8   0.0   1.8e-12   8.7e-10       5     142 ..      14     149 ..       9     151 .] 0.90

  Alignments for each domain:
  == domain 1  score: 43.8 bits;  conditional E-value: 1.8e-12
               globins4   5 eaektkvkavWakveadveesGadiLvrlfkstPatqefFekFkdLstedelkksadvkkHgkkvldAlsdalakld..ekleaklkd 90 
                            +++k  ++  W+    d+e++G   +  lfk+ P ++ +F + +d+s   + k + +++ H+ +++ Al++ +  ld  e+l+  +++
  sp|P14822|GLB2B_ANAIN  14 ADQKDLLRMSWGVLSVDMEGTGLMLMANLFKTSPSAKGKFARLGDVS---AGKDNSKLRGHSITLMYALQNFVDALDdvERLKCVVEK 98 
                            3457788999*************************************...7799**********************648889999999 PP

               globins4  91 LselHakklkvdpkyfkllsevlvdvlaarlpkeftadvqaaleKllalvak 142
                             + +H ++ ++    f  +   l ++l+ar+++ f  d  +a   l+a+v+ 
  sp|P14822|GLB2B_ANAIN  99 FAVNHINR-QISADEFGEIVGPLRQTLKARMGNYFDEDTVSAWASLVAVVQA 149
                            99999876.899****99999*********************9999999876 PP

>> sp|P81044|HBAZ_MACEU  Hemoglobin subunit zeta (Fragments) OS=Macropus eugenii PE=1 SV=1
   #    score  bias  c-Evalue  i-Evalue hmmfrom  hmm to    alifrom  ali to    envfrom  env to     acc
 ---   ------ ----- --------- --------- ------- -------    ------- -------    ------- -------    ----
   1 !   31.9   4.3   8.3e-09     4e-06      31     113 ..      16      77 ..       7      79 .] 0.88

  Alignments for each domain:
  == domain 1  score: 31.9 bits;  conditional E-value: 8.3e-09
              globins4  31 vrlfkstPatqefFekFkdLstedelkksadvkkHgkkvldAlsdalakldekleaklkdLselHakklkvdpkyfkllsevl 113
                            rlf+s+P+t+++F++F dL+       sa+++k               +d +++++l++LselHa  l+vdp +fklls+  
  sp|P81044|HBAZ_MACEU  16 KRLFTSYPQTKTYFPHF-DLH-----PDSAQLRKN--------------ID-NIHSALSKLSELHAYILRVDPVNFKLLSHXF 77 
                           69***************.999.....789999964..............55.67778999********************976 PP

>> sp|P59742|NGB1_ONCMY  Neuroglobin-1 OS=Oncorhynchus mykiss GN=ngb1 PE=2 SV=1
   #    score  bias  c-Evalue  i-Evalue hmmfrom  hmm to    alifrom  ali to    envfrom  env to     acc
 ---   ------ ----- --------- --------- ------- -------    ------- -------    ------- -------    ----
   1 !   43.1   0.0     3e-12   1.4e-09       2     139 ..       3     141 ..       2     150 .. 0.91

  Alignments for each domain:
  == domain 1  score: 43.1 bits;  conditional E-value: 3e-12
              globins4   2 vLseaektkvkavWakveadveesGadiLvrlfkstPatqefFekFkdLstedelkksadvkkHgkkvldAlsdalakld..ekleakl 88 
                           +L+e+ek+ ++  W   + d   +G+ +  rlf   Pa ++ F    +  t ++  +s++   H  kv+  + +a+ +ld    le  l
  sp|P59742|NGB1_ONCMY   3 KLTEKEKELIRVSWESLGKDKVPHGVIMFSRLFELEPALLNLFHYNTNCGTIQDCLSSPEFLDHVTKVMLVIDAAVSHLDnlHTLEDFL 91 
                           599****************************************************************************9556678889 PP

              globins4  89 kdLselHakklkvdpkyfkllsevlvdvlaarlpkeftadvqaaleKllal 139
                            +L ++H +   v+ + f +++e l+ +l+  l++ +ta+   a   +  +
  sp|P59742|NGB1_ONCMY  92 LNLGKKH-QAVGVNTQSFAVVGESLLYMLQCSLGQGYTAPLRQAWLNMYTI 141
                           9999999.5789***************************997776555444 PP

>> sp|P23216|GLBP1_GLYDI  Globin, major polymeric component P1 OS=Glycera dibranchiata PE=1 SV=1
   #    score  bias  c-Evalue  i-Evalue hmmfrom  hmm to    alifrom  ali to    envfrom  env to     acc
 ---   ------ ----- --------- --------- ------- -------    ------- -------    ------- -------    ----
   1 !   43.0   0.0   3.2e-12   1.5e-09       2     123 ..       2     124 ..       1     144 [. 0.86

  Alignments for each domain:
  == domain 1  score: 43.0 bits;  conditional E-value: 3.2e-12
               globins4   2 vLseaektkvkavWakveadv..eesGadiLvrlfkstPatqefFekFkdLstedelkksadvkkHgkkvldAlsdalakld..ekle 85 
                            +L++++  ++ka W +v a    ++ G ++ ++ f   P+    F    +    ++lk s ++++Hgk ++d +++a+a++d  +++ 
  sp|P23216|GLBP1_GLYDI   2 HLTADQVAALKASWPEVSAGDggAQLGLEMFTKYFHENPQMMFIFGYS-G--RTEALKHSSKLQHHGKVIIDQIGKAVAEMDnaKQMA 86 
                            7999999**********8865125679999999999999988887655.3..3479*************************8677999 PP

               globins4  86 aklkdLselHakklkvdpkyfkllsevlvdvlaarlpk 123
                            ++l++L  +H     +  ++f  l+ +l+d + ++ p+
  sp|P23216|GLBP1_GLYDI  87 GTLHALGVRHKGFGDIRAEFFPALGMCLLDAMEEKVPG 124
                            9*******************************999887 PP

>> sp|P21659|GLBP2_GLYDI  Globin, polymeric component P2 OS=Glycera dibranchiata PE=2 SV=1
   #    score  bias  c-Evalue  i-Evalue hmmfrom  hmm to    alifrom  ali to    envfrom  env to     acc
 ---   ------ ----- --------- --------- ------- -------    ------- -------    ------- -------    ----
   1 !   43.0   0.0   3.4e-12   1.6e-09       2     124 ..       2     125 ..       1     146 [. 0.84

  Alignments for each domain:
  == domain 1  score: 43.0 bits;  conditional E-value: 3.4e-12
               globins4   2 vLseaektkvkavWakveadv..eesGadiLvrlfkstPatqefFekFkdLstedelkksadvkkHgkkvldAlsdalakld..ekle 85 
                            +L++++  ++ka W +v a    ++ G +  ++ f   P+    F         d+lk +a++++Hgk ++d +++a+a++d  +++ 
  sp|P21659|GLBP2_GLYDI   2 PLTADQVAALKASWPEVSAGDggGQLGLELFTKYFHENPQMMFIFGYS---GRTDALKHNAKLQNHGKVIIDQIGKAVAEMDnaKQMA 86 
                            68999999*********7754114568888888888888877766544...4569**************************8677999 PP

               globins4  86 aklkdLselHakklkvdpkyfkllsevlvdvlaarlpke 124
                            ++l++L  +H     +   +f  l+ +l+d + ++ p+ 
  sp|P21659|GLBP2_GLYDI  87 GTLHALGVRHKGFGDIRADFFPALGMCLLDAMEEKVPGL 125
                            9*******************************9998875 PP

>> sp|P02222|GLB2_CHITH  Globin CTT-II beta OS=Chironomus thummi thummi PE=1 SV=2
   #    score  bias  c-Evalue  i-Evalue hmmfrom  hmm to    alifrom  ali to    envfrom  env to     acc
 ---   ------ ----- --------- --------- ------- -------    ------- -------    ------- -------    ----
   1 !   42.4   0.0   4.8e-12   2.3e-09       2     139 ..      17     155 ..      16     160 .] 0.76

  Alignments for each domain:
  == domain 1  score: 42.4 bits;  conditional E-value: 4.8e-12
              globins4   2 vLseaektkvkavWakveadveesGadiLvrlfkstPatqefFekFkdLstedelkksadvkkHgkkvldAlsdalakl.d.ekleakl 88 
                           +Ls++e + v+  Wa+v    + s +diL  +fk+ P    +F++F +    + lk+  +  +H+ ++++ +s+++a + +  ++  ++
  sp|P02222|GLB2_CHITH  17 PLSADEASLVRGSWAQV----KHSEVDILYYIFKANPDIMAKFPQFAGKD-LETLKGTGQFATHAGRIVGFVSEIVALMgNsANM-PAM 99 
                           89**************9....77889********************5433.568*************************643333.345 PP

              globins4  89 kdLselHakklk...vdpkyfkllsevlvdvlaarlp..keftadvqaaleKllal 139
                           ++L +  a ++k   ++   f+ + + lv  l+++ +    ++a+   +l+ ++++
  sp|P02222|GLB2_CHITH 100 ETLIKDMAANHKargIPKAQFNEFRASLVSYLQSKVSwnDSLGAAWTQGLDNVFNM 155
                           55555555444433388999999999999999887531144566666666666555 PP

>> sp|Q941Q2|HBL2_BRANA  Non-symbiotic hemoglobin 2 OS=Brassica napus GN=HB2 PE=3 SV=1
   #    score  bias  c-Evalue  i-Evalue hmmfrom  hmm to    alifrom  ali to    envfrom  env to     acc
 ---   ------ ----- --------- --------- ------- -------    ------- -------    ------- -------    ----
   1 !   42.0   1.1   6.8e-12   3.3e-09       2     146 ..       5     151 ..       4     154 .. 0.86

  Alignments for each domain:
  == domain 1  score: 42.0 bits;  conditional E-value: 6.8e-12
              globins4   2 vLseaektkvkavWakveadveesGadiLvrlfkstPatqefFekFkdLstedelkksadvkkHgkkvldAlsdalakl..dek...le 85 
                           v +e++   vk+ W   + d+ ++      +++   Pa++++F   +d  t++  ++++++k+H++kv +   ++  +l  ++k    +
  sp|Q941Q2|HBL2_BRANA   5 VFTEKQEALVKESWEILKQDIPKYSLHFFSQILEIAPAAKDMFSFLRD--TDEVPHNNPKLKAHAVKVFKMTCETAIQLreKGKvvvAD 91 
                           567888899*********************************975543..44555999***********99988888884234422246 PP

              globins4  86 aklkdLselHakklkvdpkyfkllsevlvdvlaarlpkeftadvqaaleKllalvakllas 146
                           ++l+ L   H k+  +dp+ f+++ e+lv +l+++l++++  +v++a  K+ + +a ++++
  sp|Q941Q2|HBL2_BRANA  92 TTLQYLGSVHFKSGVLDPH-FEVVKEALVRTLKEGLGEKYNEEVEGAWSKAYDHLALAIKA 151
                           7999**********99995.9******************************9999988876 PP

>> sp|Q90W04|NGB_TETNG  Neuroglobin OS=Tetraodon nigroviridis GN=ngb PE=2 SV=1
   #    score  bias  c-Evalue  i-Evalue hmmfrom  hmm to    alifrom  ali to    envfrom  env to     acc
 ---   ------ ----- --------- --------- ------- -------    ------- -------    ------- -------    ----
   1 !   41.8   0.0   7.4e-12   3.6e-09       2     140 ..       3     142 ..       2     150 .. 0.90

  Alignments for each domain:
  == domain 1  score: 41.8 bits;  conditional E-value: 7.4e-12
             globins4   2 vLseaektkvkavWakveadveesGadiLvrlfkstPatqefFekFkdLstedelkksadvkkHgkkvldAlsdalakld..ekleaklk 89 
                          +Ls ++k+ ++  W   + +   +G+    rlf   P+ ++ F    +    ++  +s++  +H  kv+  + +a+ +ld    le  l 
  sp|Q90W04|NGB_TETNG   3 KLSSKDKELIRGSWDSLGKNKVPHGVILFSRLFELDPELLNLFHYTTNCGSTQDCLSSPEFLEHVTKVMLVIDAAVSHLDdlHSLEDFLL 92 
                          599*****************************************9999988888999**********************74667788899 PP

             globins4  90 dLselHakklkvdpkyfkllsevlvdvlaarlpkeftadvqaaleKllalv 140
                          +L  +H +   v p+ f +++e l+ +l+  l++ +ta+   a   + ++v
  sp|Q90W04|NGB_TETNG  93 NLGRKH-QAVGVKPQSFAMVGESLLYMLQCSLGQAYTASLRQAWLNMYSVV 142
                          *****9.5789***************************9987766665555 PP

>> sp|P14395|GLB1A_ANATR  Globin-1 subunit alpha OS=Anadara trapezia PE=1 SV=3
   #    score  bias  c-Evalue  i-Evalue hmmfrom  hmm to    alifrom  ali to    envfrom  env to     acc
 ---   ------ ----- --------- --------- ------- -------    ------- -------    ------- -------    ----
   1 !   41.7   0.0   8.2e-12     4e-09       4     143 ..      12     150 ..       9     151 .] 0.88

  Alignments for each domain:
  == domain 1  score: 41.7 bits;  conditional E-value: 8.2e-12
               globins4   4 seaektkvkavWakv.eadveesGadiLvrlfkstPatqefFekFkdLstedelkksadvkkHgkkvldAlsdalakld..ekleakl 88 
                            sea k +++  W+    ad+e +G   L  lf+  P t+++F + +d++   + k++ +++ H+ ++  Al   + +ld   +l+  +
  sp|P14395|GLB1A_ANATR  12 SEAIKGNLRRSWGVLmSADIEATGLTYLANLFTLRPDTKTYFTRLGDVQ---KGKANSKLRGHAITLTYALDWFVDSLDdpSRLKCVV 96 
                            677899999***9862689****************************99...889***********************7355666667 PP

               globins4  89 kdLselHakklkvdpkyfkllsevlvdvlaarlpkeftadvqaaleKllalvakl 143
                            ++ + +H ++ k+    f  + e + ++l+ar+++ ++ dv +a   l+ +v+ +
  sp|P14395|GLB1A_ANATR  97 EKFAVNHINR-KISGDAFGSIIEPMKETLKARMGSYYSDDVAGAWAALIGVVQAA 150
                            7777777654.9********************************99998888765 PP

>> sp|P41261|GLB2_PHAPT  Hemoglobin-2 OS=Phacoides pectinatus PE=1 SV=2
   #    score  bias  c-Evalue  i-Evalue hmmfrom  hmm to    alifrom  ali to    envfrom  env to     acc
 ---   ------ ----- --------- --------- ------- -------    ------- -------    ------- -------    ----
   1 !   41.2   0.0   1.2e-11   5.8e-09       2     144 ..       3     143 ..       2     147 .. 0.87

  Alignments for each domain:
  == domain 1  score: 41.2 bits;  conditional E-value: 1.2e-11
              globins4   2 vLseaektkvkavWakveadveesGadiLvrlfkstPatqefFek.FkdLstedelkksadvkkHgkkvldAlsdalakldekleakl. 88 
                           +L++ +k ++++ W+k   +    G+   + lfk++P+t++ F++ F++L+  ++l+ ++++k+ +    + +s  + +ld+++   l 
  sp|P41261|GLB2_PHAPT   3 TLTNPQKAAIRSSWSKFMDNGVSNGQGFYMDLFKAHPETLTPFKSlFGGLT-LAQLQDNPKMKAQSLVFCNGMSSFVDHLDDNMLVVLi 90 
                           589999*************************************98477776.99**************************977766542 PP

              globins4  89 kdLselHakklkvdpkyfkllsevlvdvlaarlpkeftadvqaaleKllalvakll 144
                           +++++lH ++  +    ++   ++l++ +  +  +++   ++ a e ++  ++k+l
  sp|P41261|GLB2_PHAPT  91 QKMAKLHNNR-GIRASDLRTAYDILIHYMEDH--NHMVGGAKDAWEVFVGFICKTL 143
                           8899999765.799999999999999999999..6777777888888888888876 PP

>> sp|P29243|GLBV_CHITP  Globin CTT-V OS=Chironomus thummi piger GN=CTT-V PE=3 SV=1
   #    score  bias  c-Evalue  i-Evalue hmmfrom  hmm to    alifrom  ali to    envfrom  env to     acc
 ---   ------ ----- --------- --------- ------- -------    ------- -------    ------- -------    ----
   1 !   40.8   0.3   1.5e-11   7.3e-09       2     139 ..      18     152 ..       2     158 .. 0.80

  Alignments for each domain:
  == domain 1  score: 40.8 bits;  conditional E-value: 1.5e-11
              globins4   2 vLseaektkvkavWakveadveesGadiLvrlfkstPatqefFekFkdLstedelkksadvkkHgkkvldAlsdalakldekleaklkd 90 
                           +L+ +e + vk+ W +v    +   +diL  +fk++P  q +F++F +    d +k s +  +H+ +++  ls+ +a      ea+l++
  sp|P29243|GLBV_CHITP  18 PLTSDEANLVKSSWNQV----KHNEVDILAAVFKAYPDIQAKFPQFAGK-DLDSIKTSGQFATHATRIVSFLSELIALS--GNEANLSA 99 
                           6999*************....56679********************665.489*********************99984..34455555 PP

              globins4  91 LselHakklkvdpky.......fkllsevlvdvlaarlpkeftadvqaaleKllal 139
                           + +l  kkl vd k+       f+ +  +l+  l ++    ++ +v aa e +l+ 
  sp|P29243|GLBV_CHITP 100 VYGL-VKKLGVDHKNrgitqgqFNEFKTALISYLSSH--VSWGDNVAAAWEHALEN 152
                           4443.34444444432222222888889999999999..78999999999998876 PP

>> sp|P21660|GLBP3_GLYDI  Globin, polymeric component P3 OS=Glycera dibranchiata PE=1 SV=1
   #    score  bias  c-Evalue  i-Evalue hmmfrom  hmm to    alifrom  ali to    envfrom  env to     acc
 ---   ------ ----- --------- --------- ------- -------    ------- -------    ------- -------    ----
   1 !   41.0   0.0   1.3e-11   6.3e-09       2     121 ..       2     122 ..       1     143 [. 0.88

  Alignments for each domain:
  == domain 1  score: 41.0 bits;  conditional E-value: 1.3e-11
               globins4   2 vLseaektkvkavWakveadv..eesGadiLvrlfkstPatqefFekFkdLstedelkksadvkkHgkkvldAlsdalakld..ekle 85 
                            +L++++  ++ka W +v a    ++ G ++ +r f   P+    F   +      +lk + ++++Hgk +++ +++a+ +ld   k+e
  sp|P21660|GLBP3_GLYDI   2 HLTADQVAALKASWPEVSAGDggAQLGLEMFTRYFDENPQMMFVFGYSGRT---SALKHNSKLQNHGKIIVHQIGQAVSELDdgSKFE 86 
                            7999999**********98651256899***********999888776544...59*************************657899* PP

               globins4  86 aklkdLselHakklkvdpkyfkllsevlvdvlaarl 121
                            a+l++L + H     +  +yf  l+++l++ + ++ 
  sp|P21660|GLBP3_GLYDI  87 ATLHKLGQEHKGFGDIKGEYFPALGDALLEAMNSKV 122
                            *****************************9998874 PP

>> sp|P02216|GLB1_GLYDI  Globin, major monomeric component OS=Glycera dibranchiata PE=1 SV=2
   #    score  bias  c-Evalue  i-Evalue hmmfrom  hmm to    alifrom  ali to    envfrom  env to     acc
 ---   ------ ----- --------- --------- ------- -------    ------- -------    ------- -------    ----
   1 !   40.4   0.1     2e-11   9.7e-09       3     144 ..       2     141 ..       1     145 [. 0.88

  Alignments for each domain:
  == domain 1  score: 40.4 bits;  conditional E-value: 2e-11
              globins4   3 LseaektkvkavWakvea..dveesGadiLvrlfkstPatqefFekFkdLstedelkksadvkkHgkkvldAlsdalakl.d.ekleak 87 
                           Ls+a+++ + a W  +    + +++G+d L++++ ++P+    F  F + s        + v + g kvl  ++ a+ +l d +k+ a+
  sp|P02216|GLB1_GLYDI   2 LSAAQRQVIAATWKDIAGadNGAGVGKDCLIKFLSAHPQMAAVFG-FSGAS-------DPGVAALGAKVLAQIGVAVSHLgDeGKMVAQ 82 
                           89************996422457899****************996.76655.......799*******************9779***** PP

              globins4  88 lkdLselHa..kklkvdpkyfkllsevlvdvlaarlpkeftadvqaaleKllalvakll 144
                           +k++  +H    + ++  +yf+ l++ l+  + +r ++++ a+++ a   + a ++ +l
  sp|P02216|GLB1_GLYDI  83 MKAVGVRHKgyGNKHIKAQYFEPLGASLLSAMEHRIGGKMNAAAKDAWAAAYADISGAL 141
                           *****9996225789*****************************999988888777666 PP

>> sp|P02213|GLB1_ANAIN  Globin-1 OS=Anadara inaequivalvis PE=1 SV=2
   #    score  bias  c-Evalue  i-Evalue hmmfrom  hmm to    alifrom  ali to    envfrom  env to     acc
 ---   ------ ----- --------- --------- ------- -------    ------- -------    ------- -------    ----
   1 !   40.7   0.1   1.7e-11   8.3e-09       2     143 ..       9     145 ..       8     146 .] 0.93

  Alignments for each domain:
  == domain 1  score: 40.7 bits;  conditional E-value: 1.7e-11
              globins4   2 vLseaektkvkavWakveadveesGadiLvrlfkstPatqefFekFkdLstedelkksadvkkHgkkvldAlsdalakld..ekleakl 88 
                           +L+++ k+ ++  W  +++d ++ G+  ++ lf    +t  +F++ +d+s   + +++++++ H+ +++ Al++ + +ld  ++l   +
  sp|P02213|GLB1_ANAIN   9 QLTADVKKDLRDSWKVIGSDKKGNGVALMTTLFADNQETIGYFKRLGDVS---QGMANDKLRGHSITLMYALQNFIDQLDnpDDLVCVV 94 
                           689999*******************************************9...999***********************8677888888 PP

              globins4  89 kdLselHakklkvdpkyfkllsevlvdvlaarlpkeftadvqaaleKllalvakl 143
                           ++ + +H ++ k+    f  +   + +vla++   +f+ +   a  Kl+a+v+ +
  sp|P02213|GLB1_ANAIN  95 EKFAVNHITR-KISAAEFGKINGPIKKVLASK---NFGDKYANAWAKLVAVVQAA 145
                           9999999876.9*******************9...9**************99876 PP

>> sp|P59743|NGB2_ONCMY  Neuroglobin-2 OS=Oncorhynchus mykiss GN=ngb2 PE=2 SV=1
   #    score  bias  c-Evalue  i-Evalue hmmfrom  hmm to    alifrom  ali to    envfrom  env to     acc
 ---   ------ ----- --------- --------- ------- -------    ------- -------    ------- -------    ----
   1 !   40.3   0.0   2.3e-11   1.1e-08       2     136 ..       3     138 ..       2     150 .. 0.90

  Alignments for each domain:
  == domain 1  score: 40.3 bits;  conditional E-value: 2.3e-11
              globins4   2 vLseaektkvkavWakveadveesGadiLvrlfkstPatqefFekFkdLstedelkksadvkkHgkkvldAlsdalakld..ekleakl 88 
                           +L+e++k+ ++  W   + +   +G+ +  rlf   Pa ++ F    + s  ++  +s++   H  kv+  + +a+ +ld    le  l
  sp|P59743|NGB2_ONCMY   3 KLTEKDKELIRGSWESLGKNKVPHGVVMFSRLFELEPALLNLFHYNTNCSPTQDCLSSPEFLDHVTKVMLVIDAAVSHLDdlHTLEDFL 91 
                           599***********************************************999999***********************7466778889 PP

              globins4  89 kdLselHakklkvdpkyfkllsevlvdvlaarlpkeftadvqaaleKl 136
                            +L ++H +   v+ + f +++e l+ +l+  l++ +t +   a   +
  sp|P59743|NGB2_ONCMY  92 LNLGKKH-QAVGVNTQSFAVVGESLLYMLQCSLGHGYTGPLRQAWLNM 138
                           9**9999.5789*************************98887665444 PP

>> sp|Q23761|GLBZ_CHITH  Globin CTT-Z OS=Chironomus thummi thummi GN=CTT-Z PE=3 SV=1
   #    score  bias  c-Evalue  i-Evalue hmmfrom  hmm to    alifrom  ali to    envfrom  env to     acc
 ---   ------ ----- --------- --------- ------- -------    ------- -------    ------- -------    ----
   1 !   39.2   0.1   4.7e-11   2.3e-08       2     142 ..      18     155 ..      17     160 .. 0.76

  Alignments for each domain:
  == domain 1  score: 39.2 bits;  conditional E-value: 4.7e-11
              globins4   2 vLseaektkvkavWakveadveesGadiLvrlfkstPatqefFekFkdLstedelkksadvkkHgkkvldAlsdalakl..dekleakl 88 
                           +L+ +e   vk+ Wa+v    +   +diL  +fk++P  q  F++F +    d +k s +  +H+ +++  ls+ +a    + +l+a +
  sp|Q23761|GLBZ_CHITH  18 PLTSDEAALVKSSWAQV----KHNEVDILYTVFKAYPDIQARFPQFAGK-DLDTIKTSGQFATHATRIVSFLSELIALSgsESNLSAIY 101
                           6999*************....56679********************664.4889********************999754224444443 PP

              globins4  89 kdLselHakklk...vdpkyfkllsevlvdvlaarlpkeftadvqaaleKllalvak 142
                             +s+   + +k   +    f+ +  +lv  + ++    ++ +v aa   +l+ v +
  sp|Q23761|GLBZ_CHITH 102 GLISK-MGTDHKnrgITQTQFNKFRTALVSYISSN--VAWGDNVAAAWTHALDNVYT 155
                           33333.33333323377777888888888888887..66777888887777777765 PP

>> sp|P31331|GLB_NASMU  Globin OS=Nassarius mutabilis PE=1 SV=1
   #    score  bias  c-Evalue  i-Evalue hmmfrom  hmm to    alifrom  ali to    envfrom  env to     acc
 ---   ------ ----- --------- --------- ------- -------    ------- -------    ------- -------    ----
   1 !   39.7   0.2   3.4e-11   1.6e-08       3     139 ..       2     141 ..       1     145 [. 0.85

  Alignments for each domain:
  == domain 1  score: 39.7 bits;  conditional E-value: 3.4e-11
             globins4   3 LseaektkvkavWakveadvees...GadiLvrlfkstPatqefFekFkdLstedelkksadvkkHgkkvldAlsdalakld.ekleakl 88 
                          Ls+++kt++k  W    a+ e++    a +   lf  +P t+++F+ F      +++k+    k+Hg  v   l++ + ++d ++    l
  sp|P31331|GLB_NASMU   2 LSAEQKTALKDSWKILAANGETMvknSAAMFGLLFEKYPDTKKHFKTFD-GDHFAAMKATGMGKAHGMSVFSGLGALVSSVDdGECVLGL 90 
                          89***********999998887611145578899**************5.55699**************************645655555 PP

             globins4  89 .kdLselHakklkvdpkyfkllsevlvdvlaarlpkeftadvqaaleKllal 139
                           k+Ls +H+ +  v  + fkl+  +  + l +  +++ t ++++a + ll +
  sp|P31331|GLB_NASMU  91 aKKLSRNHTAR-GVTANDFKLMRSIFGEFLDKATGGKATESMKSAWDALLGV 141
                          378*****876.799*****************99**9999999999988765 PP

>> sp|P02212|GLB1_ANABR  Globin-1 OS=Anadara broughtonii PE=1 SV=1
   #    score  bias  c-Evalue  i-Evalue hmmfrom  hmm to    alifrom  ali to    envfrom  env to     acc
 ---   ------ ----- --------- --------- ------- -------    ------- -------    ------- -------    ----
   1 !   39.6   0.2   3.7e-11   1.8e-08       2     143 ..       9     145 ..       8     146 .] 0.93

  Alignments for each domain:
  == domain 1  score: 39.6 bits;  conditional E-value: 3.7e-11
              globins4   2 vLseaektkvkavWakveadveesGadiLvrlfkstPatqefFekFkdLstedelkksadvkkHgkkvldAlsdalakld..ekleakl 88 
                           +L+++ k+ ++  W  +++d ++ G+  ++ lf    +t  +F++ +++s   + +++++++ H+ +++ Al++ + +ld  ++l   +
  sp|P02212|GLB1_ANABR   9 QLTADVKKDLRDSWKVIGSDKKGNGVALMTTLFADNQETIGYFKRLGNVS---QGMANDKLRGHSITLMYALQNFIDQLDntDDLVCVV 94 
                           689999*************************************9999999...999***********************8567788888 PP

              globins4  89 kdLselHakklkvdpkyfkllsevlvdvlaarlpkeftadvqaaleKllalvakl 143
                           ++ + +H ++ k+    f  +   + +vla++   +f+ +   a  Kl+a+v+ +
  sp|P02212|GLB1_ANABR  95 EKFAVNHITR-KISAAEFGKINGPIKKVLASK---NFGDKYANAWAKLVAVVQAA 145
                           9999999876.9*******************9...9**************99876 PP

>> sp|P29245|GLBZ_CHITP  Globin CTT-Z OS=Chironomus thummi piger GN=CTT-Z PE=3 SV=1
   #    score  bias  c-Evalue  i-Evalue hmmfrom  hmm to    alifrom  ali to    envfrom  env to     acc
 ---   ------ ----- --------- --------- ------- -------    ------- -------    ------- -------    ----
   1 !   38.8   0.1   6.2e-11     3e-08       2     142 ..      18     155 ..      17     160 .. 0.76

  Alignments for each domain:
  == domain 1  score: 38.8 bits;  conditional E-value: 6.2e-11
              globins4   2 vLseaektkvkavWakveadveesGadiLvrlfkstPatqefFekFkdLstedelkksadvkkHgkkvldAlsdalakl..dekleakl 88 
                           +L+ +e   vk+ Wa+v    +   +diL  +fk++P  q  F++F +    d +k s +  +H+ +++  +s+ +a    + +l+a +
  sp|P29245|GLBZ_CHITP  18 PLTSDEAALVKSSWAQV----KHNEVDILYTVFKAYPDIQARFPQFAGK-DLDSIKTSGQFATHATRIVSFFSELIALSgsESNLSAIY 101
                           6999*************....56679********************665.489*********************999753224444443 PP

              globins4  89 kdLselHakklk...vdpkyfkllsevlvdvlaarlpkeftadvqaaleKllalvak 142
                             +s+   + +k   +    f+ +  +lv  + ++    ++ +v aa   +l+ v +
  sp|P29245|GLBZ_CHITP 102 GLISK-MGTDHKnrgITQTQFNEFRTALVSYISSN--VSWGDNVAAAWTHALDNVYT 155
                           33333.33333323377777888888888888887..67788888888777777765 PP

>> sp|P86881|NGB_DISMA  Neuroglobin OS=Dissostichus mawsoni PE=2 SV=1
   #    score  bias  c-Evalue  i-Evalue hmmfrom  hmm to    alifrom  ali to    envfrom  env to     acc
 ---   ------ ----- --------- --------- ------- -------    ------- -------    ------- -------    ----
   1 !   38.8   0.0   6.3e-11   3.1e-08       2     143 ..       3     145 ..       2     150 .. 0.92

  Alignments for each domain:
  == domain 1  score: 38.8 bits;  conditional E-value: 6.3e-11
             globins4   2 vLseaektkvkavWakveadveesGadiLvrlfkstPatqefFekFkdLstedelkksadvkkHgkkvldAlsdalakld..ekleaklk 89 
                          +Lse++k+ ++  W   + +   +G+ +  rlf   P+ ++ F    +    ++  +s++  +H  kv+  + +a+ +ld    le  l 
  sp|P86881|NGB_DISMA   3 KLSEKDKELIRGSWESLGKNKVPHGVVMFSRLFELDPELLTLFHYTTNCGSTQDCLSSPEFLEHVTKVMLVIDAAVSNLDdlPSLEDFLL 92 
                          59******************************************9999988888999**********************746689999** PP

             globins4  90 dLselHakklkvdpkyfkllsevlvdvlaarlpkeftadvqaaleKllalvakl 143
                          +L  +H +   v+ + f  ++e l+++l+  l++ +ta+   a   l ++v  +
  sp|P86881|NGB_DISMA  93 NLGRKH-QAVGVNTQSFAEVGESLLHMLQCSLGQAYTAPLRQAWLNLYSIVVAA 145
                          *****9.5789****************************998887777776665 PP

>> sp|P86880|NGB_CHAAC  Neuroglobin OS=Chaenocephalus aceratus PE=2 SV=1
   #    score  bias  c-Evalue  i-Evalue hmmfrom  hmm to    alifrom  ali to    envfrom  env to     acc
 ---   ------ ----- --------- --------- ------- -------    ------- -------    ------- -------    ----
   1 !   38.7   0.0   6.7e-11   3.3e-08       2     143 ..       3     145 ..       2     150 .. 0.92

  Alignments for each domain:
  == domain 1  score: 38.7 bits;  conditional E-value: 6.7e-11
             globins4   2 vLseaektkvkavWakveadveesGadiLvrlfkstPatqefFekFkdLstedelkksadvkkHgkkvldAlsdalakld..ekleaklk 89 
                          +Lse++k+ ++  W   + +   +G+ +  rlf   P+ ++ F    +    ++  +s++  +H  kv+  + +a+ +ld    le  l 
  sp|P86880|NGB_CHAAC   3 KLSEKDKELIRGSWESLGKNKVPHGVVMFSRLFELDPELLTLFHYTTNCGSTQDCLSSPEFLEHVTKVMLVIDAAVSHLDdlPSLEDFLL 92 
                          59******************************************9999988888999**********************746688999** PP

             globins4  90 dLselHakklkvdpkyfkllsevlvdvlaarlpkeftadvqaaleKllalvakl 143
                          +L  +H +   v+ + f  ++e l+ +l+  l++ +ta+   a   l ++v  +
  sp|P86880|NGB_CHAAC  93 NLGRKH-QAVGVNTQSFAEVGESLLYMLQCSLGQAYTAPLRQAWLNLYSIVVAA 145
                          *****9.5789****************************998887777776665 PP

>> sp|P02214|GLB_BUSCA  Globin OS=Busycotypus canaliculatus PE=1 SV=1
   #    score  bias  c-Evalue  i-Evalue hmmfrom  hmm to    alifrom  ali to    envfrom  env to     acc
 ---   ------ ----- --------- --------- ------- -------    ------- -------    ------- -------    ----
   1 !   38.7   0.2   6.7e-11   3.2e-08       5     127 ..       4     129 ..       1     145 [. 0.77

  Alignments for each domain:
  == domain 1  score: 38.7 bits;  conditional E-value: 6.7e-11
             globins4   5 eaektkvkavWakvead...veesGadiLvrlfkstPatqefFekFkdLstedelkksadvkkHgkkvldAlsdalakld.ek.leaklk 89 
                           a+kt++k+ W   +ad   + + G      lfk++P t+++F++F d  t +++      k+Hg+ v   l+ ++ ++d ++ +++  k
  sp|P02214|GLB_BUSCA   4 GAQKTALKESWKVLGADgptMMKNGSLLFGLLFKTYPDTKKHFKHFDD-ATFAAMDTTGVGKAHGVAVFSGLGSMICSIDdDDcVBGLAK 92 
                          6789999999988888622266789999999***************55.67999**99999******************54551455568 PP

             globins4  90 dLselHakklkvdpkyfkllsevlvdvlaarlpkefta 127
                          +Ls +H  +  v    fkll +v  + l +   ++ t 
  sp|P02214|GLB_BUSCA  93 KLSRNHLAR-GVSAADFKLLEAVFKZFLDEATQRKATD 129
                          9*****876.799********99988887654443332 PP

>> sp|Q23763|GLB78_CHITH  Globin CTT-VIIB-8 OS=Chironomus thummi thummi GN=CTT-7B8 PE=3 SV=1
   #    score  bias  c-Evalue  i-Evalue hmmfrom  hmm to    alifrom  ali to    envfrom  env to     acc
 ---   ------ ----- --------- --------- ------- -------    ------- -------    ------- -------    ----
   1 !   38.4   0.5   8.4e-11   4.1e-08       2     139 ..      18     152 ..      17     159 .. 0.85

  Alignments for each domain:
  == domain 1  score: 38.4 bits;  conditional E-value: 8.4e-11
               globins4   2 vLseaektkvkavWakveadveesGadiLvrlfkstPatqefFekFkdLstedelkksadvkkHgkkvldAlsdalakl.dekleakl 88 
                            +L+++e + v++ W  v        ++iL  +f ++P  q++F++F +    + +k      +H+ +++  ls+++a   +e   +++
  sp|Q23763|GLB78_CHITH  18 PLTADEASLVQSSWKAV----SHNEVEILAAVFAAYPDIQNKFPQFAGKD-LASIKDTGAFATHATRIVSFLSEVIALSgNESNASAV 100
                            699************99....44568********************6544.779**********************987556777777 PP

               globins4  89 kdLselHakklk...vdpkyfkllsevlvdvlaarlpkeftadvqaaleKllal 139
                            ++L  +  + +k   v    f  +  +lv  l ++    ++ +v aa +K+l+ 
  sp|Q23763|GLB78_CHITH 101 NSLVSKLGDDHKargVSAAQFGEFRTALVAYLSNH--VSWGDNVAAAWNKALDN 152
                            77777777666644588999999999********9..899**********9975 PP

>> sp|P23244|HBP2_CASGL  Hemoglobin-2 OS=Casuarina glauca GN=HBII PE=3 SV=1
   #    score  bias  c-Evalue  i-Evalue hmmfrom  hmm to    alifrom  ali to    envfrom  env to     acc
 ---   ------ ----- --------- --------- ------- -------    ------- -------    ------- -------    ----
   1 !   38.4   0.6   8.5e-11   4.2e-08       4     141 ..      10     153 ..       8     158 .. 0.81

  Alignments for each domain:
  == domain 1  score: 38.4 bits;  conditional E-value: 8.5e-11
              globins4   4 seaektkvkavWakveadveesGadiLvrlfkstPatqefFekFkdLstedelkksadvkkHgkkvldAlsdalakl.d.ekl...eak 87 
                           +e++   v + W+ ++ +++e G     ++f   P +q+ F   kd +    l+ ++++k H+  v     +   +l + +k+   e++
  sp|P23244|HBP2_CASGL  10 TEEQEALVVKSWSAMKPNAGELGLKFFLKIFEIAPSAQKLFSFLKDSN--VPLERNPKLKSHAMSVFLMTCESAVQLrKaGKVtvrESS 96 
                           677888999********************************9998876..7799***********965554444444244554222678 PP

              globins4  88 lkdLselHakklkvdpkyfkllsevlvdvlaarlpkeftadvqa....aleKllalva 141
                           lk+L  +H  k+ v  ++f++   +l++++++  p+ ++++++     a++Kl+a ++
  sp|P23244|HBP2_CASGL  97 LKKLGASHF-KHGVADEHFEVTKFALLETIKEAVPETWSPEMKNawgeAYDKLVAAIK 153
                           888988886.68999************************9998622235788888776 PP

>> sp|Q90YJ2|NGB_DANRE  Neuroglobin OS=Danio rerio GN=ngb PE=1 SV=1
   #    score  bias  c-Evalue  i-Evalue hmmfrom  hmm to    alifrom  ali to    envfrom  env to     acc
 ---   ------ ----- --------- --------- ------- -------    ------- -------    ------- -------    ----
   1 !   38.5   0.0   8.1e-11   3.9e-08       2     143 ..       3     145 ..       2     150 .. 0.91

  Alignments for each domain:
  == domain 1  score: 38.5 bits;  conditional E-value: 8.1e-11
             globins4   2 vLseaektkvkavWakveadveesGadiLvrlfkstPatqefFekFkdLstedelkksadvkkHgkkvldAlsdalakld..ekleaklk 89 
                          +Lse++k  ++  W   + +   +G    +rlf   Pa ++ F    +   + e  +s++  +H  kv+  + +a+ +ld    le  l 
  sp|Q90YJ2|NGB_DANRE   3 KLSEKDKGLIRDSWESLGKNKVPHGIVLFTRLFELDPALLTLFSYSTNCGDAPECLSSPEFLEHVTKVMLVIDAAVSHLDdlHTLEDFLL 92 
                          59************************************************9****************************74667788899 PP

             globins4  90 dLselHakklkvdpkyfkllsevlvdvlaarlpkeftadvqaaleKllalvakl 143
                          +L  +H +   v+ + f l++e l+ +l++ l+  +t++   a   + ++v  +
  sp|Q90YJ2|NGB_DANRE  93 NLGRKH-QAVGVNTQSFALVGESLLYMLQSSLGPAYTTSLRQAWLTMYSIVVSA 145
                          *****9.5789**********************999999888776666666555 PP

>> sp|P12548|GLB73_CHITH  Globin CTT-VIIB-3 OS=Chironomus thummi thummi GN=CTT-7B3 PE=1 SV=1
   #    score  bias  c-Evalue  i-Evalue hmmfrom  hmm to    alifrom  ali to    envfrom  env to     acc
 ---   ------ ----- --------- --------- ------- -------    ------- -------    ------- -------    ----
   1 !   38.2   0.5   9.5e-11   4.6e-08       2     139 ..      18     152 ..      17     159 .. 0.86

  Alignments for each domain:
  == domain 1  score: 38.2 bits;  conditional E-value: 9.5e-11
               globins4   2 vLseaektkvkavWakveadveesGadiLvrlfkstPatqefFekFkdLstedelkksadvkkHgkkvldAlsdalakl.dekleakl 88 
                            +L+++e + v++ W  v        +diL  +f ++P  q +F++F +    + +k      +H+ +++  ls+++a   +e   +++
  sp|P12548|GLB73_CHITH  18 PLTADEASLVQSSWKAV----SHNEVDILAAVFAAYPDIQAKFPQFAGKD-LASIKDTGAFATHATRIVSFLSEVIALSgNESNASAV 100
                            699************99....44568********************6544.779**********************987556777777 PP

               globins4  89 kdLselHakklk...vdpkyfkllsevlvdvlaarlpkeftadvqaaleKllal 139
                            ++L  +  + +k   v    f  +  +lv  l ++    ++ +v aa +K+l+ 
  sp|P12548|GLB73_CHITH 101 NSLVSKLGDDHKargVSAAQFGEFRTALVAYLSNH--VSWGDNVAAAWNKALDN 152
                            77777777666644588999999999********9..899**********9975 PP

>> sp|P04251|GLB1B_ANATR  Globin-1 subunit beta OS=Anadara trapezia PE=1 SV=3
   #    score  bias  c-Evalue  i-Evalue hmmfrom  hmm to    alifrom  ali to    envfrom  env to     acc
 ---   ------ ----- --------- --------- ------- -------    ------- -------    ------- -------    ----
   1 !   38.4   0.1   8.3e-11     4e-08       4     143 ..      13     151 ..      10     152 .] 0.89

  Alignments for each domain:
  == domain 1  score: 38.4 bits;  conditional E-value: 8.3e-11
               globins4   4 seae.ktkvkavWakveadveesGadiLvrlfkstPatqefFekFkdLstedelkksadvkkHgkkvldAlsdalakld..ekleakl 88 
                            s+a+ k  ++  W+    d+e++G   +  lfk+  a++++F + +d+s   + k + +++ H+ +++ Al++ +  ld  ++l+  +
  sp|P04251|GLB1B_ANATR  13 SNADqKDLLRLSWGVLSVDMEGTGLMLMANLFKTSSAARTKFARLGDVS---AGKDNSKLRGHSITLMYALQNFIDALDnvDRLKCVV 97 
                            555416778899*************************************...7799****************9999997556788888 PP

               globins4  89 kdLselHakklkvdpkyfkllsevlvdvlaarlpkeftadvqaaleKllalvakl 143
                            ++ + +H ++ ++    f  +   l ++l+ar+++ f  d  +a   l+a+v+ +
  sp|P04251|GLB1B_ANATR  98 EKFAVNHINR-QISADEFGEIVGPLRQTLKARMGSYFDEDTVSAWASLVAVVQAA 151
                            8888888875.899****99999**********************9999999876 PP

>> sp|P02226|GLB7A_CHITH  Globin CTT-VIIA OS=Chironomus thummi thummi GN=ctt-7A.1 PE=1 SV=2
   #    score  bias  c-Evalue  i-Evalue hmmfrom  hmm to    alifrom  ali to    envfrom  env to     acc
 ---   ------ ----- --------- --------- ------- -------    ------- -------    ------- -------    ----
   1 !   37.8   0.0   1.3e-10   6.2e-08       2     101 ..      18     113 ..      17     160 .. 0.82

  Alignments for each domain:
  == domain 1  score: 37.8 bits;  conditional E-value: 1.3e-10
               globins4   2 vLseaektkvkavWakveadveesGadiLvrlfkstPatqefFekFkdLstedelkksadvkkHgkkvldAlsdalakl.dekleakl 88 
                            +Ls+++   vk+ Wa+v     +s ++iL  +f+++P  q  F++F +    + +k      +H+ ++++ +s+++a + +e    ++
  sp|P02226|GLB7A_CHITH  18 PLSADQAALVKSTWAQV----RNSEVEILAAVFTAYPDIQARFPQFAGKD-VASIKDTGAFATHAGRIVGFVSEIIALIgNESNAPAV 100
                            6999************9....77889********************7655.899*************************668888899 PP

               globins4  89 kdLselHakklkv 101
                            ++L ++ a ++k 
  sp|P02226|GLB7A_CHITH 101 QTLVGQLAASHKA 113
                            9999999999873 PP

>> sp|P18966|GLB78_CHITP  Globin CTT-VIIB-8 OS=Chironomus thummi piger GN=CTT-7B8 PE=3 SV=1
   #    score  bias  c-Evalue  i-Evalue hmmfrom  hmm to    alifrom  ali to    envfrom  env to     acc
 ---   ------ ----- --------- --------- ------- -------    ------- -------    ------- -------    ----
   1 !   37.9   0.5   1.3e-10   6.1e-08       2     139 ..      18     152 ..      17     159 .. 0.85

  Alignments for each domain:
  == domain 1  score: 37.9 bits;  conditional E-value: 1.3e-10
               globins4   2 vLseaektkvkavWakveadveesGadiLvrlfkstPatqefFekFkdLstedelkksadvkkHgkkvldAlsdalakl.dekleakl 88 
                            +L+++e + v++ W  v        ++iL  +f ++P  q++F++F +    + +k      +H+ +++  ls+++a   +e   +++
  sp|P18966|GLB78_CHITP  18 PLTADEASLVQSSWKAV----SHNEVEILAAVFAAYPDIQNKFPQFAGKD-LASIKDTGAFATHATRIVSFLSEVIALSgNESNASAV 100
                            699************99....44568********************6544.779**********************987556777777 PP

               globins4  89 kdLselHakklk...vdpkyfkllsevlvdvlaarlpkeftadvqaaleKllal 139
                            ++L  +  + +k   v    f  +  +lv  l+a+    ++ +v aa +K+l+ 
  sp|P18966|GLB78_CHITP 101 NSLVSKLGDDHKargVSAAQFGEFRTALVAYLQAN--VSWGDNVAAAWNKALDN 152
                            77777777666644488899999999999999999..899**********9975 PP

>> sp|Q42831|HBL_HORVU  Non-symbiotic hemoglobin OS=Hordeum vulgare GN=HB PE=1 SV=1
   #    score  bias  c-Evalue  i-Evalue hmmfrom  hmm to    alifrom  ali to    envfrom  env to     acc
 ---   ------ ----- --------- --------- ------- -------    ------- -------    ------- -------    ----
   1 !   37.7   0.1   1.4e-10   6.7e-08       2     141 ..       9     155 ..       8     161 .. 0.82

  Alignments for each domain:
  == domain 1  score: 37.7 bits;  conditional E-value: 1.4e-10
             globins4   2 vLseaektkvkavWakveadveesGadiLvrlfkstPatqefFekFkdLstedelkksadvkkHgkkvldAlsdalakl.d.ekl...ea 86 
                          v se+    v++ Wa ++ d ++ G     ++f   P ++++F+  +d      l+ ++++k+H++ v     +a a+l + +k+   e+
  sp|Q42831|HBL_HORVU   9 VFSEEKEALVLKSWAIMKKDSANLGLRFFLKIFEIAPSARQMFPFLRDSD--VPLETNPKLKTHAVSVFVMTCEAAAQLrKaGKItvrET 96 
                          78999999************************************997765..6799*************999999999964565422378 PP

             globins4  87 klkdLselHakklkvdpkyfkllsevlvdvlaarlpke.ftadvqa....aleKllalva 141
                          +lk L + H  k+ v   +f++   +l++++++ lp++ +++++      a+++l+a ++
  sp|Q42831|HBL_HORVU  97 TLKRLGGTHL-KYGVADGHFEVTRFALLETIKEALPADmWGPEMRNawgeAYDQLVAAIK 155
                          99*******7.799999*******************994477776511114555555554 PP

>> sp|P84296|GLB74_CHITH  Globin CTT-VIIB-4 OS=Chironomus thummi thummi GN=CTT-7B4 PE=1 SV=1
   #    score  bias  c-Evalue  i-Evalue hmmfrom  hmm to    alifrom  ali to    envfrom  env to     acc
 ---   ------ ----- --------- --------- ------- -------    ------- -------    ------- -------    ----
   1 !   37.3   0.6   1.9e-10   9.2e-08       2     140 ..      18     153 ..      16     160 .. 0.81

  Alignments for each domain:
  == domain 1  score: 37.3 bits;  conditional E-value: 1.9e-10
               globins4   2 vLseaektkvkavWakveadveesGadiLvrlfkstPatqefFekFkdLstedelkksadvkkHgkkvldAlsdalakl.d....ekl 84 
                            +L+++e + v++ W  v        +diL  +f ++P  q +F++F +    + +k      +H+ +++  ls+++a   +      +
  sp|P84296|GLB74_CHITH  18 PLTADEASLVQSSWKAV----SHNEVDILAAVFAAYPDIQAKFPQFAGKD-LASIKDTGAFATHATRIVSFLSEVIALSgNasnaAAV 100
                            699************99....44568********************6544.779********************99975331111234 PP

               globins4  85 eaklkdLselHakklkvdpkyfkllsevlvdvlaarlpkeftadvqaaleKllalv 140
                            e+ l++L   H     v    f  +  +lv  l ++    ++ +v aa +K+l+  
  sp|P84296|GLB74_CHITH 101 EGLLNKLGSDHK-ARGVSAAQFGEFRTALVSYLSNH--VSWGDNVAAAWNKALDNT 153
                            445666666663.3459999999999**********..899***********9764 PP

>> sp|P84297|GLB74_CHITP  Globin CTT-VIIB-4 OS=Chironomus thummi piger GN=CTT-7B4 PE=3 SV=1
   #    score  bias  c-Evalue  i-Evalue hmmfrom  hmm to    alifrom  ali to    envfrom  env to     acc
 ---   ------ ----- --------- --------- ------- -------    ------- -------    ------- -------    ----
   1 !   37.3   0.6   1.9e-10   9.2e-08       2     140 ..      18     153 ..      16     160 .. 0.81

  Alignments for each domain:
  == domain 1  score: 37.3 bits;  conditional E-value: 1.9e-10
               globins4   2 vLseaektkvkavWakveadveesGadiLvrlfkstPatqefFekFkdLstedelkksadvkkHgkkvldAlsdalakl.d....ekl 84 
                            +L+++e + v++ W  v        +diL  +f ++P  q +F++F +    + +k      +H+ +++  ls+++a   +      +
  sp|P84297|GLB74_CHITP  18 PLTADEASLVQSSWKAV----SHNEVDILAAVFAAYPDIQAKFPQFAGKD-LASIKDTGAFATHATRIVSFLSEVIALSgNasnaAAV 100
                            699************99....44568********************6544.779********************99975331111234 PP

               globins4  85 eaklkdLselHakklkvdpkyfkllsevlvdvlaarlpkeftadvqaaleKllalv 140
                            e+ l++L   H     v    f  +  +lv  l ++    ++ +v aa +K+l+  
  sp|P84297|GLB74_CHITP 101 EGLLNKLGSDHK-ARGVSAAQFGEFRTALVSYLSNH--VSWGDNVAAAWNKALDNT 153
                            445666666663.3459999999999**********..899***********9764 PP

>> sp|P25165|GLBM_ANATR  Globin, minor OS=Anadara trapezia PE=3 SV=2
   #    score  bias  c-Evalue  i-Evalue hmmfrom  hmm to    alifrom  ali to    envfrom  env to     acc
 ---   ------ ----- --------- --------- ------- -------    ------- -------    ------- -------    ----
   1 !   37.1   0.0   2.2e-10   1.1e-07       7     143 ..      17     151 ..      11     152 .] 0.91

  Alignments for each domain:
  == domain 1  score: 37.1 bits;  conditional E-value: 2.2e-10
              globins4   7 ektkvkavWakveadveesGadiLvrlfkstPatqefFekFkdLstedelkksadvkkHgkkvldAlsdalakld..ekleaklkdLse 93 
                            k  ++  W+    d+e++G   +  lf   P+++ +F + ++Lst    + + +++ H+ +++ Al++ +  ld  ++l+  +++ + 
  sp|P25165|GLBM_ANATR  17 HKDLLRLSWGVLSDDMEGTGLMLMANLFNMSPESRLKFGRLGHLSTG---RDNSKLRGHSITLMYALKNFVDALDdvDRLKCVVEKFAV 102
                           57788999*************************************86...6899*****************999647788999999999 PP

              globins4  94 lHakklkvdpkyfkllsevlvdvlaarlpkeftadvqaaleKllalvakl 143
                           +H ++ ++  + f  +      vl  r++  f  ++ aa   l+a+v+ +
  sp|P25165|GLBM_ANATR 103 NHINR-QISAEEFGKIVGPFRAVLRIRMGDYFDEEIVAAWAALIAVVQAA 151
                           99876.899999999999999********************999999876 PP

>> sp|O24521|HBL2_ARATH  Non-symbiotic hemoglobin 2 OS=Arabidopsis thaliana GN=AHB2 PE=1 SV=1
   #    score  bias  c-Evalue  i-Evalue hmmfrom  hmm to    alifrom  ali to    envfrom  env to     acc
 ---   ------ ----- --------- --------- ------- -------    ------- -------    ------- -------    ----
   1 !   37.0   0.2   2.3e-10   1.1e-07       4     145 ..       7     150 ..       4     154 .. 0.86

  Alignments for each domain:
  == domain 1  score: 37.0 bits;  conditional E-value: 2.3e-10
              globins4   4 seaektkvkavWakveadveesGadiLvrlfkstPatqefFekFkdLstedel.kksadvkkHgkkvldAlsdalakl.d.ek...lea 86 
                           +e++   vk+ W   + d+ ++      +++   Pa++  F  F  L+ +de+ ++++++k+H++kv +   ++  +l + +k    ++
  sp|O24521|HBL2_ARATH   7 TEKQEALVKESWEILKQDIPKYSLHFFSQILEIAPAAKGLFS-F--LRDSDEVpHNNPKLKAHAVKVFKMTCETAIQLrEeGKvvvADT 92 
                           6677789*********************************96.6..666777758899**********999888888843244222468 PP

              globins4  87 klkdLselHakklkvdpkyfkllsevlvdvlaarlpkeftadvqaaleKllalvaklla 145
                           +l+ L   H k+  +dp+ f+++ e+l+ +l+++l++++  +v++a  ++ + +a +++
  sp|O24521|HBL2_ARATH  93 TLQYLGSIHLKSGVIDPH-FEVVKEALLRTLKEGLGEKYNEEVEGAWSQAYDHLALAIK 150
                           9***************95.9***************************999988887776 PP

>> sp|P02224|GLB6_CHITH  Globin CTT-VI OS=Chironomus thummi thummi GN=CTT-6 PE=1 SV=2
   #    score  bias  c-Evalue  i-Evalue hmmfrom  hmm to    alifrom  ali to    envfrom  env to     acc
 ---   ------ ----- --------- --------- ------- -------    ------- -------    ------- -------    ----
   1 !   36.8   0.4   2.6e-10   1.3e-07       2     138 ..      17     150 ..      16     160 .. 0.82

  Alignments for each domain:
  == domain 1  score: 36.8 bits;  conditional E-value: 2.6e-10
              globins4   2 vLseaektkvkavWakveadveesGadiLvrlfkstPatqefFekFkdLstedelkksadvkkHgkkvldAlsdalakl.dekleaklk 89 
                           vL+ ++   vk+ W+ v  +     +diL  +fk++P    +F++F +    d +k sa   +H+ +++  ls+++     +    +++
  sp|P02224|GLB6_CHITH  17 VLTTEQADLVKKTWSTV--KF--NEVDILYAVFKAYPDIMAKFPQFAGK-DLDSIKDSAAFATHATRIVSFLSEVISLAgSDANIPAIQ 100
                           899999*********99..44..458********************665.489*********************987764245556899 PP

              globins4  90 dLselHakklk...vdpkyfkllsevlvdvlaarlpkeftadvqaaleKlla 138
                           +L++  a+++k   v    f  +  +l + l+a+   +f  + ++a   +l+
  sp|P02224|GLB6_CHITH 101 NLAKELATSHKprgVSKDQFTEFRTALFTYLKAH--INFDGPTETAWTLALD 150
                           9999999999866788888988899999999998..6777777766665555 PP

>> sp|O24520|HBL1_ARATH  Non-symbiotic hemoglobin 1 OS=Arabidopsis thaliana GN=AHB1 PE=1 SV=1
   #    score  bias  c-Evalue  i-Evalue hmmfrom  hmm to    alifrom  ali to    envfrom  env to     acc
 ---   ------ ----- --------- --------- ------- -------    ------- -------    ------- -------    ----
   1 !   36.6   0.5     3e-10   1.5e-07       2     145 ..       8     153 ..       7     157 .. 0.81

  Alignments for each domain:
  == domain 1  score: 36.6 bits;  conditional E-value: 3e-10
              globins4   2 vLseaektkvkavWakveadveesGadiLvrlfkstPatqefFekFkdLstedelkksadvkkHgkkvldAlsdalakl.d.ekl...e 85 
                           v +e++   v + W+ ++ + +e G    +++f   P+t+++F   +d   ++  ++++++k H+  v     +   +l + +k+   e
  sp|O24520|HBL1_ARATH   8 VFTEEQEALVVKSWSVMKKNSAELGLKLFIKIFEIAPTTKKMFSFLRDSPIPA--EQNPKLKPHAMSVFVMCCESAVQLrKtGKVtvrE 94 
                           578899999**********************************9888876555..689*********9877666555553445542227 PP

              globins4  86 aklkdLselHakklkvdpkyfkllsevlvdvlaarlpkeftadvqaaleKllalvaklla 145
                           ++lk L  +H+k + v  ++f++   +l++++++  p+ ++++++ a  ++ + +  +++
  sp|O24520|HBL1_ARATH  95 TTLKRLGASHSK-YGVVDEHFEVAKYALLETIKEAVPEMWSPEMKVAWGQAYDHLVAAIK 153
                           89********86.5666689**********************999877666665555554 PP

>> sp|P14394|GLB2_ANATR  Globin-2B OS=Anadara trapezia PE=1 SV=1
   #    score  bias  c-Evalue  i-Evalue hmmfrom  hmm to    alifrom  ali to    envfrom  env to     acc
 ---   ------ ----- --------- --------- ------- -------    ------- -------    ------- -------    ----
   1 !   36.5   0.2   3.3e-10   1.6e-07       2     143 ..       9     145 ..       8     146 .] 0.92

  Alignments for each domain:
  == domain 1  score: 36.5 bits;  conditional E-value: 3.3e-10
              globins4   2 vLseaektkvkavWakveadveesGadiLvrlfkstPatqefFekFkdLstedelkksadvkkHgkkvldAlsdalakld..ekleakl 88 
                           +L+++ k+ ++  W   ++d ++ G   ++ lf  + +t  +F++ +d+s   + +++ +++ H+ +++ Al++ + +ld  ++l   +
  sp|P14394|GLB2_ANATR   9 QLTADVKKDLRDSWKVLGSDKKGDGMALMTTLFNDHQETIAYFKRMGDVS---QGMANSKLRGHSITLMYALQNFIDQLDstDDLICVV 94 
                           689999*******************************************9...8899**********************8667888888 PP

              globins4  89 kdLselHakklkvdpkyfkllsevlvdvlaarlpkeftadvqaaleKllalvakl 143
                           ++ + +H ++ k+    f  +   + +vla++   +f+ +   a  Kl+ +v+ +
  sp|P14394|GLB2_ANATR  95 EKFAVNHITR-KISGAEFGKINGPMKKVLASK---NFGDKYANAWAKLVGVVQAA 145
                           9999999876.899999*99**********99...99999999999999988765 PP

>> sp|Q9M630|HBL0_PHYPA  Non-symbiotic hemoglobin 0 OS=Physcomitrella patens subsp. patens GN=GLB0 PE=2 SV=1
   #    score  bias  c-Evalue  i-Evalue hmmfrom  hmm to    alifrom  ali to    envfrom  env to     acc
 ---   ------ ----- --------- --------- ------- -------    ------- -------    ------- -------    ----
   1 !   36.4   0.1   3.6e-10   1.7e-07       4     146 ..      25     169 ..      22     172 .. 0.88

  Alignments for each domain:
  == domain 1  score: 36.4 bits;  conditional E-value: 3.6e-10
              globins4   4 seaektkvkavWakveadveesGadiLvrlfkstPatqefFekFkdLstedelkksadvkkHgkkvldAlsdalakl..dek...leak 87 
                           s+++ + vk+ W   + d++  G +   ++f   P ++ ++   +d +    ++++++vk+H++ v    +da  +l  ++    le+k
  sp|Q9M630|HBL0_PHYPA  25 SKENEQLVKQSWEILKKDAQRNGINFFRKVFEIAPGAKAMYSFLRDST--IPFEENPKVKNHARYVFMMTGDAAVQLgeKGAyqvLESK 111
                           88999***********************************99888877..5689*******************9999533323337899 PP

              globins4  88 lkdLselHakklkvdpkyfkllsevlvdvlaarlpkeftadvqaaleKllalvakllas 146
                           l++L+  H +   v    f+++ e+++  +  + p  ++++ ++a   + +++a+++++
  sp|Q9M630|HBL0_PHYPA 112 LQKLAATHVNA-GVTDDQFEIVKEAILYAIEMGVPDLWSPELKSAWGDAYDMLAEQVKA 169
                           ********986.577788***************************99999999988876 PP

>> sp|P29242|GLB77_CHITP  Globin CTT-VIIB-7 OS=Chironomus thummi piger GN=CTT-7B7 PE=3 SV=1
   #    score  bias  c-Evalue  i-Evalue hmmfrom  hmm to    alifrom  ali to    envfrom  env to     acc
 ---   ------ ----- --------- --------- ------- -------    ------- -------    ------- -------    ----
   1 !   35.9   0.9   4.9e-10   2.4e-07       2     139 ..      18     152 ..      17     160 .. 0.80

  Alignments for each domain:
  == domain 1  score: 35.9 bits;  conditional E-value: 4.9e-10
               globins4   2 vLseaektkvkavWakveadveesGadiLvrlfkstPatqefFekFkdLstedelkksadvkkHgkkvldAlsdalakl.d.ekleak 87 
                            +Ls++e + vk+ W +v    +   +diL  +f ++P  q +F++F +    + +k  a   +H+ +++  +++++    +  +l+a 
  sp|P29242|GLB77_CHITP  18 PLSADEANLVKSSWDQV----KHNEVDILAAVFAAYPDIQAKFPQFAGKD-LASIKDTAAFATHATRIVSFFTEVISLSgNqANLSAV 100
                            79***************....56679********************6544.779*******************998765433566666 PP

               globins4  88 lkdLselHak..klkvdpkyfkllsevlvdvlaarlpkeftadvqaaleKllal 139
                            ++ +s+l  +     +    f  +  +lv  l+a+    ++ +v aa + +l+ 
  sp|P29242|GLB77_CHITP 101 YALVSKLGVDhkARGISAAQFGEFRTALVSYLQAH--VSWGDNVAAAWNHALDN 152
                            66666654431033488888988999999999999..78899999999988865 PP

>> sp|P02227|GLB8_CHITH  Globin CTT-VIII OS=Chironomus thummi thummi GN=CTT-8 PE=1 SV=1
   #    score  bias  c-Evalue  i-Evalue hmmfrom  hmm to    alifrom  ali to    envfrom  env to     acc
 ---   ------ ----- --------- --------- ------- -------    ------- -------    ------- -------    ----
   1 !   36.1   0.1   4.4e-10   2.2e-07       3     130 ..       5     129 ..       3     148 .. 0.81

  Alignments for each domain:
  == domain 1  score: 36.1 bits;  conditional E-value: 4.4e-10
              globins4   3 LseaektkvkavWakveadveesGadiLvrlfkstPatqefFekFkdLstedelkksadvkkHgkkvldAlsdalakl.dekleaklkd 90 
                           +s+++    k+ W  v    +   +diL  +fk+ P  q +F++F +    d +k sad   H+ ++++ +s+++  + + + + +lk+
  sp|P02227|GLB8_CHITH   5 MSADQLALFKSSWNTV----KHNEVDILYAVFKANPDIQAKFPQFAGK-DLDSIKDSADFAVHSGRIVGFFSEVIGLIgNPENRPALKT 88 
                           5667777788888888....66679********************665.489*************************966788889*** PP

              globins4  91 LselHakklk...vdpkyfkllsevlvdvlaarlpkeftadvq 130
                           L +  a+++k   ++   f+ + + lvd l ++l   +   ++
  sp|P02227|GLB8_CHITH  89 LIDGLASSHKargIEKAQFEEFRASLVDYLSHHLD--WNDTMK 129
                           *99999999866689999************99954..444444 PP

>> sp|P12549|GLB76_CHITH  Globin CTT-VIIB-6 OS=Chironomus thummi thummi GN=CTT-7B6 PE=1 SV=1
   #    score  bias  c-Evalue  i-Evalue hmmfrom  hmm to    alifrom  ali to    envfrom  env to     acc
 ---   ------ ----- --------- --------- ------- -------    ------- -------    ------- -------    ----
   1 !   36.0   0.8   4.7e-10   2.3e-07       2     139 ..      18     152 ..      16     159 .. 0.85

  Alignments for each domain:
  == domain 1  score: 36.0 bits;  conditional E-value: 4.7e-10
               globins4   2 vLseaektkvkavWakveadveesGadiLvrlfkstPatqefFekFkdLstedelkksadvkkHgkkvldAlsdalakl.dekleakl 88 
                            +L+++e + v++ W  v        ++iL  +f ++P  q++F +F +    + +k      +H+ +++  ls+++a   ++   a++
  sp|P12549|GLB76_CHITH  18 PLTADEASLVQSSWKAV----SHNEVEILAAVFAAYPDIQNKFSQFAGKD-LASIKDTGAFATHATRIVSFLSEVIALSgNDSNAAAV 100
                            699************99....44568********************6544.779**********************987545666777 PP

               globins4  89 kdLselHakklk...vdpkyfkllsevlvdvlaarlpkeftadvqaaleKllal 139
                            ++L  +  + +k   v    f  +  +lv  l+a+    ++ +v aa +K+l+ 
  sp|P12549|GLB76_CHITH 101 NSLVSKLGDDHKargVSAAQFGEFRTALVAYLQAN--VSWGDNVAAAWNKALDN 152
                            77777777666644488899999999999999999..899**********9975 PP

>> sp|Q99JA8|NGB_RAT  Neuroglobin OS=Rattus norvegicus GN=Ngb PE=2 SV=1
   #    score  bias  c-Evalue  i-Evalue hmmfrom  hmm to    alifrom  ali to    envfrom  env to     acc
 ---   ------ ----- --------- --------- ------- -------    ------- -------    ------- -------    ----
   1 !   36.0   0.0   4.6e-10   2.2e-07       7     144 ..       5     144 ..       1     148 [. 0.92

  Alignments for each domain:
  == domain 1  score: 36.0 bits;  conditional E-value: 4.6e-10
           globins4   7 ektkvkavWakveadveesGadiLvrlfkstPatqefFekF.kdLstedelkksadvkkHgkkvldAlsdalakl.d.ekleaklkdLselH 95 
                        e + +++ W  v     e+G+    rlf   P  +  F+   ++ s +++  +s++   H +kv+  + +a+ ++ d   le  l++L  +H
  sp|Q99JA8|NGB_RAT   5 ESELIRQSWRAVSRSPLEHGTVLFSRLFALEPSLLPLFQYNgRQFSSPEDCLSSPEFLDHIRKVMLVIDAAVTNVeDlSSLEEYLATLGRKH 96 
                        67899*********************************8652689******************************768899*********** PP

           globins4  96 akklkvdpkyfkllsevlvdvlaarlpkeftadvqaaleKllalvakll 144
                             v    f  ++e l+ +l + l+ +ft++  +a  +l   v +++
  sp|Q99JA8|NGB_RAT  97 R-AVGVRLSSFSTVGESLLYMLEKCLGPDFTPATRTAWSQLYGAVVQAM 144
                        5.689********************************999888777665 PP

>> sp|Q23762|GLB7X_CHITH  Globin CTT-VIIB-10 OS=Chironomus thummi thummi GN=CTT-7B10 PE=3 SV=1
   #    score  bias  c-Evalue  i-Evalue hmmfrom  hmm to    alifrom  ali to    envfrom  env to     acc
 ---   ------ ----- --------- --------- ------- -------    ------- -------    ------- -------    ----
   1 !   35.9   0.7     5e-10   2.5e-07       2     139 ..      18     152 ..      17     159 .. 0.85

  Alignments for each domain:
  == domain 1  score: 35.9 bits;  conditional E-value: 5e-10
               globins4   2 vLseaektkvkavWakveadveesGadiLvrlfkstPatqefFekFkdLstedelkksadvkkHgkkvldAlsdalakl.dekleakl 88 
                            +L+++e + v++ W  v        ++iL  +f ++P  q++F +F +    + +k      +H+ +++  ls+++a   +e   +++
  sp|Q23762|GLB7X_CHITH  18 PLTADEASLVQSSWKAV----SHNEVEILAAVFAAYPDIQNKFSQFAGKD-LASIKDTGAFATHATRIVSFLSEVIALSgNESNASAV 100
                            699************99....44568********************6544.779**********************987556777777 PP

               globins4  89 kdLselHakklk...vdpkyfkllsevlvdvlaarlpkeftadvqaaleKllal 139
                            ++L  +  + +k   v    f  +  +lv  l+a+    ++ +v aa +K+l+ 
  sp|Q23762|GLB7X_CHITH 101 NSLVSKLGDDHKargVSAAQFGEFRTALVAYLQAN--VSWGDNVAAAWNKALDN 152
                            77777777666644488899999999999999999..899**********9975 PP

>> sp|P13579|GLB4_LUMTE  Extracellular globin-4 OS=Lumbricus terrestris PE=1 SV=1
   #    score  bias  c-Evalue  i-Evalue hmmfrom  hmm to    alifrom  ali to    envfrom  env to     acc
 ---   ------ ----- --------- --------- ------- -------    ------- -------    ------- -------    ----
   1 !   35.8   0.0   5.3e-10   2.6e-07       4     144 ..       8     150 ..       6     151 .] 0.82

  Alignments for each domain:
  == domain 1  score: 35.8 bits;  conditional E-value: 5.3e-10
              globins4   4 seaektkvkavWakveadveesGadiLvr.....lfkstPatqefFekFkdLstedelkksadvkkHgkkvldAlsdalakldek..le 85 
                           s +++ +++++W  v +   +    ++vr     lfk +P+++  Fe+ k  +      +s + k H ++v++ l   ++ ld+   l+
  sp|P13579|GLB4_LUMTE   8 SYEDRREIRHIWDDVWSSSFTDRRVAIVRavfddLFKHYPTSKALFERVKIDE-----PESGEFKSHLVRVANGLDLLINLLDDTlvLQ 91 
                           678999*********98776665555554444449*************95433.....6899*************99999998542278 PP

              globins4  86 aklkdLselHakklkvdpkyfkllsevlvdvlaarlpkeftadvqaaleKllalvakll 144
                           ++l +L+++H ++  v  +yf+ ++e+ + vl + l+     + +  +++l+a +ak+l
  sp|P13579|GLB4_LUMTE  92 SHLGHLADQHIQRKGVTKEYFRGIGEAFARVLPQVLSCFNVDAWNRCFHRLVARIAKDL 150
                           99******************************998665444455778888888888876 PP

>> sp|P28316|GLB_ASCSU  Extracellular globin OS=Ascaris suum PE=1 SV=2
   #    score  bias  c-Evalue  i-Evalue hmmfrom  hmm to    alifrom  ali to    envfrom  env to     acc
 ---   ------ ----- --------- --------- ------- -------    ------- -------    ------- -------    ----
   1 !   18.8   0.0   9.4e-05     0.046      16     103 ..      32     123 ..      22     134 .. 0.84
   2 !   14.8   0.1    0.0016      0.78      21      95 ..     188     263 ..     179     274 .. 0.87

  Alignments for each domain:
  == domain 1  score: 18.8 bits;  conditional E-value: 9.4e-05
             globins4  16 akvea..dveesGadiLvrlfkstPatqefFekFkdLstedelkksadvkkHgkkvldAlsdalakld..ekleaklkdLselHakkl.k 100
                          akv++  ++ + G d   ++f  +P  +++F++ ++  t++++++ +   k g+k+l A     a  d  e ++a  ++L ++Ha+ + +
  sp|P28316|GLB_ASCSU  32 AKVDTsnEARQDGIDLYKHMFENYPPLRKYFKNREEY-TAEDVQNDPFFAKQGQKILLACHVLCATYDdrETFNAYTRELLDRHARDHvH 120
                          555431156688*******************998665.5999***********************995478899999********87636 PP

             globins4 101 vdp 103
                          ++p
  sp|P28316|GLB_ASCSU 121 MPP 123
                          666 PP

  == domain 2  score: 14.8 bits;  conditional E-value: 0.0016
             globins4  21 dveesGadiLvrlfkstPatqefFekFkdLstedelkksadvkkHgkkvldAlsdalakld..ekleaklkdLselH 95 
                          ++++ G d   ++f  +P  +e F+  ++  t+++++k +   k g+++l A     a+ d  e +++ +++L e+H
  sp|P28316|GLB_ASCSU 188 TAKQNGIDLYKHMFENYPSMREAFKDRENY-TAEDVQKDPFFVKQGQRILLACHLLCASYDdeETFHMYVHELMERH 263
                          57789*******************998665.68889999999999**************954677889999999998 PP

>> sp|P19364|GLB7_ARTSX  Extracellular globin-E7 OS=Artemia sp. PE=1 SV=1
   #    score  bias  c-Evalue  i-Evalue hmmfrom  hmm to    alifrom  ali to    envfrom  env to     acc
 ---   ------ ----- --------- --------- ------- -------    ------- -------    ------- -------    ----
   1 !   35.5   0.0   6.8e-10   3.3e-07       3     114 ..       2     119 ..       1     136 [. 0.83

  Alignments for each domain:
  == domain 1  score: 35.5 bits;  conditional E-value: 6.8e-10
              globins4   3 LseaektkvkavWakvead.veesGadiLvrlfkstPatqefFekFkdLstedelkk..sadvkkHgkkvldAlsdalakl.dekleak 87 
                           L++ ek+ ++ +W+  +a   e   + +  +lf  +P+ + +F++F  L++   + +   +++++H ++v+dA+  ++  l  e l+++
  sp|P19364|GLB7_ARTSX   2 LTALEKQSIQDIWTILKAVgLEFLQVKMFGKLFADHPEYKAHFDNF--LTAIFSVAEdlVPKLRAHLHRVIDAFDLVIFALgRESLRGS 88 
                           8999**********998852566788999*****************..66555554411699*****************99559***** PP

              globins4  88 lkdLselHakklkvdpky....fkllsevlv 114
                           lkdL   H+ +  vdp      fkl+ +v+ 
  sp|P19364|GLB7_ARTSX  89 LKDLGIFHTGRDIVDPVEsltgFKLMVAVIE 119
                           ***************9753444777777775 PP

>> sp|P12550|GLB77_CHITH  Globin CTT-VIIB-7 OS=Chironomus thummi thummi GN=CTT-7B7 PE=1 SV=1
   #    score  bias  c-Evalue  i-Evalue hmmfrom  hmm to    alifrom  ali to    envfrom  env to     acc
 ---   ------ ----- --------- --------- ------- -------    ------- -------    ------- -------    ----
   1 !   34.8   1.0   1.1e-09   5.3e-07       2     139 ..      18     152 ..      17     160 .. 0.80

  Alignments for each domain:
  == domain 1  score: 34.8 bits;  conditional E-value: 1.1e-09
               globins4   2 vLseaektkvkavWakveadveesGadiLvrlfkstPatqefFekFkdLstedelkksadvkkHgkkvldAlsdalakl.d.ekleak 87 
                            +Ls++e   vk+ W +v    +   +diL  +f ++P  q +F++F +    + +k  a   +H+ +++  +++++    +  +l+a 
  sp|P12550|GLB77_CHITH  18 PLSADEAAIVKSSWDQV----KHNEVDILAAVFAAYPDIQAKFPQFAGKD-LASIKDTAAFATHATRIVSFFTEVISLSgNqANLSAV 100
                            79***************....56679********************6544.779*******************998765433566666 PP

               globins4  88 lkdLselHak..klkvdpkyfkllsevlvdvlaarlpkeftadvqaaleKllal 139
                            ++ +s+l  +     +    f  +  +lv  l+a+    ++ +v aa + +l+ 
  sp|P12550|GLB77_CHITH 101 YALVSKLGVDhkARGISAAQFGEFRTALVSYLQAH--VSWGDNVAAAWNHALDN 152
                            66666654431033488888988999999999999..78899999999988865 PP

>> sp|P84298|GLB75_CHITH  Globin CTT-VIIB-5/CTT-VIIB-9 OS=Chironomus thummi thummi GN=CTT-7B5 PE=1 SV=1
   #    score  bias  c-Evalue  i-Evalue hmmfrom  hmm to    alifrom  ali to    envfrom  env to     acc
 ---   ------ ----- --------- --------- ------- -------    ------- -------    ------- -------    ----
   1 !   35.2   0.9   8.3e-10     4e-07       2     139 ..      18     152 ..      17     159 .. 0.83

  Alignments for each domain:
  == domain 1  score: 35.2 bits;  conditional E-value: 8.3e-10
               globins4   2 vLseaektkvkavWakveadveesGadiLvrlfkstPatqefFekFkdLstedelkksadvkkHgkkvldAlsdalakl.dekleakl 88 
                            +L+++e + v++ W  v        ++iL  +f ++P  q++F +F +    + +k      +H+ +++  ls+++a   +    a++
  sp|P84298|GLB75_CHITH  18 PLTADEASLVQSSWKAV----SHNEVEILAAVFAAYPDIQNKFSQFAGKD-LASIKDTGAFATHATRIVSFLSEVIALSgNTSNAAAV 100
                            699************99....44568********************6544.779**********************986344555667 PP

               globins4  89 kdLselHakklk...vdpkyfkllsevlvdvlaarlpkeftadvqaaleKllal 139
                            ++L  +  + +k   v    f  +  +lv  l+a+    ++ +v aa +K+l+ 
  sp|P84298|GLB75_CHITH 101 NSLVSKLGDDHKargVSAAQFGEFRTALVAYLQAN--VSWGDNVAAAWNKALDN 152
                            77777766666544488899999999999999999..899**********9975 PP

>> sp|P84299|GLB75_CHITP  Globin CTT-VIIB-5/CTT-VIIB-9 OS=Chironomus thummi piger GN=CTT-7B5 PE=3 SV=1
   #    score  bias  c-Evalue  i-Evalue hmmfrom  hmm to    alifrom  ali to    envfrom  env to     acc
 ---   ------ ----- --------- --------- ------- -------    ------- -------    ------- -------    ----
   1 !   35.2   0.9   8.3e-10     4e-07       2     139 ..      18     152 ..      17     159 .. 0.83

  Alignments for each domain:
  == domain 1  score: 35.2 bits;  conditional E-value: 8.3e-10
               globins4   2 vLseaektkvkavWakveadveesGadiLvrlfkstPatqefFekFkdLstedelkksadvkkHgkkvldAlsdalakl.dekleakl 88 
                            +L+++e + v++ W  v        ++iL  +f ++P  q++F +F +    + +k      +H+ +++  ls+++a   +    a++
  sp|P84299|GLB75_CHITP  18 PLTADEASLVQSSWKAV----SHNEVEILAAVFAAYPDIQNKFSQFAGKD-LASIKDTGAFATHATRIVSFLSEVIALSgNTSNAAAV 100
                            699************99....44568********************6544.779**********************986344555667 PP

               globins4  89 kdLselHakklk...vdpkyfkllsevlvdvlaarlpkeftadvqaaleKllal 139
                            ++L  +  + +k   v    f  +  +lv  l+a+    ++ +v aa +K+l+ 
  sp|P84299|GLB75_CHITP 101 NSLVSKLGDDHKargVSAAQFGEFRTALVAYLQAN--VSWGDNVAAAWNKALDN 152
                            77777766666544488899999999999999999..899**********9975 PP

>> sp|P02228|GLB10_CHITH  Globin CTT-X OS=Chironomus thummi thummi GN=CTT-10 PE=1 SV=1
   #    score  bias  c-Evalue  i-Evalue hmmfrom  hmm to    alifrom  ali to    envfrom  env to     acc
 ---   ------ ----- --------- --------- ------- -------    ------- -------    ------- -------    ----
   1 !   34.6   0.7   1.2e-09     6e-07       3     145 ..       7     150 ..       5     151 .] 0.75

  Alignments for each domain:
  == domain 1  score: 34.6 bits;  conditional E-value: 1.2e-09
               globins4   3 LseaektkvkavWakveadveesGadiLvrlfkstPatqefFekFkdLstedelkksadvkkHgkkvldAlsdalakl.dekleaklk 89 
                            L + e ++v+a W  v        ++iL  +fk++P    +F+kF +    +++k  ad   H+ ++++ +++ +  l     +a+++
  sp|P02228|GLB10_CHITH   7 LDAHEVEQVQATWKAV----SHDEVEILYTVFKAHPDIMAKFPKFAGKD-LEAIKDTADFAVHASRIIGFFGEYVTLLgSSGNQAAIR 89 
                            6788999******999....34458********************6544.669***********************995445555555 PP

               globins4  90 dL....selHakklkvdpkyfkllsevlvdvl..aarlpkeftadvqaaleKllalvaklla 145
                            +L       H ++  +    f  + e +   l  ++++ ++ + + + a++K+++++ ++l 
  sp|P02228|GLB10_CHITH  90 TLlhdlGVFHKTR-GITKAQFGEFRETMTAYLkgHNKWNADISHSWDDAFDKAFSVIFEVLE 150
                            5410005555444.466666766777777777334567889999999999999999988875 PP

>> sp|Q6WZ20|NGB_MACMU  Neuroglobin OS=Macaca mulatta GN=NGB PE=2 SV=2
   #    score  bias  c-Evalue  i-Evalue hmmfrom  hmm to    alifrom  ali to    envfrom  env to     acc
 ---   ------ ----- --------- --------- ------- -------    ------- -------    ------- -------    ----
   1 !   34.8   0.0   1.1e-09   5.5e-07       8     144 ..       6     144 ..       2     148 .. 0.92

  Alignments for each domain:
  == domain 1  score: 34.8 bits;  conditional E-value: 1.1e-09
             globins4   8 ktkvkavWakveadveesGadiLvrlfkstPatqefFe.kFkdLstedelkksadvkkHgkkvldAlsdalakl.d.ekleaklkdLsel 94 
                           + +++ W  v     e+G+    rlf   P  +  F+ + ++ s +++  +s++   H +kv+  + +a+ ++ d   le  l++L  +
  sp|Q6WZ20|NGB_MACMU   6 PELIRQSWRAVSRSPLEHGTVLFARLFALEPDLLPLFQyNCRQFSSPEDCLSSPEFLDHIRKVMLVIDAAVTNVeDlSSLEEYLASLGRK 95 
                          57899*******9**********************998457899******************************7688999********* PP

             globins4  95 HakklkvdpkyfkllsevlvdvlaarlpkeftadvqaaleKllalvakll 144
                          H     v    f  ++e l+ +l + l+  ft++  aa  +l   v +++
  sp|Q6WZ20|NGB_MACMU  96 HR-AVGVKLSSFSTVGESLLYMLEKCLGPAFTPATRAAWSQLYGAVVQAM 144
                          *5.689*********************************99988887765 PP

>> sp|Q3KN66|NGB_PANTR  Neuroglobin OS=Pan troglodytes GN=NGB PE=2 SV=1
   #    score  bias  c-Evalue  i-Evalue hmmfrom  hmm to    alifrom  ali to    envfrom  env to     acc
 ---   ------ ----- --------- --------- ------- -------    ------- -------    ------- -------    ----
   1 !   34.8   0.0   1.1e-09   5.5e-07       8     144 ..       6     144 ..       2     148 .. 0.92

  Alignments for each domain:
  == domain 1  score: 34.8 bits;  conditional E-value: 1.1e-09
             globins4   8 ktkvkavWakveadveesGadiLvrlfkstPatqefFe.kFkdLstedelkksadvkkHgkkvldAlsdalakl.d.ekleaklkdLsel 94 
                           + +++ W  v     e+G+    rlf   P  +  F+ + ++ s +++  +s++   H +kv+  + +a+ ++ d   le  l++L  +
  sp|Q3KN66|NGB_PANTR   6 PELIRQSWRAVSRSPLEHGTVLFARLFALEPDLLPLFQyNCRQFSSPEDCLSSPEFLDHIRKVMLVIDAAVTNVeDlSSLEEYLASLGRK 95 
                          57899*******9**********************998457899******************************7688999********* PP

             globins4  95 HakklkvdpkyfkllsevlvdvlaarlpkeftadvqaaleKllalvakll 144
                          H     v    f  ++e l+ +l + l+  ft++  aa  +l   v +++
  sp|Q3KN66|NGB_PANTR  96 HR-AVGVKLSSFSTVGESLLYMLEKCLGPAFTPATRAAWSQLYGAVVQAM 144
                          *5.689*********************************99988887765 PP

>> sp|Q9NPG2|NGB_HUMAN  Neuroglobin OS=Homo sapiens GN=NGB PE=1 SV=1
   #    score  bias  c-Evalue  i-Evalue hmmfrom  hmm to    alifrom  ali to    envfrom  env to     acc
 ---   ------ ----- --------- --------- ------- -------    ------- -------    ------- -------    ----
   1 !   34.8   0.0   1.1e-09   5.5e-07       8     144 ..       6     144 ..       2     148 .. 0.92

  Alignments for each domain:
  == domain 1  score: 34.8 bits;  conditional E-value: 1.1e-09
             globins4   8 ktkvkavWakveadveesGadiLvrlfkstPatqefFe.kFkdLstedelkksadvkkHgkkvldAlsdalakl.d.ekleaklkdLsel 94 
                           + +++ W  v     e+G+    rlf   P  +  F+ + ++ s +++  +s++   H +kv+  + +a+ ++ d   le  l++L  +
  sp|Q9NPG2|NGB_HUMAN   6 PELIRQSWRAVSRSPLEHGTVLFARLFALEPDLLPLFQyNCRQFSSPEDCLSSPEFLDHIRKVMLVIDAAVTNVeDlSSLEEYLASLGRK 95 
                          57899*******9**********************998457899******************************7688999********* PP

             globins4  95 HakklkvdpkyfkllsevlvdvlaarlpkeftadvqaaleKllalvakll 144
                          H     v    f  ++e l+ +l + l+  ft++  aa  +l   v +++
  sp|Q9NPG2|NGB_HUMAN  96 HR-AVGVKLSSFSTVGESLLYMLEKCLGPAFTPATRAAWSQLYGAVVQAM 144
                          *5.689*********************************99988887765 PP

>> sp|Q6WZ18|NGB_CANFA  Neuroglobin OS=Canis familiaris GN=NGB PE=2 SV=2
   #    score  bias  c-Evalue  i-Evalue hmmfrom  hmm to    alifrom  ali to    envfrom  env to     acc
 ---   ------ ----- --------- --------- ------- -------    ------- -------    ------- -------    ----
   1 !   34.8   0.0   1.1e-09   5.5e-07       8     144 ..       6     144 ..       2     148 .. 0.92

  Alignments for each domain:
  == domain 1  score: 34.8 bits;  conditional E-value: 1.1e-09
             globins4   8 ktkvkavWakveadveesGadiLvrlfkstPatqefFe.kFkdLstedelkksadvkkHgkkvldAlsdalakl.d.ekleaklkdLsel 94 
                           + +++ W  v     e+G+    rlf   P  +  F+ + ++ s +++  +s++   H +kv+  +  a+ ++ d   le  l+ L ++
  sp|Q6WZ18|NGB_CANFA   6 PELIRQSWRAVRRSPLEHGTVLFARLFDLEPDLLPLFQyNCRQFSSPEDCLSSPEFLDHIRKVMLVIDTAVTNVeDlSSLEEYLAGLGKK 95 
                          57899******************************998457899******************************66889999******** PP

             globins4  95 HakklkvdpkyfkllsevlvdvlaarlpkeftadvqaaleKllalvakll 144
                          H     v    f  ++e l+ +l + l+  ft++v aa  +l   v +++
  sp|Q6WZ18|NGB_CANFA  96 HR-AVGVKLSSFSTVGESLLYMLEKCLGPAFTPAVRAAWSQLYGAVVQAM 144
                          95.689*********************************99988887765 PP

>> sp|O04985|HBL2_ORYSJ  Non-symbiotic hemoglobin 2 OS=Oryza sativa subsp. japonica GN=HB2 PE=2 SV=1
   #    score  bias  c-Evalue  i-Evalue hmmfrom  hmm to    alifrom  ali to    envfrom  env to     acc
 ---   ------ ----- --------- --------- ------- -------    ------- -------    ------- -------    ----
   1 !   34.8   0.7   1.1e-09   5.4e-07       3     144 ..      17     161 ..      15     168 .. 0.77

  Alignments for each domain:
  == domain 1  score: 34.8 bits;  conditional E-value: 1.1e-09
              globins4   3 LseaektkvkavWakveadveesGadiLvrlfkstPatqefFekFkdLstedelkksadvkkHgkkvldAlsdalakl.d.ekle...a 86 
                            se++   v++ Wa ++ d ++ G     ++f + P + ++F   ++   +  l+k++++k+H+  v     +a a+l + +k+    +
  sp|O04985|HBL2_ORYSJ  17 FSEEQEALVLKSWAIMKKDSANIGLRFFLKIFEVAPSASQMFSFLRN--SDVPLEKNPKLKTHAMSVFVMTCEAAAQLrKaGKVTvrdT 103
                           7999999***********************************75543..35679**************999999999965566651114 PP

              globins4  87 klkdLselHakklkvdpkyfkllsevlvdvlaarlpkef.tadvqaaleKllalvakll 144
                           +lk L   H  k+ v   +f++   +l++++++  p ++ ++++++a   + + +  ++
  sp|O04985|HBL2_ORYSJ 104 TLKRLGATHF-KYGVGDAHFEVTRFALLETIKEAVPVDMwSPAMKSAWSEAYNQLVAAI 161
                           5666666664.5679999******************99625666665444443333333 PP

>> sp|Q9FVL0|HBL1_MEDSA  Non-symbiotic hemoglobin 1 OS=Medicago sativa GN=MHB1 PE=2 SV=1
   #    score  bias  c-Evalue  i-Evalue hmmfrom  hmm to    alifrom  ali to    envfrom  env to     acc
 ---   ------ ----- --------- --------- ------- -------    ------- -------    ------- -------    ----
   1 !   34.4   1.2   1.4e-09     7e-07       4     147 ..      10     155 ..       8     157 .. 0.81

  Alignments for each domain:
  == domain 1  score: 34.4 bits;  conditional E-value: 1.4e-09
              globins4   4 seaektkvkavWakveadveesGadiLvrlfkstPatqefFekFkdLstedelkksadvkkHgkkvldAlsdalakl.d.ekl...eak 87 
                           +e++   v + W  ++ + +e G     ++f   P +q+ F   kd +    l+++ ++k H+  v     +   +l + +k+   e++
  sp|Q9FVL0|HBL1_MEDSA  10 TEEQEALVVKSWNAMKKNSAELGLKLFLKIFEIAPSAQKLFSFLKDSK--VPLEQNTKLKPHAMSVFLMTCESAVQLrKsGKVtvrESS 96 
                           677888999*********************************999988..6799***********976555444444344665112566 PP

              globins4  88 lkdLselHakklkvdpkyfkllsevlvdvlaarlpkeftadvqaaleKllalvakllask 147
                           lk+L  +H k + v  ++f++   +l++++++  p+ ++++++ a   + + + ++++s 
  sp|Q9FVL0|HBL1_MEDSA  97 LKKLGANHFK-YGVVDEHFEVTKFALLETIKEAVPEMWSPAMKNAWGEAYDQLVNAIKSE 155
                           7777777764.4566689*************************99988888888888765 PP

>> sp|Q9ER97|NGB_MOUSE  Neuroglobin OS=Mus musculus GN=Ngb PE=1 SV=1
   #    score  bias  c-Evalue  i-Evalue hmmfrom  hmm to    alifrom  ali to    envfrom  env to     acc
 ---   ------ ----- --------- --------- ------- -------    ------- -------    ------- -------    ----
   1 !   34.5   0.0   1.4e-09   6.6e-07       7     144 ..       5     144 ..       1     148 [. 0.92

  Alignments for each domain:
  == domain 1  score: 34.5 bits;  conditional E-value: 1.4e-09
             globins4   7 ektkvkavWakveadveesGadiLvrlfkstPatqefFekF.kdLstedelkksadvkkHgkkvldAlsdalakl.d.ekleaklkdLse 93 
                          e + +++ W  v     e+G+    rlf   P  +  F+   ++ s +++  +s++   H +kv+  + +a+ ++ d   le  l +L  
  sp|Q9ER97|NGB_MOUSE   5 ESELIRQSWRVVSRSPLEHGTVLFARLFALEPSLLPLFQYNgRQFSSPEDCLSSPEFLDHIRKVMLVIDAAVTNVeDlSSLEEYLTSLGR 94 
                          67899*******9999**********************8652689******************************7688999******** PP

             globins4  94 lHakklkvdpkyfkllsevlvdvlaarlpkeftadvqaaleKllalvakll 144
                          +H     v    f  ++e l+ +l + l+ +ft++  +a  +l   v +++
  sp|Q9ER97|NGB_MOUSE  95 KHR-AVGVRLSSFSTVGESLLYMLEKCLGPDFTPATRTAWSRLYGAVVQAM 144
                          **5.689********************************999988887765 PP

>> sp|P68168|HBPL_PARAD  Non-legume hemoglobin OS=Parasponia andersonii PE=1 SV=2
   #    score  bias  c-Evalue  i-Evalue hmmfrom  hmm to    alifrom  ali to    envfrom  env to     acc
 ---   ------ ----- --------- --------- ------- -------    ------- -------    ------- -------    ----
   1 !   34.4   0.7   1.5e-09   7.2e-07       3     135 ..      10     144 ..       8     159 .. 0.78

  Alignments for each domain:
  == domain 1  score: 34.4 bits;  conditional E-value: 1.5e-09
              globins4   3 LseaektkvkavWakveadveesGadiLvrlfkstPatqefFekFkdLstedelkksadvkkHgkkvldAlsdalakl.d.ekleaklk 89 
                            +e++   v ++Wa ++ + +e G +   ++f   P +++ F   kd   +  l++++++k H+ +v     +   +l + +k   k +
  sp|P68168|HBPL_PARAD  10 FTEEQEALVVKAWAVMKKNSAELGLQFFLKIFEIAPSAKNLFSYLKDS--PVPLEQNPKLKPHATTVFVMTCESAVQLrKaGKATVKES 96 
                           68899999*************************************985..5889************98766655555535577666666 PP

              globins4  90 dLselHakklk..vdpkyfkllsevlvdvlaarlpkeftadvqaaleK 135
                           dL    a ++k  v  ++f++   +l++++++  p+ ++++++ a   
  sp|P68168|HBPL_PARAD  97 DLKRIGAIHFKtgVVNEHFEVTRFALLETIKEAVPEMWSPEMKNAWGV 144
                           666666666652256688******************999999876433 PP

>> sp|P68169|HBPL_PARRI  Non-legume hemoglobin OS=Parasponia rigida PE=1 SV=2
   #    score  bias  c-Evalue  i-Evalue hmmfrom  hmm to    alifrom  ali to    envfrom  env to     acc
 ---   ------ ----- --------- --------- ------- -------    ------- -------    ------- -------    ----
   1 !   34.4   0.7   1.5e-09   7.2e-07       3     135 ..      10     144 ..       8     159 .. 0.78

  Alignments for each domain:
  == domain 1  score: 34.4 bits;  conditional E-value: 1.5e-09
              globins4   3 LseaektkvkavWakveadveesGadiLvrlfkstPatqefFekFkdLstedelkksadvkkHgkkvldAlsdalakl.d.ekleaklk 89 
                            +e++   v ++Wa ++ + +e G +   ++f   P +++ F   kd   +  l++++++k H+ +v     +   +l + +k   k +
  sp|P68169|HBPL_PARRI  10 FTEEQEALVVKAWAVMKKNSAELGLQFFLKIFEIAPSAKNLFSYLKDS--PVPLEQNPKLKPHATTVFVMTCESAVQLrKaGKATVKES 96 
                           68899999*************************************985..5889************98766655555535577666666 PP

              globins4  90 dLselHakklk..vdpkyfkllsevlvdvlaarlpkeftadvqaaleK 135
                           dL    a ++k  v  ++f++   +l++++++  p+ ++++++ a   
  sp|P68169|HBPL_PARRI  97 DLKRIGAIHFKtgVVNEHFEVTRFALLETIKEAVPEMWSPEMKNAWGV 144
                           666666666652256688******************999999876433 PP

>> sp|Q6WZ17|NGB_PIG  Neuroglobin OS=Sus scrofa GN=NGB PE=2 SV=2
   #    score  bias  c-Evalue  i-Evalue hmmfrom  hmm to    alifrom  ali to    envfrom  env to     acc
 ---   ------ ----- --------- --------- ------- -------    ------- -------    ------- -------    ----
   1 !   34.4   0.0   1.5e-09   7.2e-07       7     144 ..       5     144 ..       1     148 [. 0.92

  Alignments for each domain:
  == domain 1  score: 34.4 bits;  conditional E-value: 1.5e-09
           globins4   7 ektkvkavWakveadveesGadiLvrlfkstPatqefFe.kFkdLstedelkksadvkkHgkkvldAlsdalakl.d.ekleaklkdLselH 95 
                        e++ +++ W  v     e+G+    rlf   P  +  F+ + ++ s +++  +s++   H +kv+  + +a+ ++ d   le  l+ L  +H
  sp|Q6WZ17|NGB_PIG   5 EHELIRQSWRAVSRSPLEHGTVLFARLFDLEPDLLPLFQyNCRQFSSPEDCLSSPEFLDHIRKVMLVIDAAVTNVeDlSSLEEYLAGLGRKH 96 
                        7889********************************998457899******************************668899999*******9 PP

           globins4  96 akklkvdpkyfkllsevlvdvlaarlpkeftadvqaaleKllalvakll 144
                             v    f  ++e l+ +l + l+  ft++  aa  +l   v +++
  sp|Q6WZ17|NGB_PIG  97 R-AVGVKLSSFSAVGESLLYMLEKCLGPTFTPATRAAWSQLYGAVVQAM 144
                        5.689*********************************99988887765 PP

>> sp|O04986|HBL1_ORYSJ  Non-symbiotic hemoglobin 1 OS=Oryza sativa subsp. japonica GN=HB1 PE=1 SV=1
   #    score  bias  c-Evalue  i-Evalue hmmfrom  hmm to    alifrom  ali to    envfrom  env to     acc
 ---   ------ ----- --------- --------- ------- -------    ------- -------    ------- -------    ----
   1 !   34.2   1.3   1.6e-09     8e-07       3     144 ..      14     158 ..      12     164 .. 0.79

  Alignments for each domain:
  == domain 1  score: 34.2 bits;  conditional E-value: 1.6e-09
              globins4   3 LseaektkvkavWakveadveesGadiLvrlfkstPatqefFekFkdLstedelkksadvkkHgkkvldAlsdalakl.d.ekl...ea 86 
                            se++   v++ Wa  + d ++       ++f + P + ++F   ++   +  l+k++++k+H+  v     +a a+l + +k+   ++
  sp|O04986|HBL1_ORYSJ  14 FSEEQEALVLKSWAILKKDSANIALRFFLKIFEVAPSASQMFSFLRN--SDVPLEKNPKLKTHAMSVFVMTCEAAAQLrKaGKVtvrDT 100
                           7899999***********************************75543..35679**************999999999965566511145 PP

              globins4  87 klkdLselHakklkvdpkyfkllsevlvdvlaarlpkef.tadvqaaleKllalvakll 144
                           +lk L   H  k+ v   +f+++  +l+d+++++ p+++ ++++++a   + + +  ++
  sp|O04986|HBL1_ORYSJ 101 TLKRLGATHL-KYGVGDAHFEVVKFALLDTIKEEVPADMwSPAMKSAWSEAYDHLVAAI 158
                           6777777775.678999********************9625666666555444444433 PP

>> sp|Q6WZ19|NGB_BOVIN  Neuroglobin OS=Bos taurus GN=NGB PE=2 SV=2
   #    score  bias  c-Evalue  i-Evalue hmmfrom  hmm to    alifrom  ali to    envfrom  env to     acc
 ---   ------ ----- --------- --------- ------- -------    ------- -------    ------- -------    ----
   1 !   33.6   0.0   2.5e-09   1.2e-06       9     144 ..       7     144 ..       3     148 .. 0.92

  Alignments for each domain:
  == domain 1  score: 33.6 bits;  conditional E-value: 2.5e-09
             globins4   9 tkvkavWakveadveesGadiLvrlfkstPatqefFe.kFkdLstedelkksadvkkHgkkvldAlsdalakl.d.ekleaklkdLselH 95 
                          + +++ W +v     e+G+    rlf   P  +  F+ + ++ s +++  +s++   H +kv+  + +a+ ++ d   le  l+ L  +H
  sp|Q6WZ19|NGB_BOVIN   7 ELIRQSWREVSRSPLEHGTVLFARLFDLEPDLLPLFQyNCRQFSSPEDCLSSPEFLDHIRKVMLVIDAAVTNVeDlSSLEEYLAGLGRKH 96 
                          6899******************************998457899******************************668899999*******9 PP

             globins4  96 akklkvdpkyfkllsevlvdvlaarlpkeftadvqaaleKllalvakll 144
                               v    f  ++e l+ +l + l+  ft++  aa  +l   v +++
  sp|Q6WZ19|NGB_BOVIN  97 R-AVGVKLSSFSTVGESLLYMLEKCLGPAFTPATRAAWSQLYGAVVQAM 144
                          5.689*********************************99988887765 PP

>> sp|Q6EV97|NGB_RABIT  Neuroglobin OS=Oryctolagus cuniculus GN=NGB PE=2 SV=1
   #    score  bias  c-Evalue  i-Evalue hmmfrom  hmm to    alifrom  ali to    envfrom  env to     acc
 ---   ------ ----- --------- --------- ------- -------    ------- -------    ------- -------    ----
   1 !   33.7   0.0   2.4e-09   1.2e-06       7     144 ..       5     144 ..       1     148 [. 0.92

  Alignments for each domain:
  == domain 1  score: 33.7 bits;  conditional E-value: 2.4e-09
             globins4   7 ektkvkavWakveadveesGadiLvrlfkstPatqefFe.kFkdLstedelkksadvkkHgkkvldAlsdalakl.d.ekleaklkdLse 93 
                          e++ +++ W  v     e+G+    rlf   P  +  F+ + ++ s +++  +s++   H +kv+  + +a+ ++ d   le  l+ L  
  sp|Q6EV97|NGB_RABIT   5 EQELIRQSWRAVSRSPLEHGTVLFARLFDLEPDLLPLFQyNCRQFSSPEDCLSSPEFLDHIRKVMLVIDAAVTNVeDlSSLEEYLAGLGR 94 
                          7899********************************998457899******************************668899999*****9 PP

             globins4  94 lHakklkvdpkyfkllsevlvdvlaarlpkeftadvqaaleKllalvakll 144
                          +H     v    f  ++e l+ +l + l+  ft++  aa  +l   v +++
  sp|Q6EV97|NGB_RABIT  95 KHR-AVGVRFSSFSTVGESLLYMLEKCLGPAFTPATRAAWSQLYGAVVQAM 144
                          995.68999*******************************99988887765 PP

>> sp|Q9M593|HBL_ZEAMP  Non-symbiotic hemoglobin OS=Zea mays subsp. parviglumis GN=HB PE=1 SV=1
   #    score  bias  c-Evalue  i-Evalue hmmfrom  hmm to    alifrom  ali to    envfrom  env to     acc
 ---   ------ ----- --------- --------- ------- -------    ------- -------    ------- -------    ----
   1 !   33.4   0.8   2.9e-09   1.4e-06       3     126 ..      13     138 ..      11     162 .. 0.78

  Alignments for each domain:
  == domain 1  score: 33.4 bits;  conditional E-value: 2.9e-09
             globins4   3 LseaektkvkavWakveadveesGadiLvrlfkstPatqefFekFkdLstedelkksadvkkHgkkvldAlsdalakl.d.ekl...eak 87 
                            e++   v++ Wa ++ d+++ G     ++f   P ++++F   +d      l+k++++k+H+  v     +a a+l + +k+   e++
  sp|Q9M593|HBL_ZEAMP  13 FGEEQEALVLKSWAVMKKDAANLGLRFFLKVFEIAPSAKQMFSFLRDSD--VPLEKNPKLKTHAMSVFVMTCEAAAQLrKaGKVtvrETT 100
                          56788899**********************************8776654..679**************9999999999656676111445 PP

             globins4  88 lkdLselHakklkvdpkyfkllsevlvdvlaarlpkeft 126
                          lk L   H  ++ v   +f++ + +l++++++ lp+++ 
  sp|Q9M593|HBL_ZEAMP 101 LKRLGATHL-RYGVADGHFEVTGFALLETIKEALPADMW 138
                          555555554.45688899*****************9963 PP

>> sp|P13578|GLB3_TYLHE  Extracellular globin-2B OS=Tylorrhynchus heterochaetus PE=1 SV=1
   #    score  bias  c-Evalue  i-Evalue hmmfrom  hmm to    alifrom  ali to    envfrom  env to     acc
 ---   ------ ----- --------- --------- ------- -------    ------- -------    ------- -------    ----
   1 !   33.5   0.0   2.8e-09   1.4e-06       4     132 ..       5     131 ..       3     147 .. 0.77

  Alignments for each domain:
  == domain 1  score: 33.5 bits;  conditional E-value: 2.8e-09
              globins4   4 seaektkvkavWakvea.....dveesGadiLvrlfkstPatqefFekFkdLstedelkksadvkkHgkkvldAlsdalakl.d.ekle 85 
                           s+a++ +v+  W  + +          G+ i + lf   P+++  F +  ++       + ad k+H  +v++ l  a++ l d + l+
  sp|P13578|GLB3_TYLHE   5 SAADRHEVLDNWKGIWSaeftgRRVAIGQAIFQELFALDPNAKGVFGRV-NVD----KPSEADWKAHVIRVINGLDLAVNLLeDpKALQ 88 
                           667777777777555331111134568*********************9.333....36779********************768899* PP

              globins4  86 aklkdLselHakklkvdpkyfkllsevlvdvlaarlpkeftadvqaa 132
                            +lk+L+ +H ++  v   yf  + ++l++vl +  +++f +   +a
  sp|P13578|GLB3_TYLHE  89 EELKHLARQHRERSGVKAVYFDEMEKALLKVLPQV-SSHFNS---GA 131
                           *******************************9876.555643...44 PP

>> sp|P02223|GLB9_CHITH  Globin CTT-IX OS=Chironomus thummi thummi GN=CTT-9 PE=1 SV=2
   #    score  bias  c-Evalue  i-Evalue hmmfrom  hmm to    alifrom  ali to    envfrom  env to     acc
 ---   ------ ----- --------- --------- ------- -------    ------- -------    ------- -------    ----
   1 !   32.6   0.1   5.1e-09   2.5e-06       3     121 ..      19     136 ..      17     161 .] 0.72

  Alignments for each domain:
  == domain 1  score: 32.6 bits;  conditional E-value: 5.1e-09
              globins4   3 LseaektkvkavWakveadveesGadiLvrlfkstPatqefFekFkdLstedelkksadvkkHgkkvldAlsdalakl.dekleak... 87 
                           +s ++ ++++a Wa v    +   +diL  +f  +P  q  F++F +    + +k      +H+ ++++ +s+++a + +e    +   
  sp|P02223|GLB9_CHITH  19 VSSDQANAIRASWAGV----KHNEVDILAAVFSDHPDIQARFPQFAGKD-LASIKDTGAFATHAGRIVGFISEIVALVgNESNAPAmat 102
                           57788899*******9....56679********************6544.779************************965554444001 PP

              globins4  88 .lkdLselHakklkvdpkyfkllsevlvdvlaarl 121
                            +++Ls +H ++  +    f+ +   lv  l ++ 
  sp|P02223|GLB9_CHITH 103 lINELSTSHHNR-GITKGQFNEFRSSLVSYLSSHA 136
                           145566666444.3555556666666677776664 PP

>> sp|P28010|LGB4_MEDSA  Leghemoglobin OS=Medicago sativa GN=LB3 PE=2 SV=1
   #    score  bias  c-Evalue  i-Evalue hmmfrom  hmm to    alifrom  ali to    envfrom  env to     acc
 ---   ------ ----- --------- --------- ------- -------    ------- -------    ------- -------    ----
   1 !   32.6   0.1     5e-09   2.4e-06       5     146 ..       5     144 ..       2     147 .] 0.85

  Alignments for each domain:
  == domain 1  score: 32.6 bits;  conditional E-value: 5e-09
              globins4   5 eaektkvkavWakveadveesGadiLvrlfkstPatqefFekFkdLstedelkksadvkkHgkkvldAlsdalakld..ekleaklkdL 91 
                           +++   v++ W   + +  ++ +   + ++   Pa++ +F  F  L+ ++ ++ s+++++H++kv + + d   +l   +++    ++L
  sp|P28010|LGB4_MEDSA   5 ADQEALVNSSWESFKQNLPGYSVFFYTTILEKAPAAKGMFS-F--LKDSAGVQDSPQLQAHAEKVFGMVRDSAVQLRatGEVVLGDATL 90 
                           667788999999999999999999999***********996.6..77788*********************99999623455555589* PP

              globins4  92 selHakklkvdpkyfkllsevlvdvlaarlpkeftadvqaaleKllalvakllas 146
                              H +k  vdp+ f ++ e+l++++++  + +++ +  ++ e + + +a ++++
  sp|P28010|LGB4_MEDSA  91 GSIHIQKGVVDPH-FVVVKEALLKTIKEAVGDKWSEELSTSWEVAYDGLASAIKK 144
                           ************7.77999*******99999999988888888777777776654 PP

>> sp|Q9FY42|HBL_MAIZE  Non-symbiotic hemoglobin OS=Zea mays GN=HB PE=2 SV=1
   #    score  bias  c-Evalue  i-Evalue hmmfrom  hmm to    alifrom  ali to    envfrom  env to     acc
 ---   ------ ----- --------- --------- ------- -------    ------- -------    ------- -------    ----
   1 !   32.4   0.7   6.1e-09     3e-06       3     126 ..      13     138 ..      11     162 .. 0.78

  Alignments for each domain:
  == domain 1  score: 32.4 bits;  conditional E-value: 6.1e-09
             globins4   3 LseaektkvkavWakveadveesGadiLvrlfkstPatqefFekFkdLstedelkksadvkkHgkkvldAlsdalakl.d.ekl...eak 87 
                            e++   v++ Wa ++ d+++ G     ++f   P ++++F   +d      l+k++++k+H+  v     +a a+l + +k+   e++
  sp|Q9FY42|HBL_MAIZE  13 FGEEQEALVLKSWAVMKKDAANLGLRFFLKVFEIAPSAEQMFSFLRDSD--VPLEKNPKLKTHAMSVFVMTCEAAAQLrKaGKVtvrETT 100
                          56788899**********************************8776654..679**************9999999999656676111445 PP

             globins4  88 lkdLselHakklkvdpkyfkllsevlvdvlaarlpkeft 126
                          lk L   H  ++ v   +f++ + +l++++++ lp+++ 
  sp|Q9FY42|HBL_MAIZE 101 LKRLGATHL-RYGVADGHFEVTGFALLETIKEALPADMW 138
                          555555554.45688899*****************9963 PP

>> sp|P15447|GLB4_GLYDI  Globin, monomeric component M-IV OS=Glycera dibranchiata PE=1 SV=2
   #    score  bias  c-Evalue  i-Evalue hmmfrom  hmm to    alifrom  ali to    envfrom  env to     acc
 ---   ------ ----- --------- --------- ------- -------    ------- -------    ------- -------    ----
   1 !   31.4   0.2   1.2e-08   5.9e-06       3     144 ..       3     142 ..       1     146 [. 0.86

  Alignments for each domain:
  == domain 1  score: 31.4 bits;  conditional E-value: 1.2e-08
              globins4   3 LseaektkvkavWakvea..dveesGadiLvrlfkstPatqefFekFkdLstedelkksadvkkHgkkvldAlsdalakl.d.ekleak 87 
                           Ls+a+++ v + W  +    + +++G++  ++++ ++      F  F + s        + v   g kvl  ++ a+ +l d +k+ a+
  sp|P15447|GLB4_GLYDI   3 LSAAQRQVVASTWKDIAGsdNGAGVGKECFTKFLSAHHDIAAVFG-FSGAS-------DPGVADLGAKVLAQIGVAVSHLgDeGKMVAE 83 
                           99************9965224568999**********99999995.75655.......7889999***************9779***** PP

              globins4  88 lkdLselHak..klkvdpkyfkllsevlvdvlaarlpkeftadvqaaleKllalvakll 144
                           +k++  +H      ++  +yf+ l++ l+  + +r ++++ta+++ a   + a ++ +l
  sp|P15447|GLB4_GLYDI  84 MKAVGVRHKGygYKHIKAEYFEPLGASLLSAMEHRIGGKMTAAAKDAWAAAYADISGAL 142
                           *****9997522579*****************************999988888777666 PP

>> sp|P11582|GLBE_CHITH  Globin CTT-E/E' OS=Chironomus thummi thummi GN=CTT-E PE=3 SV=1
   #    score  bias  c-Evalue  i-Evalue hmmfrom  hmm to    alifrom  ali to    envfrom  env to     acc
 ---   ------ ----- --------- --------- ------- -------    ------- -------    ------- -------    ----
   1 !   31.7   0.0   9.7e-09   4.7e-06       3     137 ..      16     141 ..      14     151 .. 0.84

  Alignments for each domain:
  == domain 1  score: 31.7 bits;  conditional E-value: 9.7e-09
              globins4   3 LseaektkvkavWakveadveesGadiLvrlfkstPatqefFekFkdLstedelkksadvkkHgkkvldAlsdalakldekleaklkdL 91 
                           Ls ++   v++ ++kv    ++  + iL  +fk+ P+ q  F++F +    d++k+ a+  +H+ ++++ l+ ++  l  ++ +++ +L
  sp|P11582|GLBE_CHITH  16 LSGDQIGLVQSTYGKV----KGDSVGILYAVFKADPTIQAAFPQFVGKD-LDAIKGGAEFSTHAGRIVGFLGGVIDDLP-NIGKHVDAL 98 
                           6667777889999999....4555679******************6644.88*************************98.9999***** PP

              globins4  92 selHakklkvdpkyfkllsevlvdvlaarlpkeftadvqaaleKll 137
                              H  +  v    f+ + ++ +  l+ +   ++ta+v+aa    +
  sp|P11582|GLBE_CHITH  99 VATHKPR-GVTHAQFNNFRAAFIAYLKGH--VDYTAAVEAAWGATF 141
                           ***9665.677778888888999999999..8********986655 PP

>> sp|P18968|GLBY_CHITP  Globin CTT-Y OS=Chironomus thummi piger GN=CTT-Y PE=3 SV=1
   #    score  bias  c-Evalue  i-Evalue hmmfrom  hmm to    alifrom  ali to    envfrom  env to     acc
 ---   ------ ----- --------- --------- ------- -------    ------- -------    ------- -------    ----
   1 !   31.1   0.1   1.5e-08   7.2e-06      14     144 ..      28     155 ..      17     159 .. 0.79

  Alignments for each domain:
  == domain 1  score: 31.1 bits;  conditional E-value: 1.5e-08
              globins4  14 vWakveadveesGadiLvrlfkstPatqefFekF..kdLstedelkksadvkkHgkkvldAlsdalakl.d.ekleaklkdLselHa.. 96 
                           +W      +++  ++iL  +fk++P  q +F++F  kdL   + +k+ a+   H+ +++  +++++  l + ++l+a ++ Ls+l    
  sp|P18968|GLBY_CHITP  28 AWNT----MKNEEVEILYTVFKAYPDIQAKFPQFvgKDL---ETIKGTAEFAVHATRIVSFMTEVISLLgNpDNLPAIMSLLSKLGKdh 109
                           5544....466779********************44455...589**********************9975689999999888764310 PP

              globins4  97 kklkvdpkyfkllsevlvdvlaarlpkeftadvqaaleKllalvakll 144
                           k   + +k f  + e+  + l+++  + +  +v+aa +   + ++k++
  sp|P18968|GLBY_CHITP 110 KGRGITVKQFDEFHEAFHNFLHTH--SVWNDNVDAAWHCNEKEIRKVI 155
                           445699999999999999999999..7788888888876666666666 PP

>> sp|P02230|GLB4_CHITH  Globin CTT-IV OS=Chironomus thummi thummi GN=D PE=1 SV=1
   #    score  bias  c-Evalue  i-Evalue hmmfrom  hmm to    alifrom  ali to    envfrom  env to     acc
 ---   ------ ----- --------- --------- ------- -------    ------- -------    ------- -------    ----
   1 !   31.1   0.1   1.6e-08   7.6e-06       3      98 ..      16     105 ..      14     150 .. 0.75

  Alignments for each domain:
  == domain 1  score: 31.1 bits;  conditional E-value: 1.6e-08
              globins4   3 LseaektkvkavWakveadveesGadiLvrlfkstPatqefFekFkdLstedelkksadvkkHgkkvldAlsdalakldekleaklkdL 91 
                           L++++ ++v++ +a v    ++  + iL  +fk+ P  q +F +F +    d +k+sad  +H++k+++ +s+++  l  ++++++ + 
  sp|P02230|GLB4_CHITH  16 LTADQISTVQSSFAGV----KGDAVGILYAVFKADPSIQAKFTQFAGK-DLDSIKGSADFSAHANKIVGFFSKIIGDLP-NIDGDVTTF 98 
                           6777777788888777....5555779******************664.489************************998.899999999 PP

              globins4  92 selHakk 98 
                             +H+ +
  sp|P02230|GLB4_CHITH  99 VASHTPR 105
                           9999765 PP

>> sp|P02240|LGB2_LUPLU  Leghemoglobin-2 OS=Lupinus luteus PE=1 SV=2
   #    score  bias  c-Evalue  i-Evalue hmmfrom  hmm to    alifrom  ali to    envfrom  env to     acc
 ---   ------ ----- --------- --------- ------- -------    ------- -------    ------- -------    ----
   1 !   30.8   1.4   1.9e-08   9.2e-06       3     145 ..       4     147 ..       2     151 .. 0.85

  Alignments for each domain:
  == domain 1  score: 30.8 bits;  conditional E-value: 1.9e-08
              globins4   3 LseaektkvkavWakveadveesGadiLvrlfkstPatqefFekFkdLstedelkksadvkkHgkkvldAlsdalakld....ekleak 87 
                           L+e +   vk+ W + +a++ ++     + ++   Pa+++ F   k+ s  +  ++++++++H+ kv + + +a  +l+       +a+
  sp|P02240|LGB2_LUPLU   4 LTESQAALVKSSWEEFNANIPKHTHRFFILVLEIAPAAKDLFSFLKGTS--EVPQNNPELQAHAGKVFKLVYEAAIQLQvtgvVVTDAT 90 
                           8999999***********************************8776654..5668899***********9998887775332235789* PP

              globins4  88 lkdLselHakklkvdpkyfkllsevlvdvlaarlpkeftadvqaaleKllalvaklla 145
                           lk+L   H +k  v   +f ++ e++++++++  +++++ + ++a   + + +a++++
  sp|P02240|LGB2_LUPLU  91 LKNLGSVHVSKG-VADAHFPVVKEAILKTIKEVVGAKWSEELNSAWTIAYDELAIVIK 147
                           *********996.666789************999999999999888777777766665 PP

>> sp|O48668|LGB2_PEA  Leghemoglobin Lb5-10 OS=Pisum sativum PE=2 SV=3
   #    score  bias  c-Evalue  i-Evalue hmmfrom  hmm to    alifrom  ali to    envfrom  env to     acc
 ---   ------ ----- --------- --------- ------- -------    ------- -------    ------- -------    ----
   1 !   30.4   0.1   2.5e-08   1.2e-05       6     146 ..       6     144 ..       2     147 .] 0.82

  Alignments for each domain:
  == domain 1  score: 30.4 bits;  conditional E-value: 2.5e-08
            globins4   6 aektkvkavWakveadveesGadiL..vrlfkstPatqefFekFkdLstedelkksadvkkHgkkvldAlsdalakl..dekleaklkdLs 92 
                         ++   v++ W     + + sG+ iL  + ++   Pa++  F  F  L+  + ++ s+++++H+++v + + d  a+l  ++++    ++L 
  sp|O48668|LGB2_PEA   6 KQEALVNSSWESF--KQNLSGNSILfyTIILEKAPAAKGLFS-F--LKDTAGVEDSPKLQAHAEQVFGLVRDSAAQLrtKGEVVLGNATLG 91 
                         5566788999988..5555677777224578899****9996.5..677789*************************433555555689** PP

            globins4  93 elHakklkvdpkyfkllsevlvdvlaarlpkeftadvqaaleKllalvakllas 146
                           H ++   dp+ f ++ e+l++++++  +++++ + ++a e + + +a+++++
  sp|O48668|LGB2_PEA  92 AIHVQRGVTDPH-FVVVKEALLQTIKKASGNNWSEELNTAWEVAYDGLATAIKK 144
                         *****9999986.7899***********************99999999998876 PP

>> sp|Q94FT7|HBL4_ORYSJ  Non-symbiotic hemoglobin 4 OS=Oryza sativa subsp. japonica GN=HB4 PE=2 SV=1
   #    score  bias  c-Evalue  i-Evalue hmmfrom  hmm to    alifrom  ali to    envfrom  env to     acc
 ---   ------ ----- --------- --------- ------- -------    ------- -------    ------- -------    ----
   1 !   30.3   0.3   2.7e-08   1.3e-05       3     140 ..      13     153 ..      11     162 .. 0.79

  Alignments for each domain:
  == domain 1  score: 30.3 bits;  conditional E-value: 2.7e-08
              globins4   3 LseaektkvkavWakveadveesGadiLvrlfkstPatqefFekFkdLstedelkksadvkkHgkkvldAlsdalakl.d.ekl...ea 86 
                            +e++   v++ Wa ++ d ++ G     ++f + P +++ F   ++   +  l+k++++kkH+  v     +a a+l + +++   ++
  sp|Q94FT7|HBL4_ORYSJ  13 FTEEQEALVLKSWAIMKDDSANIGHRFFLKIFEVAPSARHLFSFLRN--SDVPLEKNPNLKKHAMAVFVMTCEAAAQLrKtGRVtvrDT 99 
                           67889999**********************************75533..35679**************999999999954444312256 PP

              globins4  87 klkdLselHakklkvdpkyfkllsevlvdvlaarlpke.ftadvqaaleKllalv 140
                           ++k L   H k   v   +f++   +l+++++ + p+  ++++++ a   + + +
  sp|Q94FT7|HBL4_ORYSJ 100 TIKRLGSTHFK-NGVSDTHFEVARFALLETIKDGIPASmWSPEMKNAWGEAYEHL 153
                           78888888875.4688899************999998624666666555444444 PP

>> sp|Q94FT8|HBL3_ORYSJ  Non-symbiotic hemoglobin 3 OS=Oryza sativa subsp. japonica GN=HB3 PE=2 SV=1
   #    score  bias  c-Evalue  i-Evalue hmmfrom  hmm to    alifrom  ali to    envfrom  env to     acc
 ---   ------ ----- --------- --------- ------- -------    ------- -------    ------- -------    ----
   1 !   30.1   0.7     3e-08   1.5e-05       3     140 ..      16     156 ..      14     165 .. 0.79

  Alignments for each domain:
  == domain 1  score: 30.1 bits;  conditional E-value: 3e-08
              globins4   3 LseaektkvkavWakveadveesGadiLvrlfkstPatqefFekFkdLstedelkksadvkkHgkkvldAlsdalakl.d.ekl...ea 86 
                            +e++   v++ Wa ++ d +  G     ++f + P +++ F   ++   +  l+k++++k H+  v     +a a+l + +++   ++
  sp|Q94FT8|HBL3_ORYSJ  16 FTEEQEALVLKSWAIMKNDSAHIGHRFFLKIFEVAPSARQLFSFLRN--SDVPLEKNPKLKIHAMAVFVMTCEAAAQLrKtGRVtvrDT 102
                           67889999**********************************75543..35679**************999999999954444412256 PP

              globins4  87 klkdLselHakklkvdpkyfkllsevlvdvlaarlpke.ftadvqaaleKllalv 140
                           ++k L   H k   v   +f++   +l++++++  p+  +++++++a   + + +
  sp|Q94FT8|HBL3_ORYSJ 103 TIKRLGSTHFK-NGVSDAHFEVAKFALLETIKEAVPASmWSPAMKGAWGEAYDHL 156
                           78888888875.4688899**************9998725677777655544444 PP

>> sp|P09187|LGB1_MEDSA  Leghemoglobin-1 OS=Medicago sativa PE=2 SV=1
   #    score  bias  c-Evalue  i-Evalue hmmfrom  hmm to    alifrom  ali to    envfrom  env to     acc
 ---   ------ ----- --------- --------- ------- -------    ------- -------    ------- -------    ----
   1 !   30.1   0.7     3e-08   1.5e-05       6     146 ..       6     144 ..       1     146 [. 0.85

  Alignments for each domain:
  == domain 1  score: 30.1 bits;  conditional E-value: 3e-08
              globins4   6 aektkvkavWakveadveesGadiLvrlfkstPatqefFekFkdLstedelkksadvkkHgkkvldAlsdalakld..ekleaklkdLs 92 
                           ++   v++ W   + +   + +   + ++   Pa++  F  F  L+ ++e++ s+++++H++kv + + d   +l   + +    ++L 
  sp|P09187|LGB1_MEDSA   6 KQEALVNSSWEAFKQNLPRYSVFFYTVVLEKAPAAKGLFS-F--LKNSAEVQDSPQLQAHAEKVFGLVRDSAVQLRatGGVVLGDATLG 91 
                           5556788888888888888888888889999999999994.7..89999*********************99999623555555589** PP

              globins4  93 elHakklkvdpkyfkllsevlvdvlaarlpkeftadvqaaleKllalvakllas 146
                             H +k  vdp+ f ++ e+l++++++  + +++ + ++a e + + +a+++++
  sp|P09187|LGB1_MEDSA  92 AIHVRKGVVDPH-FVVVKEALLKTIKEAAGDKWSEELNTAWEVAYDALATAIKK 144
                           ***********7.7799********************99999999999888875 PP

>> sp|Q9SAZ0|LGB6_PEA  Leghemoglobin Lb120-34 OS=Pisum sativum PE=2 SV=3
   #    score  bias  c-Evalue  i-Evalue hmmfrom  hmm to    alifrom  ali to    envfrom  env to     acc
 ---   ------ ----- --------- --------- ------- -------    ------- -------    ------- -------    ----
   1 !   30.3   0.3   2.7e-08   1.3e-05      33     146 ..      32     143 ..       3     146 .] 0.83

  Alignments for each domain:
  == domain 1  score: 30.3 bits;  conditional E-value: 2.7e-08
            globins4  33 lfkstPatqefFekFkdLstedelkksadvkkHgkkvldAlsdalakldekleakl..kdLselHakklkvdpkyfkllsevlvdvlaarl 121
                         ++k  Pa++ +F  F  L+ ++e+  s+++++H++kv + + d   +l    e  l  ++L   H +k  vdp+ f ++ e+l++++++  
  sp|Q9SAZ0|LGB6_PEA  32 ILKKAPAAKGMFS-F--LKDSAEVVDSPKLQAHAEKVFGMVHDSAIQLRASGEVVLgdATLGAIHIQKGVVDPH-FVVVKEALLETIKEAS 118
                         6788899999985.5..77889**********************9999645555553389*************7.7799**********99 PP

            globins4 122 pkeftadvqaaleKllalvakllas 146
                         +++++ +  +a e + + +a ++++
  sp|Q9SAZ0|LGB6_PEA 119 GEKWSEELSTAWEVAYEGLASAIKK 143
                         9999999999999999888888775 PP

>> sp|P14962|LGB3_MEDSA  Leghemoglobin-3 OS=Medicago sativa PE=2 SV=1
   #    score  bias  c-Evalue  i-Evalue hmmfrom  hmm to    alifrom  ali to    envfrom  env to     acc
 ---   ------ ----- --------- --------- ------- -------    ------- -------    ------- -------    ----
   1 !   29.9   0.2   3.6e-08   1.8e-05      23     146 ..      20     143 ..       3     145 .. 0.79

  Alignments for each domain:
  == domain 1  score: 29.9 bits;  conditional E-value: 3.6e-08
              globins4  23 eesGadiL..vrlfkstPatqefFekFkdLstedelkksadvkkHgkkvldAlsdalakld..ekleaklkdLselHakklkvdpkyfk 107
                           ++ G+ +L  + ++   Pa++ +F  F  L+ ++ ++ s++++ H++kv + + d  a+l   + +    ++L   H +k  vdp+ f 
  sp|P14962|LGB3_MEDSA  20 QNPGNSVLfyTIILEKAPAAKGMFS-F--LKDSAGVQDSPKLQSHAEKVFGMVRDSAAQLRatGGVVLGDATLGAIHIQKGVVDPH-FA 104
                           4455555521346778899999995.5..77788**************************623555555589*************6.89 PP

              globins4 108 llsevlvdvlaarlpkeftadvqaaleKllalvakllas 146
                           ++ e+l++++++  + +++ + ++a e + + +a+++++
  sp|P14962|LGB3_MEDSA 105 VVKEALLKTIKEVSGDKWSEELNTAWEVAYDALATAIKK 143
                           *************99999999999999999988888875 PP

>> sp|O80405|LGB3_PEA  Leghemoglobin Lb120-1 OS=Pisum sativum PE=2 SV=3
   #    score  bias  c-Evalue  i-Evalue hmmfrom  hmm to    alifrom  ali to    envfrom  env to     acc
 ---   ------ ----- --------- --------- ------- -------    ------- -------    ------- -------    ----
   1 !   30.0   0.3   3.2e-08   1.6e-05      33     146 ..      32     143 ..       3     146 .] 0.85

  Alignments for each domain:
  == domain 1  score: 30.0 bits;  conditional E-value: 3.2e-08
            globins4  33 lfkstPatqefFekFkdLstedelkksadvkkHgkkvldAlsdalakld..ekleaklkdLselHakklkvdpkyfkllsevlvdvlaarl 121
                         ++k  Pa++ +F  F  L+ ++e+  s+++++H++kv + + d   +l   +++    ++L   H +k  vdp+ f ++ e+l++++++  
  sp|O80405|LGB3_PEA  32 ILKKAPAAKGMFS-F--LKDSAEVVDSPKLQAHAEKVFGMVHDSAIQLRasGEVVVGDATLGAIHIQKGVVDPH-FVVVKEALLETIKEAS 118
                         6788899999985.5..77889*********************9999953477788889**************7.7799**********99 PP

            globins4 122 pkeftadvqaaleKllalvakllas 146
                         +++++ +  +a e + + +a ++++
  sp|O80405|LGB3_PEA 119 GEKWSEELSTAWEVAYEGLASAIKK 143
                         9999999999999999888888775 PP

>> sp|Q7M419|GLBA1_OLIMA  Extracellular giant hemoglobin major globin subunit A1 OS=Oligobrachia mashikoi GN=ghbA1 PE=1 
   #    score  bias  c-Evalue  i-Evalue hmmfrom  hmm to    alifrom  ali to    envfrom  env to     acc
 ---   ------ ----- --------- --------- ------- -------    ------- -------    ------- -------    ----
   1 !   29.5   0.0   4.7e-08   2.3e-05       7     121 ..      22     135 ..      16     155 .. 0.82

  Alignments for each domain:
  == domain 1  score: 29.5 bits;  conditional E-value: 4.7e-08
               globins4   7 ektkvkavWakveadvees...GadiLvrlfkstPatqefFekFkdLstedelkksadvkkHgkkvldAlsdalakld..ekleaklk 89 
                            e+  vk+ Wa+ + ++e+      d    lf     ++  F   +     d+ ++sa   +H  +v +Al+  + +ld    ++a+l+
  sp|Q7M419|GLBA1_OLIMA  22 EQILVKTQWAQSYGEAENRaafSRDLFSELFNIQGSSRALFSGVG----VDD-MNSAAFTAHCLRVTGALNRLISQLDqqATINADLA 104
                            677899999999988876511157999999999999999988773....334.68999*******************85567899*** PP

               globins4  90 dLselHakklkvdpkyfkllsevlvdvlaarl 121
                            +L+++Ha++ ++d  +f  ++++++ v+ ++l
  sp|Q7M419|GLBA1_OLIMA 105 HLAGQHASR-NLDASNFAAMGQAVMSVVPTHL 135
                            *******76.89****************9985 PP

>> sp|P15469|GLB3_LAMSP  Giant hemoglobin AIII chain OS=Lamellibrachia sp. PE=1 SV=1
   #    score  bias  c-Evalue  i-Evalue hmmfrom  hmm to    alifrom  ali to    envfrom  env to     acc
 ---   ------ ----- --------- --------- ------- -------    ------- -------    ------- -------    ----
   1 !   29.5   0.0   4.6e-08   2.2e-05       8     125 ..       8     125 ..       4     142 .. 0.82

  Alignments for each domain:
  == domain 1  score: 29.5 bits;  conditional E-value: 4.6e-08
              globins4   8 ktkvkavWakve...adveesGadiLvrlfkstPatqefFekFkdLstedelkksadvkkHgkkvldAlsdalakld..ekleaklkdL 91 
                           + kvk  Wa+ +    d ee G  i +++fk  P +++ F++ ++    d+++  +  ++H+ +vl+ l   +a ld  + l+++l++L
  sp|P15469|GLB3_LAMSP   8 RLKVKRQWAEAYgsgNDREEFGHFIWTHVFKDAPSARDLFKRVRG----DNIH-TPAFRAHATRVLGGLDMCIALLDdeGVLNTQLAHL 91 
                           56899999998733257899*******************999954....5666.6789******************6467899****** PP

              globins4  92 selHakklkvdpkyfkllsevlvdvlaarlpke.f 125
                           + +H+++  v    + ++ + +++ + ++ +++ f
  sp|P15469|GLB3_LAMSP  92 ASQHSSR-GVSAAQYDVVEHSVMMGVEHEIGQNvF 125
                           ****865.799999999999999999999887634 PP

>> sp|P02221|GLB1_CHITH  Globin CTT-I/CTT-IA OS=Chironomus thummi thummi GN=CTT-1 PE=1 SV=2
   #    score  bias  c-Evalue  i-Evalue hmmfrom  hmm to    alifrom  ali to    envfrom  env to     acc
 ---   ------ ----- --------- --------- ------- -------    ------- -------    ------- -------    ----
   1 !   29.1   0.1   6.1e-08     3e-05      12     142 ..      26     152 ..      17     157 .. 0.73

  Alignments for each domain:
  == domain 1  score: 29.1 bits;  conditional E-value: 6.1e-08
              globins4  12 kavWakveadveesGadiLvrlfkstPatqefFekFkdLstedelkksadvkkHgkkvldAlsdalakl..dekleaklkdLsel.Hak 97 
                           ka W  v    ++  +diL  +fk+ P  q+ F +F +    d +k+ +d  kH+ +v++ +s+++  l  d + ++ l++  +   ++
  sp|P02221|GLB1_CHITH  26 KASWNTV----KNNQVDILYAVFKANPDIQTAFSQFAGK-DLDSIKGTPDFSKHAGRVVGLFSEVMDLLgnDANTPTILAKAKDFgKSH 109
                           4555555....77889********************664.489*********************9999964455555555444422455 PP

              globins4  98 klkvdpkyfkllsevlvdvlaarlpkeftadvqaaleKllalvak 142
                           k +  p  +  + + lv+ l+    +++ ++v+++   +l+ v  
  sp|P02221|GLB1_CHITH 110 KSRASPAQLDNFRKSLVVYLKGA--TKWDSAVESSWAPVLDFVFS 152
                           66777888887888887777665..66667777777666666655 PP

>> sp|Q9SAZ1|LGB4_PEA  Leghemoglobin Lb120-8 OS=Pisum sativum PE=2 SV=3
   #    score  bias  c-Evalue  i-Evalue hmmfrom  hmm to    alifrom  ali to    envfrom  env to     acc
 ---   ------ ----- --------- --------- ------- -------    ------- -------    ------- -------    ----
   1 !   29.4   0.2   5.1e-08   2.5e-05      33     146 ..      32     143 ..       3     146 .] 0.83

  Alignments for each domain:
  == domain 1  score: 29.4 bits;  conditional E-value: 5.1e-08
            globins4  33 lfkstPatqefFekFkdLstedelkksadvkkHgkkvldAlsdalakldekleakl..kdLselHakklkvdpkyfkllsevlvdvlaarl 121
                         ++k  Pa++ +F  F  L+ ++e+  s+++++H++kv + + d   +l    e  l   +L   H +k  +dp+ f ++ e+l+d++++  
  sp|Q9SAZ1|LGB4_PEA  32 ILKKAPAAKGMFS-F--LKDSAEVVDSPKLQAHAEKVFGMVHDSAIQLRASGEVVLgdVTLGAIHIQKGVIDPH-FVVVKEALLDTIKEAS 118
                         6788899999985.5..77889**********************999976666666225799***********7.7799***********9 PP

            globins4 122 pkeftadvqaaleKllalvakllas 146
                         +++++ +  +a e + + +a ++++
  sp|Q9SAZ1|LGB4_PEA 119 GEKWSEELSTAWEIAYEGLASAIKK 143
                         9999999999999999988888875 PP

>> sp|Q23760|GLBW_CHITH  Globin CTT-W OS=Chironomus thummi thummi GN=CTT-W PE=3 SV=1
   #    score  bias  c-Evalue  i-Evalue hmmfrom  hmm to    alifrom  ali to    envfrom  env to     acc
 ---   ------ ----- --------- --------- ------- -------    ------- -------    ------- -------    ----
   1 !   28.3   0.3   1.1e-07   5.2e-05      11      99 ..      24     108 ..      15     141 .. 0.80

  Alignments for each domain:
  == domain 1  score: 28.3 bits;  conditional E-value: 1.1e-07
              globins4  11 vkavWakveadveesGadiLvrlfkstPatqefFekFkdLstedelkksadvkkHgkkvldAlsdalakl.dekleaklkdLselHakk 98 
                           +ka W +v    +   +diL  +fk++P+ q+ F++F +    +++k+ a+   H+ +++  +s+++  + +  +++++  L  + a+ 
  sp|Q23760|GLBW_CHITH  24 IKASWNQV----KHNEVDILYTVFKAYPEIQDRFPQFAGKD-LEAIKETAEFAVHSTRIVSFMSEIVSLVgNPAVQSSIDLLLVKMAND 107
                           78889888....56679********************6544.669**********************9884455555555555555554 PP

              globins4  99 l 99 
                           +
  sp|Q23760|GLBW_CHITH 108 H 108
                           4 PP

>> sp|P29244|GLBW_CHITP  Globin CTT-W OS=Chironomus thummi piger GN=CTT-W PE=3 SV=1
   #    score  bias  c-Evalue  i-Evalue hmmfrom  hmm to    alifrom  ali to    envfrom  env to     acc
 ---   ------ ----- --------- --------- ------- -------    ------- -------    ------- -------    ----
   1 !   28.3   0.4   1.1e-07   5.3e-05      11      99 ..      24     108 ..      15     142 .. 0.80

  Alignments for each domain:
  == domain 1  score: 28.3 bits;  conditional E-value: 1.1e-07
              globins4  11 vkavWakveadveesGadiLvrlfkstPatqefFekFkdLstedelkksadvkkHgkkvldAlsdalakl.dekleaklkdLselHakk 98 
                           +ka W +v    +   +diL  +fk++P+ q+ F++F +    +++k+ a+   H+ +++  +s+++  + +  +++++  L  + a+ 
  sp|P29244|GLBW_CHITP  24 IKASWNQV----KHNEVDILYTVFKAYPEIQDRFPQFAGKD-LEAIKETAEFAVHSTRIVSFMSEIVSLVgNPAVQSSIDLLLVKMAND 107
                           78889888....56679********************6544.669**********************9884455555555555555554 PP

              globins4  99 l 99 
                           +
  sp|P29244|GLBW_CHITP 108 H 108
                           4 PP

>> sp|P18980|HBA2_UROHA  Hemoglobin subunit alpha-2 (Fragment) OS=Uromastyx hardwickii PE=1 SV=1
   #    score  bias  c-Evalue  i-Evalue hmmfrom  hmm to    alifrom  ali to    envfrom  env to     acc
 ---   ------ ----- --------- --------- ------- -------    ------- -------    ------- -------    ----
   1 !   29.0   0.0   6.5e-08   3.2e-05      18      55 ..       1      38 [.       1      40 [] 0.84

  Alignments for each domain:
  == domain 1  score: 29.0 bits;  conditional E-value: 6.5e-08
              globins4 18 veadveesGadiLvrlfkstPatqefFekFkdLstede 55
                          v+ + +++G+++L r f ++P+t+++F++F     +++
  sp|P18980|HBA2_UROHA  1 VGPHLDDYGGEALHRNFEVYPQTKTYFPHFDASAGSNQ 38
                          567899************************66555555 PP

>> sp|P07803|HBL_TRETO  Non-symbiotic hemoglobin OS=Trema tomentosa GN=GLB1 PE=1 SV=1
   #    score  bias  c-Evalue  i-Evalue hmmfrom  hmm to    alifrom  ali to    envfrom  env to     acc
 ---   ------ ----- --------- --------- ------- -------    ------- -------    ------- -------    ----
   1 !   28.3   0.4   1.1e-07   5.5e-05       3     145 ..      10     153 ..       8     158 .. 0.73

  Alignments for each domain:
  == domain 1  score: 28.3 bits;  conditional E-value: 1.1e-07
             globins4   3 LseaektkvkavWakveadveesGadiLvrlfkstPatqefFekFkdLstedelkksadvkkHgkkvldAlsdalakl.d.ekl...eak 87 
                           +e++   v + Wa ++ + +e G     ++f   P +++ F   kd   +  l++++++k H+ +v     +   +l + +k+   e++
  sp|P07803|HBL_TRETO  10 FTEEQEALVVKSWAVMKKNSAELGLKFFLKIFEIAPSAKNLFSYLKDS--PIPLEQNPKLKPHAMTVFVMTCESAVQLrKaGKVtvrESN 97 
                          68889999*************************************985..5889************976665554445345665111556 PP

             globins4  88 lkdLselHakklkvdpkyfkllsevlvdvlaarlpkeftadvqaaleKllalvaklla 145
                          lk L   H k+  v+ ++f+    +l++++++  p+ ++++++ a   + + +  +++
  sp|P07803|HBL_TRETO  98 LKRLGAIHFKNGVVN-EHFET-RFALLETIKEAVPEMWSPEMKNAWGEAYDQLVAAIK 153
                          666776676555444.44553.346778888888888888877765555554444444 PP

>> sp|Q947C5|HBL1_GOSHI  Non-symbiotic hemoglobin 1 OS=Gossypium hirsutum GN=HB1 PE=2 SV=1
   #    score  bias  c-Evalue  i-Evalue hmmfrom  hmm to    alifrom  ali to    envfrom  env to     acc
 ---   ------ ----- --------- --------- ------- -------    ------- -------    ------- -------    ----
   1 !   28.2   2.0   1.2e-07   5.7e-05       3     144 ..       9     156 ..       7     160 .. 0.76

  Alignments for each domain:
  == domain 1  score: 28.2 bits;  conditional E-value: 1.2e-07
              globins4   3 LseaektkvkavWakveadveesGadiLvrlfkstPatqefFekFkdLstedelkksadvkkHgkkvldAlsdalakl.d.ekl...ea 86 
                            +e++   v + W+ ++ + +e G     ++f   P +++ F   +d +    l+++ ++k H+  v     +   +l + +k+   e+
  sp|Q947C5|HBL1_GOSHI   9 FTEEQEALVVKSWTVMKKKTAELGLKFFLKIFEIAPSAKKLFSFLRDSN--VPLEQNTKLKPHAMSVFVMTCESAVQLrKaGKVtvrES 95 
                           68889999**********************************9887765..7899**********997665555444434566511156 PP

              globins4  87 klkdLselHakklkvdpkyfkllsevlvdvlaarlpkeftadvqa....aleKllalvakll 144
                           +lk+L   H k + v  ++f++   +l++++++  p  ++ +++     a+++l+a +++ +
  sp|Q947C5|HBL1_GOSHI  96 NLKKLGATHFK-YGVVDEHFEVTKFALLETIKEAVPDMWSDEMKNawgeAYDRLVAAIKIEM 156
                           67777777764.4466689**********999999877666655411126788888887766 PP

>> sp|P41260|GLB1_PHAPT  Hemoglobin-1 OS=Phacoides pectinatus PE=1 SV=4
   #    score  bias  c-Evalue  i-Evalue hmmfrom  hmm to    alifrom  ali to    envfrom  env to     acc
 ---   ------ ----- --------- --------- ------- -------    ------- -------    ------- -------    ----
   1 !   28.3   0.2   1.1e-07   5.3e-05       2      96 ..       2      98 ..       1     136 [. 0.86

  Alignments for each domain:
  == domain 1  score: 28.3 bits;  conditional E-value: 1.1e-07
              globins4  2 vLseaektkvkavWakveadveesGadiLvrlfkstPatqefFek.FkdLstedelkksadvkkHgkkvldAlsdalakld..ekleaklk 89
                           Ls+a+k +vk+ Wak  a  ++ G +  + lf ++     +F   Fk+  ++  +k+ +++ + ++   + +s+ + +ld  + le++ k
  sp|P41260|GLB1_PHAPT  2 SLSAAQKDNVKSSWAKASAAWGTAGPEFFMALFDAHDDVFAKFSGlFKG-AAKGTVKNTPEMAAQAQSFKGLVSNWVDNLDnaGALEGQCK 91
                          69*********************************99887777652544.45889*************************86788999999 PP

              globins4 90 dLselHa 96
                          + + +H 
  sp|P41260|GLB1_PHAPT 92 TFAANHK 98
                          9999985 PP

>> sp|Q7M418|GLBB2_OLIMA  Extracellular giant hemoglobin major globin subunit B2 OS=Oligobrachia mashikoi GN=ghbB2 PE=1 
   #    score  bias  c-Evalue  i-Evalue hmmfrom  hmm to    alifrom  ali to    envfrom  env to     acc
 ---   ------ ----- --------- --------- ------- -------    ------- -------    ------- -------    ----
   1 !   27.8   0.1   1.5e-07   7.4e-05       6     119 ..      23     138 ..      19     161 .. 0.72

  Alignments for each domain:
  == domain 1  score: 27.8 bits;  conditional E-value: 1.5e-07
               globins4   6 aektkvkavW....akveadvee.sGadiLvrlfkstPatqefFekFkdLstedelkksadvkkHgkkvldAlsdalakl.d.eklea 86 
                            +++ +v + W    +  ++d      + +   lf    a+q  F    ++s  ++   sad ++H ++v++ l  a++ l d   l+ 
  sp|Q7M418|GLBB2_OLIMA  23 EDRANVMHNWdaawSAAYSDRRVaLAQAVFASLFSRDAAAQGLFS---GVS--ADNPDSADFRAHCVRVVNGLDVAINMLnDpAVLNE 105
                            566666554410004444444321344555566666666666655...445..55679**********************7678899* PP

               globins4  87 klkdLselHakklkvdpkyfkllsevlvdvlaa 119
                            +l++Ls +H  +  v   +f +++e+ ++v+ +
  sp|Q7M418|GLBB2_OLIMA 106 QLAHLSAQHQARAGVAAAHFDVMAEAFAEVMPQ 138
                            ***************************999865 PP

>> sp|P02218|GLB2_LUMTE  Extracellular globin-2 OS=Lumbricus terrestris PE=1 SV=2
   #    score  bias  c-Evalue  i-Evalue hmmfrom  hmm to    alifrom  ali to    envfrom  env to     acc
 ---   ------ ----- --------- --------- ------- -------    ------- -------    ------- -------    ----
   1 !   27.5   0.0     2e-07   9.5e-05      10     128 ..      11     128 ..       6     142 .. 0.82

  Alignments for each domain:
  == domain 1  score: 27.5 bits;  conditional E-value: 2e-07
              globins4  10 kvkavWakvea...dveesGadiLvrlfkstPatqefFekFkdLstedelkksadvkkHgkkvldAlsdalakld..ekleaklkdLse 93 
                           kvk+ W++ +    d e   + i    f   P+++  F++ ++        + +   +H+++vl+ l  a+  ld    l+ +l +L  
  sp|P02218|GLB2_LUMTE  11 KVKSEWGRAYGsghDREAFSQAIWRATFAQVPESRSLFKRVHGDD-----TSHPAFIAHAERVLGGLDIAISTLDqpATLKEELDHLQV 94 
                           799999998752224566777888889**********99995555.....4567889*****************8677999******99 PP

              globins4  94 lHakklkvdpkyfkllsevlvdvlaarlpkeftad 128
                           +H    k++ +yf  +  ++++v+aa+l++ +  +
  sp|P02218|GLB2_LUMTE  95 QHE-GRKIPDNYFDAFKTAILHVVAAQLGRCYDRE 128
                           995.579********************99877654 PP

>> sp|P41262|GLB3_PHAPT  Hemoglobin-3 OS=Phacoides pectinatus PE=1 SV=2
   #    score  bias  c-Evalue  i-Evalue hmmfrom  hmm to    alifrom  ali to    envfrom  env to     acc
 ---   ------ ----- --------- --------- ------- -------    ------- -------    ------- -------    ----
   1 !   27.6   0.0   1.8e-07   8.8e-05       3     108 ..       5     111 ..       3     145 .. 0.79

  Alignments for each domain:
  == domain 1  score: 27.6 bits;  conditional E-value: 1.8e-07
              globins4   3 LseaektkvkavWakveadveesGadiLvrlfkstPatqefFek.FkdLstedelkksadvkkHgkkvldAlsdalakld..ekleakl 88 
                           L+  +k ++k+ W++   ++ + G++  + lfk++P t++ F++ F+d+s  +++   + +k+ +    d +s  + +ld  e l   l
  sp|P41262|GLB3_PHAPT   5 LTGPQKAALKSSWSRFMDNAVTNGTNFYMDLFKAYPDTLTPFKSlFEDVS-FNQMTDHPTMKAQALVFCDGMSSFVDNLDdhEVLVVLL 92 
                           6667899***********************************97588888.99**************************7344456778 PP

              globins4  89 kdLselHakklkvdpkyfkl 108
                           +++++lH ++  + +k ++ 
  sp|P41262|GLB3_PHAPT  93 QKMAKLHFNR-GIRIKELRD 111
                           9999999765.455555555 PP

>> sp|O48665|LGB5_PEA  Leghemoglobin Lb120-29 OS=Pisum sativum PE=2 SV=3
   #    score  bias  c-Evalue  i-Evalue hmmfrom  hmm to    alifrom  ali to    envfrom  env to     acc
 ---   ------ ----- --------- --------- ------- -------    ------- -------    ------- -------    ----
   1 !   27.5   0.2     2e-07   9.7e-05      32     146 ..      31     143 ..       3     146 .] 0.82

  Alignments for each domain:
  == domain 1  score: 27.5 bits;  conditional E-value: 2e-07
            globins4  32 rlfkstPatqefFekFkdLstedelkksadvkkHgkkvldAlsdalakld..ekleaklkdLselHakklkvdpkyfkllsevlvdvlaar 120
                          ++k  Pat+ +F  F  L+ ++ +  s+++++H++kv + + d   +l   +++    ++L   H +k  vd  +f ++ e+l++++++ 
  sp|O48665|LGB5_PEA  31 IILKKAPATKGMFS-F--LKDSAGVVDSPKLQAHAEKVFGMVHDSAVQLRvsGEVVLGDATLGAIHIQKGVVDS-HFVVVKEALLETIKEA 117
                         478899****9995.6..77788*********************99998623666666689*********9997.5889***********9 PP

            globins4 121 lpkeftadvqaaleKllalvakllas 146
                          +++++ +  +a e + + +a ++++
  sp|O48665|LGB5_PEA 118 SGEKWSEELSTAWEVAYEGLASAIKK 143
                         99999999999999998888888765 PP

>> sp|P02233|LGB1_PEA  Leghemoglobin-1 OS=Pisum sativum PE=1 SV=2
   #    score  bias  c-Evalue  i-Evalue hmmfrom  hmm to    alifrom  ali to    envfrom  env to     acc
 ---   ------ ----- --------- --------- ------- -------    ------- -------    ------- -------    ----
   1 !   27.0   0.1   2.7e-07   0.00013      35     147 ..      34     144 ..      17     146 .. 0.84

  Alignments for each domain:
  == domain 1  score: 27.0 bits;  conditional E-value: 2.7e-07
            globins4  35 kstPatqefFekFkdLstedelkksadvkkHgkkvldAlsdalakl..dekleaklkdLselHakklkvdpkyfkllsevlvdvlaarlpk 123
                            Pa++  F  F  L+  + ++ s+++++H+++v + + d  a+l  ++++    ++L   H +k   +p +f ++ e+l++++++  ++
  sp|P02233|LGB1_PEA  34 EKAPAAKGLFS-F--LKDTAGVEDSPKLQAHAEQVFGLVRDSAAQLrtKGEVVLGNATLGAIHVQKGVTNP-HFVVVKEALLQTIKKASGN 120
                         56788888875.4..777789*************************433555555689*******976655.6889*************** PP

            globins4 124 eftadvqaaleKllalvakllask 147
                         +++ + ++a e + + +a++++++
  sp|P02233|LGB1_PEA 121 NWSEELNTAWEVAYDGLATAIKKA 144
                         ***********9999999998876 PP

>> sp|P85313|HBBB_CATCL  Hemoglobin subunit beta-B (Fragment) OS=Catostomus clarkii GN=hbbb PE=1 SV=1
   #    score  bias  c-Evalue  i-Evalue hmmfrom  hmm to    alifrom  ali to    envfrom  env to     acc
 ---   ------ ----- --------- --------- ------- -------    ------- -------    ------- -------    ----
   1 !   27.0   0.0   2.7e-07   0.00013       4      50 ..       4      48 .]       1      48 [] 0.95

  Alignments for each domain:
  == domain 1  score: 27.0 bits;  conditional E-value: 2.7e-07
              globins4  4 seaektkvkavWakveadveesGadiLvrlfkstPatqefFekFkdL 50
                          ++ae+ +++++W+k+  d +e G   L r  +++  tq++F +F+dL
  sp|P85313|HBBB_CATCL  4 TDAERGAILSLWGKI--DPDELGPALLARXXLVYXXTQRYFASFGDL 48
                          789************..99**************************98 PP

>> sp|P26914|GLB_PSEDC  Extracellular globin OS=Pseudoterranova decipiens PE=2 SV=1
   #    score  bias  c-Evalue  i-Evalue hmmfrom  hmm to    alifrom  ali to    envfrom  env to     acc
 ---   ------ ----- --------- --------- ------- -------    ------- -------    ------- -------    ----
   1 !   16.8   0.2   0.00038      0.19      16     102 ..      32     122 ..      23     165 .. 0.79
   2 ?   11.9   0.8     0.013       6.1      21      97 ..     188     265 ..     184     310 .. 0.77

  Alignments for each domain:
  == domain 1  score: 16.8 bits;  conditional E-value: 0.00038
             globins4  16 akvea..dveesGadiLvrlfkstPatqefFekFkdLstedelkksadvkkHgkkvldAlsdalakld..ekleaklkdLselHakkl.k 100
                          akv++  ++++ G d   ++f  +Pa +++F++ +   t+++++k +   k g+++l A     a  d  e ++a + +L  +H + + k
  sp|P26914|GLB_PSEDC  32 AKVGTskEAKQDGIDLYKHMFEHYPAMKKYFKHRE-NYTPADVQKDPFFIKQGQNILLACHVLCATYDdrETFDAYVGELMARHERDHvK 120
                          555541156788*******************9985.5669*******************9999999954677788888888888654325 PP

             globins4 101 vd 102
                          ++
  sp|P26914|GLB_PSEDC 121 IP 122
                          55 PP

  == domain 2  score: 11.9 bits;  conditional E-value: 0.013
             globins4  21 dveesGadiLvrlfkstPatqefFekFkdLstedelkksadvkkHgkkvldAlsdalakld..ekleaklkdLselHak 97 
                          + ++ G d   ++f  +P+ ++ F+  ++ + +++++k a   k g+k+l Al     + d    ++  + +L ++H k
  sp|P26914|GLB_PSEDC 188 HQKQNGIDLYKHMFEHYPHMRKAFKGRENFT-KEDVQKDAFFVKQGHKILLALRMLCSSYDdePTFDYFVDALMDRHIK 265
                          56789*******************9887765.8889999999999*********9999996323455566788888875 PP

>> sp|P42511|LGB_CANLI  Leghemoglobin OS=Canavalia lineata PE=2 SV=1
   #    score  bias  c-Evalue  i-Evalue hmmfrom  hmm to    alifrom  ali to    envfrom  env to     acc
 ---   ------ ----- --------- --------- ------- -------    ------- -------    ------- -------    ----
   1 !   26.2   1.8   4.8e-07   0.00023       4     144 ..       5     146 ..       3     149 .] 0.79

  Alignments for each domain:
  == domain 1  score: 26.2 bits;  conditional E-value: 4.8e-07
             globins4   4 seaektkvkavWakveadveesGadiLvrlfkstPatqefFekFkdLstedelkksadvkkHgkkvldAlsdalakldekleaklk..dL 91 
                          se++ + vk+ W   + +v  + a   + ++   Pa+q++F  F  Ls +    +++++k+H++kv +   d   +l  k e  l+  +L
  sp|P42511|LGB_CANLI   5 SEKQESLVKSSWEAFKQNVPHHSAVFYTLILEKAPAAQNMFS-F--LS-NGVDPNNPKLKAHAEKVFKMTVDSAVQLRAKGEVVLAdpTL 90 
                          888999******************999*************96.6..66.34446899**********9988888888666666665227* PP

             globins4  92 selHakklkvdpkyfkllsevlvdvlaarlp....keftadvqaaleKllalvakll 144
                             H +k  +dp+++ ++ e+l+++ ++  +     e++ + + a++ l a ++k++
  sp|P42511|LGB_CANLI  91 GSVHVQKGVLDPHFL-VVKEALLKTFKEAVGdkwnDELGNAWEVAYDELAAAIKKAM 146
                          ************866.78899998877655511116677777777777777777766 PP

>> sp|P83122|GLB1_PHEHI  Extracellular globin-1 OS=Pheretima hilgendorfi PE=1 SV=1
   #    score  bias  c-Evalue  i-Evalue hmmfrom  hmm to    alifrom  ali to    envfrom  env to     acc
 ---   ------ ----- --------- --------- ------- -------    ------- -------    ------- -------    ----
   1 !   26.1   0.1   5.4e-07   0.00026       7     127 ..       6     124 ..       4     138 .. 0.84

  Alignments for each domain:
  == domain 1  score: 26.1 bits;  conditional E-value: 5.4e-07
              globins4   7 ektkvkavWakv..eadveesGadiLvrlfkstPatqefFekFkdLstedelkksadvkkHgkkvldAlsdalakld..ekleaklkdL 91 
                           e+ kvk+ W  v  ea+  e        ++  +P   e F + ++ +       s++ ++Hg +vl  l  ++  ld    l  +l++L
  sp|P83122|GLB1_PHEHI   6 ERFKVKHQWQTVfsEAHRTEFSLHFWKEFLHDHPSLVELFTRVNGAN-----IYSPEFQAHGIRVLAGLDSVIGVLDeiPTLTVQLAHL 89 
                           6779********434556678889999***************97766.....78*********************99444788899999 PP

              globins4  92 selHakklkvdpkyfkllsevlvdvlaarlpkefta 127
                             +H+++    p+yf l+++ l+  l  +l+++f  
  sp|P83122|GLB1_PHEHI  90 KAQHTER-GTKPEYFDLFGKHLASHLGDELGTHFDY 124
                           9999876.579*********9999999998888864 PP

>> sp|Q941P9|HBL2_SOLLC  Non-symbiotic hemoglobin 2 OS=Solanum lycopersicum GN=HB2 PE=2 SV=1
   #    score  bias  c-Evalue  i-Evalue hmmfrom  hmm to    alifrom  ali to    envfrom  env to     acc
 ---   ------ ----- --------- --------- ------- -------    ------- -------    ------- -------    ----
   1 !   26.1   0.3   5.4e-07   0.00026       7     146 ..       7     148 ..       2     151 .. 0.79

  Alignments for each domain:
  == domain 1  score: 26.1 bits;  conditional E-value: 5.4e-07
              globins4   7 ektkvkavWakveadveesGadiLvrlfkstPatqefFekFkdLstedel.kksadvkkHgkkvldAlsdalakl..dekl...eaklk 89 
                           +   v+  W  ++ d+ +        ++   P ++++F  F  L+ +del ++++++++H++kv +   +   +l  ++++   e++lk
  sp|Q941P9|HBL2_SOLLC   7 QEALVRDSWEFMKQDIPQLSLRFFSLILEIAPVAKNMFS-F--LKDSDELpENNPKLRAHAVKVFKMTCESAIQLreKGEVvvgETTLK 92 
                           5566777788787788888888888889999****9996.5..677788835689**********9998888888323443344789** PP

              globins4  90 dLselHakklkvdpkyfkllsevlvdvlaarlpkeftadvqaaleKllalvakllas 146
                            L   H +k   dp +f+++ e+l+ ++++  ++++  +++ a   + + +a ++++
  sp|Q941P9|HBL2_SOLLC  93 YLGSIHLQKRVADP-HFEVVKEALLRTVKEATGNKWKDEMKEAWSEAYDQLASAIKA 148
                           ********977776.69**************99999999999988888888877766 PP

>> sp|P27992|LGB1_MEDTR  Leghemoglobin 1 OS=Medicago truncatula GN=LB1 PE=2 SV=1
   #    score  bias  c-Evalue  i-Evalue hmmfrom  hmm to    alifrom  ali to    envfrom  env to     acc
 ---   ------ ----- --------- --------- ------- -------    ------- -------    ------- -------    ----
   1 !   26.1   0.2   5.2e-07   0.00025      32     145 ..      32     143 ..       2     146 .. 0.80

  Alignments for each domain:
  == domain 1  score: 26.1 bits;  conditional E-value: 5.2e-07
              globins4  32 rlfkstPatqefFekFkdLstedelkksadvkkHgkkvldAlsdalakld..ekleaklkdLselHakklkvdpkyfkllsevlvdvla 118
                            ++   Pa++  F  F  L+ ++ ++ s+++++H++kv + + d   +l   + +    ++L   H +k  vdp+ f ++ e+l+++++
  sp|P27992|LGB1_MEDTR  32 VILEKAPAAKGLFS-F--LKDSAGVQDSPQLQAHAEKVFGLVRDSASQLRatGGVVLGDAALGAIHIQKGVVDPH-FVVVKEALLKTIK 116
                           56777888988885.5..77788**************************6234555555889************7.7799********* PP

              globins4 119 arlpkeftadvqaaleKllalvaklla 145
                           +  + +++ +  +a e + + +a+ ++
  sp|P27992|LGB1_MEDTR 117 EAAGDKWSEELSTAWEVAYDALATEIK 143
                           *99999999999999988888887776 PP

>> sp|P80592|GLBB_RIFPA  Giant hemoglobins B chain OS=Riftia pachyptila PE=1 SV=1
   #    score  bias  c-Evalue  i-Evalue hmmfrom  hmm to    alifrom  ali to    envfrom  env to     acc
 ---   ------ ----- --------- --------- ------- -------    ------- -------    ------- -------    ----
   1 !   25.9   0.0   6.1e-07    0.0003       8     123 ..       9     123 ..       3     141 .. 0.81

  Alignments for each domain:
  == domain 1  score: 25.9 bits;  conditional E-value: 6.1e-07
              globins4   8 ktkvkavWakvea...dveesGadiLvrlfkstPatqefFekFkdLstedelkksadvkkHgkkvldAlsdalakld..ekleaklkdL 91 
                           + kvk  Wa+ +      ee G  i  ++f+  Pa++++F++ ++    d+++  +  ++H+ +vl+ l   +a ld    l+++l++L
  sp|P80592|GLBB_RIFPA   9 RLKVKRQWAEAYGsgnSREEFGHFIWSHVFQHSPAARDMFKRVRG----DNIH-TPAFRAHATRVLGGLDMCIALLDdePVLNTQLAHL 92 
                           668999999987522257899******************999954....5666.6789******************733358999**** PP

              globins4  92 selHakklkvdpkyfkllsevlvdvlaarlpk 123
                           +++H ++  v+  ++  + +++++ + +  ++
  sp|P80592|GLBB_RIFPA  93 AKQHETR-GVEAAHYDTVNHAVMMGVENVIGS 123
                           ****775.688888888888777776666555 PP

>> sp|P27993|LGB2_MEDTR  Leghemoglobin 2 OS=Medicago truncatula GN=LB2 PE=2 SV=1
   #    score  bias  c-Evalue  i-Evalue hmmfrom  hmm to    alifrom  ali to    envfrom  env to     acc
 ---   ------ ----- --------- --------- ------- -------    ------- -------    ------- -------    ----
   1 !   25.7   0.2   7.1e-07   0.00034      33     145 ..      32     142 ..       3     145 .. 0.76

  Alignments for each domain:
  == domain 1  score: 25.7 bits;  conditional E-value: 7.1e-07
              globins4  33 lfkstPatqefFekFkdLstedelkksadvkkHgkkvldAlsdalakld..ekleaklkdLselHakklkvdpkyfkllsevlvdvlaa 119
                           ++   Pa++ +F  F  L+  + ++ s++++ H++kv + + d   +l   + +    ++L   H +k  vdp+ f ++ e+l++++++
  sp|P27993|LGB2_MEDTR  32 ILEKAPAAKGMFS-F--LKDTAGVQDSPKLQSHAEKVFGMVRDSAVQLRatGGVVLGDATLGAIHIQKGVVDPH-FVVVKEALLKTIKE 116
                           5677899999995.5..67778*********************99999623555555589*************7.67999*******99 PP

              globins4 120 rlpkeftadvqaaleKllalvaklla 145
                             + +++ +  +a e + + +a +++
  sp|P27993|LGB2_MEDTR 117 VSGDKWSEELSTAWEVAYDALAAAIK 142
                           88888888888877777766666665 PP

>> sp|P11740|GLB1_PHESE  Extracellular globin-1 OS=Pheretima sieboldi PE=1 SV=1
   #    score  bias  c-Evalue  i-Evalue hmmfrom  hmm to    alifrom  ali to    envfrom  env to     acc
 ---   ------ ----- --------- --------- ------- -------    ------- -------    ------- -------    ----
   1 !   25.4   0.1   8.9e-07   0.00043      10     128 ..       9     126 ..       4     139 .. 0.80

  Alignments for each domain:
  == domain 1  score: 25.4 bits;  conditional E-value: 8.9e-07
              globins4  10 kvkavWakvea...dveesGadiLvrlfkstPatqefFekFkdLstedelkksadvkkHgkkvldAlsdalakld..ekleaklkdLse 93 
                           kvk+ W +v +   +  e        ++  +P     F++ ++     e   s++ ++Hg +vl  l  ++  ld  + +  +l++L  
  sp|P11740|GLB1_PHESE   9 KVKHQWQQVFSgehHRTEFSLHFWKEFLHDHPDLVSLFKRVQG-----ENIYSPEFQAHGIRVLAGLDSVIGVLDedDTFTVQLAHLKA 92 
                           7999999996522244555566667888889988888888844.....44789*****************999963367889999**** PP

              globins4  94 lHakklkvdpkyfkllsevlvdvlaarlpkeftad 128
                           +H+++    p+yf l++  l d+l  +l+++f  +
  sp|P11740|GLB1_PHESE  93 QHTER-GTKPEYFDLFGTQLFDILGDKLGTHFDQA 126
                           *9987.579*********************99755 PP

>> sp|Q9FEP8|LGB_LOTJA  Leghemoglobin OS=Lotus japonicus PE=2 SV=1
   #    score  bias  c-Evalue  i-Evalue hmmfrom  hmm to    alifrom  ali to    envfrom  env to     acc
 ---   ------ ----- --------- --------- ------- -------    ------- -------    ------- -------    ----
   1 !   25.5   0.3   8.3e-07    0.0004      34     146 ..      34     144 ..       8     146 .. 0.79

  Alignments for each domain:
  == domain 1  score: 25.5 bits;  conditional E-value: 8.3e-07
             globins4  34 fkstPatqefFekFkdLstedelkksadvkkHgkkvldAlsdalakl..dekleaklkdLselHakklkvdpkyfkllsevlvdvlaarl 121
                          +   P+++++F  F  L+ e   k s+++++H++kv     da  +l  ++++  + ++L   H +k   dp+ f ++ e+l++++++  
  sp|Q9FEP8|LGB_LOTJA  34 LEIAPTAKDMFS-F--LK-ESGPKHSPQLQAHAEKVFALTRDAATQLvaKGEVTLADASLGAVHVQKAVTDPH-FVVVKEALLQTVKEAV 118
                          566788888885.4..56.67789*************9999999998433455555567889*****999996.77999*******9988 PP

             globins4 122 pk.eftadvqaaleKllalvakllas 146
                          ++ e++ d  +a e + + +a+++++
  sp|Q9FEP8|LGB_LOTJA 119 GAdEWSDDLSTAWEGAYDGLATAIKK 144
                          76257888888888887777777765 PP

>> sp|P93849|LGB3_VICFA  Leghemoglobin 49 OS=Vicia faba PE=2 SV=3
   #    score  bias  c-Evalue  i-Evalue hmmfrom  hmm to    alifrom  ali to    envfrom  env to     acc
 ---   ------ ----- --------- --------- ------- -------    ------- -------    ------- -------    ----
   1 !   25.4   0.1   8.5e-07   0.00041      33     146 ..      32     143 ..       3     145 .. 0.81

  Alignments for each domain:
  == domain 1  score: 25.4 bits;  conditional E-value: 8.5e-07
              globins4  33 lfkstPatqefFekFkdLstedelkksadvkkHgkkvldAlsdalakldekleaklk..dLselHakklkvdpkyfkllsevlvdvlaa 119
                           ++   Pa++ +F  F  L+ ++ +  s+++++H+++v + + d   +l+   e  lk  +L   H +k  vdp+ f ++ e+l++++++
  sp|P93849|LGB3_VICFA  32 ILEKAPAAKGMFS-F--LKDSAGVVDSPKLQAHAEQVFGMVRDSAIQLQATGEVVLKngSLGAIHIQKGVVDPH-FVVVKEALLKTIKE 116
                           5667888988885.5..77788**********************999975555555522799***********7.7799*********9 PP

              globins4 120 rlpkeftadvqaaleKllalvakllas 146
                             + +++ +   a e + + +a+++++
  sp|P93849|LGB3_VICFA 117 ASGDKWSEELSIAWEVAYDGLATAIKK 143
                           999999999998888888888877765 PP

>> sp|P02231|GLBT_CHITH  Globin CTT-IIIA OS=Chironomus thummi thummi PE=1 SV=1
   #    score  bias  c-Evalue  i-Evalue hmmfrom  hmm to    alifrom  ali to    envfrom  env to     acc
 ---   ------ ----- --------- --------- ------- -------    ------- -------    ------- -------    ----
   1 !   24.3   0.0   1.9e-06   0.00091       4     117 ..      10     119 ..       8     147 .. 0.75

  Alignments for each domain:
  == domain 1  score: 24.3 bits;  conditional E-value: 1.9e-06
              globins4   4 seaektkvkavWakveadveesGadiLvrlfkstPatqefFekFkdLste.delkksadvkkHgkkvldAlsdalakl..d.ekleakl 88 
                           ++a+  +vk  W k+    ++sG++iL  ++  +P     F+ Fk+L  + ++ k+ a+ k  + k++  l+ ++ kl  d +  +a l
  sp|P02231|GLBT_CHITH  10 TDAQVAAVKGDWEKI----KGSGVEILYFFLNKFPGN---FPMFKKLGNDlAAAKGTAEFKDQADKIIAFLQGVIEKLgsDmGGAKALL 91 
                           667778889999998....99**************85...777777764426889***********************64455667778 PP

              globins4  89 kdLselHakklkvdpkyfkllsevlvdvl 117
                           ++L  +H k + +    f  + ++l + l
  sp|P02231|GLBT_CHITH  92 NQLGTSH-KAMGITKDQFDQFRQALTELL 119
                           8888888.445566666666666665555 PP

>> sp|P10816|LGB3_SESRO  Leghemoglobin 3 OS=Sesbania rostrata GN=GLB3 PE=2 SV=2
   #    score  bias  c-Evalue  i-Evalue hmmfrom  hmm to    alifrom  ali to    envfrom  env to     acc
 ---   ------ ----- --------- --------- ------- -------    ------- -------    ------- -------    ----
   1 !   24.6   0.2   1.5e-06   0.00075      33     146 ..      33     145 ..       4     148 .] 0.80

  Alignments for each domain:
  == domain 1  score: 24.6 bits;  conditional E-value: 1.5e-06
              globins4  33 lfkstPatqefFekFkdLstedelkksadvkkHgkkvldAlsdalakld..ekleaklkdLselHakklkvdpkyfkllsevlvdvlaa 119
                           ++   Pa++ +F   kd    +  ++++ +++H++kv + + d  a+l   + +  + ++L   H +k  +dp+ f ++ e+l+++l++
  sp|P10816|LGB3_SESRO  33 ILEKAPAAKGMFSFLKDFD--EVPQNNPSLQAHAEKVFGLVRDSAAQLRatGVVVLADASLGSVHVQKGVLDPH-FVVVKEALLKTLKE 118
                           4567899999998777776..4447889********************723445555567999*********96.7799*********9 PP

              globins4 120 rlpkeftadvqaaleKllalvakllas 146
                             ++ ++ +v  a e + + ++ ++++
  sp|P10816|LGB3_SESRO 119 AGGATWSDEVSNAWEVAYDELSAAIKK 145
                           999999999999988887777777665 PP

>> sp|P14848|LGB2_SESRO  Leghemoglobin 2 OS=Sesbania rostrata GN=GLB2 PE=1 SV=2
   #    score  bias  c-Evalue  i-Evalue hmmfrom  hmm to    alifrom  ali to    envfrom  env to     acc
 ---   ------ ----- --------- --------- ------- -------    ------- -------    ------- -------    ----
   1 !   24.2   0.2   2.1e-06     0.001      34     146 ..      34     145 ..       4     147 .. 0.80

  Alignments for each domain:
  == domain 1  score: 24.2 bits;  conditional E-value: 2.1e-06
              globins4  34 fkstPatqefFekFkdLstedel.kksadvkkHgkkvldAlsdalakld..ekleaklkdLselHakklkvdpkyfkllsevlvdvlaa 119
                           +   Pa++ +F     L+ +d + ++++ +++H++kv + + d  a+l   + +  + ++L   H +k  +dp+ f ++ e+l+++l++
  sp|P14848|LGB2_SESRO  34 LEKAPAAKGMFSF---LKDSDGVpQNNPSLQAHAEKVFGLVRDSAAQLRatGVVVLADASLGSVHVQKGVLDPH-FVVVKEALLKTLKE 118
                           5567888888864...5555666367899*******************723445555567999*********96.7799********** PP

              globins4 120 rlpkeftadvqaaleKllalvakllas 146
                             ++ ++ +v  a e + + ++ ++++
  sp|P14848|LGB2_SESRO 119 AAGATWSDEVSNAWEVAYDGLSAAIKK 145
                           ***********9999998888887765 PP

>> sp|P80721|GLB_PAREP  Globin-3 OS=Paramphistomum epiclitum PE=1 SV=2
   #    score  bias  c-Evalue  i-Evalue hmmfrom  hmm to    alifrom  ali to    envfrom  env to     acc
 ---   ------ ----- --------- --------- ------- -------    ------- -------    ------- -------    ----
   1 !   23.8   1.0   2.7e-06    0.0013      20     143 ..      23     143 ..       2     147 .. 0.73

  Alignments for each domain:
  == domain 1  score: 23.8 bits;  conditional E-value: 2.7e-06
             globins4  20 adveesGadiLvrlfkstPatqefFekFkdLstedelkksadvkkHgkkvldAlsdalakld.ekleaklkdLselHakklkvdpkyfkl 108
                          a++ e+G  +   lf+++P+   +F + +  +t +++++s+ +k++++++ +A+  +l+++  +   +k+++  ++  ++ kv    f +
  sp|P80721|GLB_PAREP  23 AHIVETGLGAYHALFTAHPQYIIHFSRLE-GHTIENVMQSEGIKHYARTLTEAIVHMLKEISnDAEVKKIAAQYGKDHTSRKVTKDEF-M 110
                          788899**********************5.567999************************9613333344444444455567776666.3 PP

             globins4 109 lsevlvdvlaarlpkeftadvqaaleKllalvakl 143
                           +e + +   ++l k+  a+ +aa+eK+l+ v  +
  sp|P80721|GLB_PAREP 111 SGEPIFTKYFQNLVKD--AEGKAAVEKFLKHVFPM 143
                          4556666555665555..55677777777776655 PP

>> sp|P80722|GLB_ISOHY  Globin OS=Isoparorchis hypselobagri PE=1 SV=2
   #    score  bias  c-Evalue  i-Evalue hmmfrom  hmm to    alifrom  ali to    envfrom  env to     acc
 ---   ------ ----- --------- --------- ------- -------    ------- -------    ------- -------    ----
   1 !   23.7   0.1     3e-06    0.0014      21     143 ..      24     144 ..       2     148 .. 0.82

  Alignments for each domain:
  == domain 1  score: 23.7 bits;  conditional E-value: 3e-06
             globins4  21 dveesGadiLvrlfkstPatqefFekFkdLstedelkksadvkkHgkkvldAlsdalakl.d.ekleaklkdLselHakklkvdpkyfkl 108
                          +  e G  + + lf ++P+  ++F + ++  t++++++ +  k ++k++++ l + l+   d   l+++++  + +  k  +v    f+ 
  sp|P80722|GLB_ISOHY  24 HRMELGLGAYTELFAAHPEYIKKFSRLQE-ATPANVMAQDGAKYYAKTLINDLVELLKAStDeATLNTAIARTATKDHKPRNVSGAEFQT 112
                          45678999999****************65.67*************************986564567777888888888888899999998 PP

             globins4 109 lsevlvdvlaarlpkeftadvqaaleKllalvakl 143
                             + ++   +      t++ qa +eKll  + + 
  sp|P80722|GLB_ISOHY 113 GEPIFIKYFSHV---LTTPANQAFMEKLLTKIFTG 144
                          777778777777...45899999999999988765 PP

>> sp|P09966|GLB2_TYLHE  Extracellular globin-2A OS=Tylorrhynchus heterochaetus PE=1 SV=1
   #    score  bias  c-Evalue  i-Evalue hmmfrom  hmm to    alifrom  ali to    envfrom  env to     acc
 ---   ------ ----- --------- --------- ------- -------    ------- -------    ------- -------    ----
   1 !   23.7   0.0   2.8e-06    0.0014       8     132 ..      10     133 ..       4     140 .. 0.78

  Alignments for each domain:
  == domain 1  score: 23.7 bits;  conditional E-value: 2.8e-06
              globins4   8 ktkvkavWakvea...dveesGadiLvrlfkstPatqefFekFkdLstedelkksadvkkHgkkvldAlsdalakl.d.ekleaklkdL 91 
                           + kvk+ Wak +    +  e G      +f     +++ F++    + ed    s+   +H  +v + l  ++ +l d   l+a+l++L
  sp|P09966|GLB2_TYLHE  10 RLKVKQQWAKAYGvghERVELGIALWKSMFAQDNDARDLFKRV---HGED--VHSPAFEAHMARVFNGLDRVISSLtDePVLNAQLEHL 93 
                           6789******754111344455555555665555555555555...5444..57999*******************87456899***** PP

              globins4  92 selHakklkvdpkyfkllsevlvdvlaarlpkeftadvqaa 132
                            ++H  kl +  + f+l+   l+ vl a+l++ f  ++ aa
  sp|P09966|GLB2_TYLHE  94 RQQHI-KLGITGHMFNLMRTGLAYVLPAQLGRCFDKEAWAA 133
                           ****7.79************************999988776 PP

>> sp|P02229|GLB3_CHITH  Globin CTT-III OS=Chironomus thummi thummi GN=A PE=1 SV=2
   #    score  bias  c-Evalue  i-Evalue hmmfrom  hmm to    alifrom  ali to    envfrom  env to     acc
 ---   ------ ----- --------- --------- ------- -------    ------- -------    ------- -------    ----
   1 !   22.7   0.1   5.7e-06    0.0028       3     125 ..      16     129 ..      13     151 .] 0.76

  Alignments for each domain:
  == domain 1  score: 22.7 bits;  conditional E-value: 5.7e-06
              globins4   3 LseaektkvkavWakveadveesGadiLvrlfkstPatqefFekFkdLstedelkksadvkkHgkkvldAlsdalakldekleaklkdL 91 
                           Ls+++ ++v+a + kv    ++  + iL  +fk+ P    +F +F +    + +k+ a    H++++++ +s+++ +l  ++ea++++ 
  sp|P02229|GLB3_CHITH  16 LSADQISTVQASFDKV----KGDPVGILYAVFKADPSIMAKFTQFAGKD-LESIKGTAPFEIHANRIVGFFSKIIGELP-NIEADVNTF 98 
                           8888888999999998....5556679******************6544.679************************98.999999999 PP

              globins4  92 selHakklkvdpkyfkllsevlvdvlaarlpkef 125
                             +H  +  v    ++ + +  v  ++a+  ++f
  sp|P02229|GLB3_CHITH  99 VASHKPR-GVTHDQLNNFRAGFVSYMKAH--TDF 129
                           9999544.444455555555555555555..444 PP

>> sp|P02234|LGBA_PHAVU  Leghemoglobin A OS=Phaseolus vulgaris PE=1 SV=2
   #    score  bias  c-Evalue  i-Evalue hmmfrom  hmm to    alifrom  ali to    envfrom  env to     acc
 ---   ------ ----- --------- --------- ------- -------    ------- -------    ------- -------    ----
   1 !   22.9   0.6   5.1e-06    0.0025       4     148 ..       5     145 ..       3     146 .] 0.88

  Alignments for each domain:
  == domain 1  score: 22.9 bits;  conditional E-value: 5.1e-06
              globins4   4 seaektkvkavWakveadveesGadiLvrlfkstPatqefFekFkdLstedelkksadvkkHgkkvldAlsdalakld.ekleaklkdL 91 
                           +e++   v++ W   + ++ ++ +   + ++   Pa+++ F        +     ++++ +H++ + + + d  a+l  +    + ++L
  sp|P02234|LGBA_PHAVU   5 TEKQEALVNSSWEAFKGNIPQYSVVFYTSILEKAPAAKNLFSFL---A-NGVDPTNPKLTAHAESLFGLVRDSAAQLRaNGAVVADAAL 89 
                           56677889999****************************99644...3.3334689*********************635566677899 PP

              globins4  92 selHakklkvdpkyfkllsevlvdvlaarlpkeftadvqaaleKllalvakllaskY 148
                              H++k  v    f ++ e+l+++l++  + ++t +  +ale + + +a +++++Y
  sp|P02234|LGBA_PHAVU  90 GSIHSQK-GVSNDQFLVVKEALLKTLKQAVGDKWTDQLSTALELAYDELAAAIKKAY 145
                           9***998.6999999**************************************9999 PP

>> sp|P22431|GLB3_CHITP  Globin CTP-III OS=Chironomus thummi piger PE=1 SV=1
   #    score  bias  c-Evalue  i-Evalue hmmfrom  hmm to    alifrom  ali to    envfrom  env to     acc
 ---   ------ ----- --------- --------- ------- -------    ------- -------    ------- -------    ----
   1 !   23.0   0.0   4.8e-06    0.0023       3     125 ..       1     114 [.       1     136 [] 0.75

  Alignments for each domain:
  == domain 1  score: 23.0 bits;  conditional E-value: 4.8e-06
              globins4   3 LseaektkvkavWakveadveesGadiLvrlfkstPatqefFekFkdLstedelkksadvkkHgkkvldAlsdalakldekleaklkdL 91 
                           Ls+++ ++v+a + kv    ++  + iL  +fk+ P    +F +F +    + +k+ a   +H++++++ +s+++ +l  ++ea++++ 
  sp|P22431|GLB3_CHITP   1 LSADQISTVQASFDKV----KGDPVGILYAVFKADPSIMAKFTQFAGKD-LESIKGTAPFETHANRIVGFFSKIIGELP-NIEADVNTF 83 
                           6777777888888888....5556679******************6544.679************************98.999999999 PP

              globins4  92 selHakklkvdpkyfkllsevlvdvlaarlpkef 125
                             +H  +  v    ++ + +  v  ++a+  ++f
  sp|P22431|GLB3_CHITP  84 VASHKPR-GVTHDQLNNFRAGFVSYMKAH--TDF 114
                           9999544.455555555555555555555..455 PP

>> sp|P85312|HBBA_CATCL  Hemoglobin subunit beta-A (Fragment) OS=Catostomus clarkii GN=hbba PE=1 SV=1
   #    score  bias  c-Evalue  i-Evalue hmmfrom  hmm to    alifrom  ali to    envfrom  env to     acc
 ---   ------ ----- --------- --------- ------- -------    ------- -------    ------- -------    ----
   1 !   22.9   0.0     5e-06    0.0024       4      44 ..       4      42 .]       1      42 [] 0.95

  Alignments for each domain:
  == domain 1  score: 22.9 bits;  conditional E-value: 5e-06
              globins4  4 seaektkvkavWakveadveesGadiLvrlfkstPatqefF 44
                          ++ae+++++++W+k+  d +e G   L rl ++   tq++F
  sp|P85312|HBBA_CATCL  4 TDAERSAILSLWGKI--DTDELGPALLARLXLVXXXTQRYF 42
                          799************..99*********************9 PP

>> sp|P27199|LGB_PSOTE  Leghemoglobin OS=Psophocarpus tetragonolobus PE=2 SV=1
   #    score  bias  c-Evalue  i-Evalue hmmfrom  hmm to    alifrom  ali to    envfrom  env to     acc
 ---   ------ ----- --------- --------- ------- -------    ------- -------    ------- -------    ----
   1 !   22.6   0.6   6.1e-06     0.003       5     147 ..       6     144 ..       3     145 .] 0.84

  Alignments for each domain:
  == domain 1  score: 22.6 bits;  conditional E-value: 6.1e-06
             globins4   5 eaektkvkavWakveadveesGadiLvrlfkstPatqefFekFkdLstedelkksadvkkHgkkvldAlsdalakld.ekleaklkdLse 93 
                          e++   v++ +   +a+v ++ +   + ++   Pa+++ F+       +     ++++  H++k+ + + d  a+l  +    + ++L  
  sp|P27199|LGB_PSOTE   6 EKQEALVNSSYEAFKANVPQYSVVFYTSILEKAPAAKDLFPFLA----NGVDPTNPKLIGHAEKLFGLVHDSAAQLRaKGAVVADAALGS 91 
                          55667788888889999999999999999999*******99663....3334689*********************63455566789*** PP

             globins4  94 lHakklkvdpkyfkllsevlvdvlaarlpkeftadvqaaleKllalvakllask 147
                          lHa+k   dp+ f ++ e+l++++++  + +++ +   a e + + +a +l+++
  sp|P27199|LGB_PSOTE  92 LHAQKGVTDPQ-FVVVKEALLKTVKEAVGDKWSDELSNAWEVAYNELAAALKKA 144
                          ******99998.6799**********9999999999999988888888877765 PP

>> sp|P18202|GLB_TUBTU  Globin, extracellular monomeric OS=Tubifex tubifex PE=1 SV=1
   #    score  bias  c-Evalue  i-Evalue hmmfrom  hmm to    alifrom  ali to    envfrom  env to     acc
 ---   ------ ----- --------- --------- ------- -------    ------- -------    ------- -------    ----
   1 !   22.5   0.0   6.7e-06    0.0033       9     122 ..       8     120 ..       3     131 .. 0.81

  Alignments for each domain:
  == domain 1  score: 22.5 bits;  conditional E-value: 6.7e-06
             globins4   9 tkvkavWakveadve...esGadiLvrlfkstPatqefFekFkdLstedelkksadvkkHgkkvldAlsdalakld..ekleaklkdLse 93 
                           kvk+ Wa+   + +   + G      +f   P+ +  F++  + +       sa+  +H+++vl+ l  ++  ld    ++a+l++L  
  sp|P18202|GLB_TUBTU   8 FKVKHQWAEAFGTSHhrlDFGLKLWNSIFRDAPEIRGLFKRVDGDN-----AYSAEFEAHAERVLGGLDMTISLLDdqAAFDAQLAHLKS 92 
                          5899999997654431126788999999999999999999985444.....789*********************63567899******* PP

             globins4  94 lHakklkvdpkyfkllsevlvdvlaarlp 122
                          +Ha++ ++   y+ ++ + l+ vl   l+
  sp|P18202|GLB_TUBTU  93 QHAER-NIKADYYGVFVNELLAVLPDYLG 120
                          ***97.79999999999999999977665 PP

>> sp|O04939|LGB2_PHAVU  Leghemoglobin OS=Phaseolus vulgaris PE=2 SV=3
   #    score  bias  c-Evalue  i-Evalue hmmfrom  hmm to    alifrom  ali to    envfrom  env to     acc
 ---   ------ ----- --------- --------- ------- -------    ------- -------    ------- -------    ----
   1 !   22.5   0.5   6.9e-06    0.0034       4     148 ..       5     145 ..       3     146 .] 0.87

  Alignments for each domain:
  == domain 1  score: 22.5 bits;  conditional E-value: 6.9e-06
              globins4   4 seaektkvkavWakveadveesGadiLvrlfkstPatqefFekFkdLstedelkksadvkkHgkkvldAlsdalakld.ekleaklkdL 91 
                           +e++   v++ W   + ++ ++ +   + ++   Pa+++ F        +     ++++ +H++ + + + d  a+l  +    + ++L
  sp|O04939|LGB2_PHAVU   5 TEKQEALVNSSWEAFKGNIPQYSVVFYTSILEKAPAAKNLFSFL---A-NGVDPTNPKLTAHAESLFGLVRDSAAQLRaNGAVVADAAL 89 
                           56677889999****************************99644...3.3334689*********************63556667789* PP

              globins4  92 selHakklkvdpkyfkllsevlvdvlaarlpkeftadvqaaleKllalvakllaskY 148
                              H++k   d + f ++ e+l+++l++  + ++t +  +ale + + +a  ++++Y
  sp|O04939|LGB2_PHAVU  90 GSIHSQKALNDSQ-FLVVKEALLKTLKEAVGDKWTDELSTALELAYDEFAAGIKKAY 145
                           ******9877765.6699**************************9999999999998 PP

>> sp|P08924|GLB1_LUMTE  Extracellular globin-1 OS=Lumbricus terrestris PE=1 SV=1
   #    score  bias  c-Evalue  i-Evalue hmmfrom  hmm to    alifrom  ali to    envfrom  env to     acc
 ---   ------ ----- --------- --------- ------- -------    ------- -------    ------- -------    ----
   1 !   21.8   0.0   1.1e-05    0.0054      10     127 ..       9     125 ..       4     141 .. 0.81

  Alignments for each domain:
  == domain 1  score: 21.8 bits;  conditional E-value: 1.1e-05
              globins4  10 kvkavWakveadvee...sGadiLvrlfkstPatqefFekFkdLstedelkksadvkkHgkkvldAlsdalakld..ekleaklkdLse 93 
                           kvk  Wa    ++++    G +    ++  +P+ +  F + ++ +       s++  +H+++vl  l  ++  ld  + l a+l++L  
  sp|P08924|GLB1_LUMTE   9 KVKLQWASAFGHAHQrvaFGLELWKGILREHPEIKAPFSRVRGDN-----IYSPQFGAHSQRVLSGLDITISMLDtpDMLAAQLAHLKV 92 
                           677778777666654222699999999999999999999996544.....679******************999876678899****** PP

              globins4  94 lHakklkvdpkyfkllsevlvdvlaarlpkefta 127
                           +H ++ ++ p++f ++ + l++vl  rl+++f  
  sp|P08924|GLB1_LUMTE  93 QHVER-NLKPEFFDIFLKHLLHVLGDRLGTHFDF 125
                           **986.799*******************998853 PP

>> sp|Q7M413|GLBA2_OLIMA  Extracellular giant hemoglobin major globin subunit A2 OS=Oligobrachia mashikoi GN=ghbA2 PE=1 
   #    score  bias  c-Evalue  i-Evalue hmmfrom  hmm to    alifrom  ali to    envfrom  env to     acc
 ---   ------ ----- --------- --------- ------- -------    ------- -------    ------- -------    ----
   1 !   21.6   0.0   1.2e-05     0.006       9     140 ..      24     156 ..      17     158 .] 0.81

  Alignments for each domain:
  == domain 1  score: 21.6 bits;  conditional E-value: 1.2e-05
               globins4   9 tkvkavWakve...adveesGadiLvrlfkstPatqefFekFkdLstedelkksadvkkHgkkvldAlsdalakld..ekleaklkdL 91 
                              vk  Wa+ +   ++ e  G+ i + lf  +P ++  F + ++         s + ++H+ +vl+ l   +a+ld    l+a l+ L
  sp|Q7M413|GLBA2_OLIMA  24 LLVKRQWAEAYgegTNRELLGNRIWEDLFANMPDARGLFSRVNGND-----IDSSEFQAHSLRVLGGLDMCVASLDdvPVLNALLARL 106
                            57899999987222456778*********************96655.....67889*******************7355688899999 PP

               globins4  92 selHakklkvdpkyfkllsevlvdvlaarlpkeftadv.qaaleKllalv 140
                              +H ++      y  +++ ++  v a+  ++ f  d+ ++ ++++++ +
  sp|Q7M413|GLBA2_OLIMA 107 NSQHDSRGIPAAGYPAFVASAISAVRATVGARSFDNDAwNSCMNQIVSGI 156
                            99997665555668899999999998888888998887467788888877 PP

>> sp|P02232|LGB1_VICFA  Leghemoglobin-1 OS=Vicia faba PE=1 SV=2
   #    score  bias  c-Evalue  i-Evalue hmmfrom  hmm to    alifrom  ali to    envfrom  env to     acc
 ---   ------ ----- --------- --------- ------- -------    ------- -------    ------- -------    ----
   1 !   21.6   0.1   1.3e-05    0.0062      34     146 ..      34     143 ..       7     144 .] 0.88

  Alignments for each domain:
  == domain 1  score: 21.6 bits;  conditional E-value: 1.3e-05
              globins4  34 fkstPatqefFekFkdLstedelkksadvkkHgkkvldAlsdalakldekleaklkdL.selHakklkvdpkyfkllsevlvdvlaarl 121
                           ++  P+++ +F  F  L+ ++ +  s+++ +H++kv + + d   +l    e  l       H +k  +dp+ f ++ e+l++++++  
  sp|P02232|LGB1_VICFA  34 LQKAPTAKAMFS-F--LKDSAGVVDSPKLGAHAEKVFGMVRDSAVQLRATGEVVLDGKdGSIHIQKGVLDPH-FVVVKEALLKTIKEAS 118
                           667899999885.5..77788*************************9878888887551457********96.7799************ PP

              globins4 122 pkeftadvqaaleKllalvakllas 146
                           + +++ +  aa e + + +a+++++
  sp|P02232|LGB1_VICFA 119 GDKWSEELSAAWEVAYDGLATAIKA 143
                           *************999999999876 PP

>> sp|P93848|LGB2_VICFA  Leghemoglobin 29 OS=Vicia faba GN=LB29 PE=2 SV=1
   #    score  bias  c-Evalue  i-Evalue hmmfrom  hmm to    alifrom  ali to    envfrom  env to     acc
 ---   ------ ----- --------- --------- ------- -------    ------- -------    ------- -------    ----
   1 !   20.9   0.1   2.2e-05      0.01      34     143 ..      34     142 ..       6     147 .. 0.81

  Alignments for each domain:
  == domain 1  score: 20.9 bits;  conditional E-value: 2.2e-05
              globins4  34 fkstPatqefFekFkdLstedelkksadvkkHgkkvldAlsdalakldekleakl..kdLselHakklkvdpkyfkllsevlvdvlaar 120
                           +   P ++++F   kd +  +   +++ + +H++ v + + da a+l+   +  l   +L   H++k +vd  +f ++ e+l++++++ 
  sp|P93848|LGB2_VICFA  34 LEKAPIAKNMFSVLKDAN--EIPLANPSINAHTEMVFEMVRDAAAQLQTTGQVVLgdTTLGVVHTQK-RVDGLHFMVVKEALLKTIKEA 119
                           566789999988887766..444699*********************85555555226899999887.9******************** PP

              globins4 121 lpkeftadvqaaleKllalvakl 143
                            + +++ +   a e + + +a +
  sp|P93848|LGB2_VICFA 120 VGDKWSEELSNAWEIAYDGLAVA 142
                           99999999888888776666655 PP

>> sp|P02236|LGB2_SOYBN  Leghemoglobin C2 OS=Glycine max PE=1 SV=2
   #    score  bias  c-Evalue  i-Evalue hmmfrom  hmm to    alifrom  ali to    envfrom  env to     acc
 ---   ------ ----- --------- --------- ------- -------    ------- -------    ------- -------    ----
   1 ?   20.6   0.4   2.6e-05     0.013       8     146 ..       9     143 ..       3     145 .] 0.78

  Alignments for each domain:
  == domain 1  score: 20.6 bits;  conditional E-value: 2.6e-05
              globins4   8 ktkvkavWakveadveesGadiLvrlfkstPatqefFekFkdLstedelkksadvkkHgkkvldAlsdalakld.ekleaklkdLselH 95 
                              v + +   +a++ ++ +   + ++   Pa+++ F  F  Ls +    +++++  H++k+ + + d   +l+ +    + ++L   H
  sp|P02236|LGB2_SOYBN   9 EALVSSSFEAFKANIPQYSVVFYTSILEKAPAAKDLFS-F--LS-NGVDPSNPKLTGHAEKLFGLVRDSAGQLKaNGTVVADAALGSIH 93 
                           55666666677777777777777888888899998885.5..55.33345789********************85556667789***** PP

              globins4  96 akklkvdpkyfkllsevlvdvlaarlpkeftadvqaaleKllalvakllas 146
                           a+k   dp+ f ++ e+l++++++  + +++ +  +a e + + +a ++++
  sp|P02236|LGB2_SOYBN  94 AQKAITDPQ-FVVVKEALLKTIKEAVGDKWSDELSSAWEVAYDELAAAIKK 143
                           *******98.67999*******99999999988888888877777777765 PP

>> sp|Q93Y92|HBL2_GOSHI  Non-symbiotic hemoglobin 2 OS=Gossypium hirsutum GN=HB2 PE=3 SV=1
   #    score  bias  c-Evalue  i-Evalue hmmfrom  hmm to    alifrom  ali to    envfrom  env to     acc
 ---   ------ ----- --------- --------- ------- -------    ------- -------    ------- -------    ----
   1 ?   20.2   0.3   3.3e-05     0.016       5     142 ..       5     145 ..       2     154 .. 0.73

  Alignments for each domain:
  == domain 1  score: 20.2 bits;  conditional E-value: 3.3e-05
              globins4   5 eaektkvkavWakveadveesGadiLvrlfkstPatqefFekFkdLstedel.kksadvkkHgkkvldAlsdalakldek.....leak 87 
                           e++   vk+ W   + d+  s       ++   P ++++F  F  L+ ++e+ ++++++k+H++kv +   +   +l ek      +++
  sp|Q93Y92|HBL2_GOSHI   5 EKQEGLVKESWEVLKQDIPHSSLRFFSLILEIAPGAKNMFS-F--LRESEEIpQNNPKLKAHAVKVFKMTCESAIQLREKgevvvADTT 90 
                           555667889999999999999999999999999****9996.5..454455527899**********9998888888544112224679 PP

              globins4  88 lkdLselHakklkvdpkyfkllsevlvdvlaarlpke.ftadvqaaleKllalvak 142
                           lk L   H k+   dp +f+++ e+l+ ++ +  ++e +  +++ a   + + +a+
  sp|Q93Y92|HBL2_GOSHI  91 LKYLGTVHVKSGVKDP-HFEVVKEALLRTIEEAIGEEkWNEEMKNAWGEAYDQLAE 145
                           9*******98865555.79***********99888752455555555555444444 PP

>> sp|Q9KMY3|HMP_VIBCH  Flavohemoprotein OS=Vibrio cholerae serotype O1 (strain ATCC 39315 / El Tor Inaba N16961) GN=hmp
   #    score  bias  c-Evalue  i-Evalue hmmfrom  hmm to    alifrom  ali to    envfrom  env to     acc
 ---   ------ ----- --------- --------- ------- -------    ------- -------    ------- -------    ----
   1 ?   19.6   0.4   5.5e-05     0.027      61     134 ..      49     123 ..      13     135 .. 0.77

  Alignments for each domain:
  == domain 1  score: 19.6 bits;  conditional E-value: 5.5e-05
             globins4  61 dvkkHgkkvldAlsdalakld..ekleaklkdLselHakklkvdpkyfkllsevlvdvlaarlpkeftadvqaale 134
                          +    ++ + +A+++  +++d    l ++++ ++++H ++++++p++++++++ l+++l +  p  ft +v+ a  
  sp|Q9KMY3|HMP_VIBCH  49 KTGRQSVALFEAIAAYAKHIDnlAALTSAVERIAHKH-TSFNIQPEHYQIVGHHLLETLRELAPDAFTQPVEEAWT 123
                          3344566778999999999985667888999999999.58*******************************98865 PP

>> sp|Q43236|LGB1_VIGUN  Leghemoglobin-1 OS=Vigna unguiculata GN=LBI PE=2 SV=1
   #    score  bias  c-Evalue  i-Evalue hmmfrom  hmm to    alifrom  ali to    envfrom  env to     acc
 ---   ------ ----- --------- --------- ------- -------    ------- -------    ------- -------    ----
   1 ?   20.0   1.3   3.9e-05     0.019       4     148 ..       5     145 .]       2     145 .] 0.78

  Alignments for each domain:
  == domain 1  score: 20.0 bits;  conditional E-value: 3.9e-05
              globins4   4 seaektkvkavWakveadveesGadiLvrlfkstPatqefFekFkdLstedelkksadvkkHgkkvldAlsdalakld.ekleaklkdL 91 
                           s+++   v+ ++   +a++ ++ +   + ++   Pa+++ F  F  L  +     ++++  H++k+ + + d  a+l       + ++L
  sp|Q43236|LGB1_VIGUN   5 SDKQEALVNGAYEAFKANIPKYSVVFYTTILEKAPAAKNLFS-F--LA-NGVDATNPKLTGHAEKLFGLVRDSAAQLRaSGGVVADAAL 89 
                           666677788888888888888888899999999999999996.5..33.33335799********************634455566889 PP

              globins4  92 selHakklkvdpkyfkllsevlvdvlaarlpkeftadvqaaleKllalvakllaskY 148
                              H++k  v+   f ++ e+lv++l++  + +++ +  +a+e + + +a +++++Y
  sp|Q43236|LGB1_VIGUN  90 GAVHSQKA-VNDAQFVVVKEALVKTLKEAVGDKWSDELGTAVELAYDELAAAIKKAY 145
                           99**9996.7777899**********9988887777777777777777777766666 PP

>> sp|Q43296|LGB2_VIGUN  Leghemoglobin-2 OS=Vigna unguiculata GN=LBII PE=1 SV=1
   #    score  bias  c-Evalue  i-Evalue hmmfrom  hmm to    alifrom  ali to    envfrom  env to     acc
 ---   ------ ----- --------- --------- ------- -------    ------- -------    ------- -------    ----
   1 ?   19.9   0.8   4.3e-05     0.021       5     148 ..       6     145 .]       2     145 .] 0.76

  Alignments for each domain:
  == domain 1  score: 19.9 bits;  conditional E-value: 4.3e-05
              globins4   5 eaektkvkavWakveadveesGadiLvrlfkstPatqefFekFkdLstedelkksadvkkHgkkvldAlsdalakld.ekleaklkdLs 92 
                           +++   v+ ++   +ad+ ++ +   + ++   Pa+++ F  F  L  +     ++++  H++k+ + + d  a+l       + ++L 
  sp|Q43296|LGB2_VIGUN   6 DKQEGLVNGAYEAFKADIPKYSVVFYTTILEKAPAAKNLFS-F--LA-NGVDATNPKLTGHAEKLFGLVRDSAAQLRaSGGVVADAALG 90 
                           55555677777777788888888888888999999999996.4..33.33335799********************6344555668899 PP

              globins4  93 elHakklkvdpkyfkllsevlvdvlaarlpkeftadvqaaleKllalvakllaskY 148
                             H++k  v+   f ++ e+lv++l++  + +++ +  +a+e + + +a +++++Y
  sp|Q43296|LGB2_VIGUN  91 AVHSQKA-VNDAQFVVVKEALVKTLKEAVGDKWSDELGTAVELAYDELAAAIKKAY 145
                           9**9996.7777899**********9988887777777777777777777766666 PP

>> sp|P02235|LGB1_SOYBN  Leghemoglobin C1 OS=Glycine max PE=2 SV=2
   #    score  bias  c-Evalue  i-Evalue hmmfrom  hmm to    alifrom  ali to    envfrom  env to     acc
 ---   ------ ----- --------- --------- ------- -------    ------- -------    ------- -------    ----
   1 ?   19.7   0.6   4.8e-05     0.023      10     145 ..      11     142 ..       3     144 .] 0.77

  Alignments for each domain:
  == domain 1  score: 19.7 bits;  conditional E-value: 4.8e-05
              globins4  10 kvkavWakveadveesGadiLvrlfkstPatqefFekFkdLstedelkksadvkkHgkkvldAlsdalakld.ekleaklkdLselHak 97 
                            v + +   +a++ ++ +     ++   Pa+++ F  F  L  +     ++++  H++k+   + d   +l+ +    + ++L   Ha+
  sp|P02235|LGB1_SOYBN  11 LVSSSFEAFKANIPQYSVVFYNSILEKAPAAKDLFS-F--LA-NGVDPTNPKLTGHAEKLFALVRDSAGQLKtNGTVVADAALVSIHAQ 95 
                           566666666666666666677777778888888875.4..33.33335799********************84556667789******* PP

              globins4  98 klkvdpkyfkllsevlvdvlaarlpkeftadvqaaleKllalvaklla 145
                           k   dp+ f ++ e+l++++++  +++++ +  +a e + + +a +++
  sp|P02235|LGB1_SOYBN  96 KAVTDPQ-FVVVKEALLKTIKEAVGGNWSDELSSAWEVAYDELAAAIK 142
                           *****98.6799**************9999999998887777776665 PP

>> sp|P11069|GLB3_LUMTE  Extracellular globin-3 OS=Lumbricus terrestris PE=1 SV=3
   #    score  bias  c-Evalue  i-Evalue hmmfrom  hmm to    alifrom  ali to    envfrom  env to     acc
 ---   ------ ----- --------- --------- ------- -------    ------- -------    ------- -------    ----
   1 ?   19.4   0.0     6e-05     0.029      24     121 ..      51     145 ..      23     170 .] 0.75

  Alignments for each domain:
  == domain 1  score: 19.4 bits;  conditional E-value: 6e-05
              globins4  24 esGadiLvrlfkstPatqefFekFkdLstedelkksadvkkHgkkvldAlsdalakld..ekleaklkdLselHakklkvdpkyfklls 110
                           + G   L++l k  P  ++ F++  d++      + ++  +H+ ++l+ l  a++ ld    l+a+l +L+++H  +  v+  +fk ++
  sp|P11069|GLB3_LUMTE  51 GFGRLLLTKLAKDIPDVNDLFKRV-DIE----HAEGPKFSAHALRILNGLDLAINLLDdpPALDAALDHLAHQHEVREGVQKAHFKKFG 134
                           356778999999999999999998.666....45679999*****************647789************************** PP

              globins4 111 evlvdvlaarl 121
                           e+l++ l + l
  sp|P11069|GLB3_LUMTE 135 EILATGLPQVL 145
                           *9998887654 PP

>> sp|P02220|GLB4_TYLHE  Extracellular globin-2C OS=Tylorrhynchus heterochaetus PE=1 SV=1
   #    score  bias  c-Evalue  i-Evalue hmmfrom  hmm to    alifrom  ali to    envfrom  env to     acc
 ---   ------ ----- --------- --------- ------- -------    ------- -------    ------- -------    ----
   1 ?   19.1   0.0   7.6e-05     0.037       4     141 ..       5     144 ..       3     148 .. 0.74

  Alignments for each domain:
  == domain 1  score: 19.1 bits;  conditional E-value: 7.6e-05
              globins4   4 seaektkvkavWakveadvee.....sGadiLvrlfkstPatqefFekFkdLstedelkksadvkkHgkkvldAlsdalakl.d.ekle 85 
                           s +++ +v+a+W  + +  ++      G    + lf    at+  F++    +  d+   s++  +H  +v++ l   +  l d + l+
  sp|P02220|GLB4_TYLHE   5 SIEDRREVQALWRSIWSAEDTgrrtlIGRLLFEELFEIDGATKGLFKRV---N-VDDT-HSPEEFAHVLRVVNGLDTLIGVLgDsDTLN 88 
                           6689999999999997655541111123333345677888888888887...3.3344.5666679************99998767788 PP

              globins4  86 aklkdLselHakklkvdpkyfkllsevlvdvlaarlpkeftadv.qaaleKllalva 141
                           + + +L+e+H  +      yfk ++++l +vl +  ++ f +++ +  ++ l+++++
  sp|P02220|GLB4_TYLHE  89 SLIDHLAEQHKARAGFKTVYFKEFGKALNHVLPEV-ASCFNPEAwNHCFDGLVDVIS 144
                           88899**************************9876.677777653456666666665 PP

>> sp|P49672|GLB2_ASCSU  Myoglobin OS=Ascaris suum PE=1 SV=1
   #    score  bias  c-Evalue  i-Evalue hmmfrom  hmm to    alifrom  ali to    envfrom  env to     acc
 ---   ------ ----- --------- --------- ------- -------    ------- -------    ------- -------    ----
   1 ?   18.9   0.0   8.6e-05     0.042      25      92 ..      23      87 ..      10     106 .. 0.85

  Alignments for each domain:
  == domain 1  score: 18.9 bits;  conditional E-value: 8.6e-05
              globins4 25 sGadiLvrlfkstPatqefFekFkdLstedelkksadvkkHgkkvldAlsdalakldekleaklkdLs 92
                           G++    lf  +P  +++F+  ++L+  +++kks++ kk g+++l A   +la+l+ + +a++k+ +
  sp|P49672|GLB2_ASCSU 23 NGTEFYALLFDKHPDLRHYFKGNENLT-GADVKKSDHFKKQGQRLLLAC-HVLAHLE-NDPASFKAYA 87
                          68999999***************9998.888***************997.6899997.6677776655 PP

>> sp|P02219|GLB1_TYLHE  Extracellular globin-1 OS=Tylorrhynchus heterochaetus PE=1 SV=1
   #    score  bias  c-Evalue  i-Evalue hmmfrom  hmm to    alifrom  ali to    envfrom  env to     acc
 ---   ------ ----- --------- --------- ------- -------    ------- -------    ------- -------    ----
   1 ?   19.0   0.0   8.2e-05      0.04       9     129 ..       9     126 ..       6     139 .] 0.71

  Alignments for each domain:
  == domain 1  score: 19.0 bits;  conditional E-value: 8.2e-05
              globins4   9 tkvkavWakveadveesGadiLvrlfkstPatqefFekFkdLstedelkksadvkkHgkkvldAlsdalakldekleaklkdLselHak 97 
                            kvk+ Wa+v++ v+es +d  + +f  +  t+     F+ ++  d+   s++ k+H ++v   +   +  ld + +   ++L++  a 
  sp|P02219|GLB1_TYLHE   9 IKVKQQWAQVYS-VGESRTDFAIDVFNNFFRTNPDRSLFNRVN-GDN-VYSPEFKAHMVRVFAGFDILISVLD-DKPVLDQALAHYAAF 93 
                           689*******87.666666666666666666666556665555.444.579***********99987777778.566666677777777 PP

              globins4  98 klkvdpkyfkllsevlvdvlaar.lpkeftadv 129
                           + +     fk +++ + +++a++ ++++ +a  
  sp|P02219|GLB1_TYLHE  94 HKQFGTIPFKAFGQTMFQTIAEHiHGADIGAWR 126
                           777777789999********9884677777654 PP

>> sp|P02238|LGBA_SOYBN  Leghemoglobin A OS=Glycine max GN=LBA PE=1 SV=2
   #    score  bias  c-Evalue  i-Evalue hmmfrom  hmm to    alifrom  ali to    envfrom  env to     acc
 ---   ------ ----- --------- --------- ------- -------    ------- -------    ------- -------    ----
   1 ?   18.2   1.0   0.00014     0.067       9     144 ..      10     141 ..       2     144 .] 0.75

  Alignments for each domain:
  == domain 1  score: 18.2 bits;  conditional E-value: 0.00014
              globins4   9 tkvkavWakveadveesGadiLvrlfkstPatqefFekFkdLstedelkksadvkkHgkkvldAlsdalakld.ekleaklkdLselHa 96 
                             v + +   +a++ ++ +   + ++   Pa+++ F  F  L  +     ++++  H++k+   + d   +l+      + ++L   Ha
  sp|P02238|LGBA_SOYBN  10 ALVSSSFEAFKANIPQYSVVFYTSILEKAPAAKDLFS-F--LA-NGVDPTNPKLTGHAEKLFALVRDSAGQLKaSGTVVADAALGSVHA 94 
                           5566666666677777777777777888888888885.4..33.33335799********************85556667789****** PP

              globins4  97 kklkvdpkyfkllsevlvdvlaarlpkeftadvqaaleKllalvakll 144
                           +k   dp+ f ++ e+l+++++a  + +++ +   a e + + +a ++
  sp|P02238|LGBA_SOYBN  95 QKAVTDPQ-FVVVKEALLKTIKAAVGDKWSDELSRAWEVAYDELAAAI 141
                           ******98.67999********99999888887777766666555555 PP

>> sp|P02217|GLB2_GLYDI  Globin, minor monomeric component (Fragment) OS=Glycera dibranchiata PE=1 SV=2
   #    score  bias  c-Evalue  i-Evalue hmmfrom  hmm to    alifrom  ali to    envfrom  env to     acc
 ---   ------ ----- --------- --------- ------- -------    ------- -------    ------- -------    ----
   1 ?   17.6   0.0   0.00022      0.11       3      44 ..       2      45 .]       1      45 [] 0.83

  Alignments for each domain:
  == domain 1  score: 17.6 bits;  conditional E-value: 0.00022
              globins4  3 LseaektkvkavWakve.adv.eesGadiLvrlfkstPatqefF 44
                          Ls+ae++ v + W  +  ad  +++G++ L++++ + P+    F
  sp|P02217|GLB2_GLYDI  2 LSAAERQVVASCWKDIAgADXgAGVGKEXLIKFISAAPEMAAVF 45
                          9*************995233326899************987666 PP

>> sp|P02237|LGB3_SOYBN  Leghemoglobin C3 OS=Glycine max GN=LGB1 PE=2 SV=2
   #    score  bias  c-Evalue  i-Evalue hmmfrom  hmm to    alifrom  ali to    envfrom  env to     acc
 ---   ------ ----- --------- --------- ------- -------    ------- -------    ------- -------    ----
   1 ?   17.4   0.2   0.00025      0.12      57     146 ..      54     143 ..       4     145 .] 0.77

  Alignments for each domain:
  == domain 1  score: 17.4 bits;  conditional E-value: 0.00025
              globins4  57 kksadvkkHgkkvldAlsdalakldekleakl.kdLselHakklkvdpkyfkllsevlvdvlaarlpkeftadvqaaleKllalvakll 144
                             ++++  H++k+ + + d   +l+      + ++L   Ha+k   dp+ f ++ e+l++++++  + +++ +  +a e + + +a ++
  sp|P02237|LGB3_SOYBN  54 PTNPKLTGHAEKLFGLVRDSAGQLKASGTVVIdAALGSIHAQKAITDPQ-FVVVKEALLKTIKEAVGDKWSDELSSAWEVAYDELAAAI 141
                           46899*******************95544444378************98.67999*******999999999888888888777777777 PP

              globins4 145 as 146
                           ++
  sp|P02237|LGB3_SOYBN 142 KK 143
                           65 PP

>> sp|Q821U7|SYC_CHLCV  Cysteine--tRNA ligase OS=Chlamydophila caviae (strain GPIC) GN=cysS PE=3 SV=1
   #    score  bias  c-Evalue  i-Evalue hmmfrom  hmm to    alifrom  ali to    envfrom  env to     acc
 ---   ------ ----- --------- --------- ------- -------    ------- -------    ------- -------    ----
   1 ?   15.6   0.0   0.00087      0.42      55     107 ..     346     398 ..     298     414 .. 0.90

  Alignments for each domain:
  == domain 1  score: 15.6 bits;  conditional E-value: 0.00087
             globins4  55 elkksadvkkHgkkvldAlsdalakldekleaklkdLse.lHakklkvdpkyfk 107
                            + s+d+++Hg+  l+A+s+a+a+ d ++ a+l++L +  H ++  +d  +f 
  sp|Q821U7|SYC_CHLCV 346 SSHISEDMQQHGEGFLQAFSEAIAN-DLNIAAALAALFDfIHQTNSTIDQANFT 398
                          56789********************.99*********985699******99996 PP

>> sp|O66586|Y211_AQUAE  Uncharacterized globin-like protein aq_211 OS=Aquifex aeolicus (strain VF5) GN=aq_211 PE=3 SV=1
   #    score  bias  c-Evalue  i-Evalue hmmfrom  hmm to    alifrom  ali to    envfrom  env to     acc
 ---   ------ ----- --------- --------- ------- -------    ------- -------    ------- -------    ----
   1 ?   13.7   0.1    0.0036       1.7      22     120 ..      17     106 ..       2     135 .. 0.69

  Alignments for each domain:
  == domain 1  score: 13.7 bits;  conditional E-value: 0.0036
              globins4  22 veesGadiLvrl....fkstPatqefFekFkdLstedelkksadvkkHgkkvldAlsdalakldekleaklkdLselHakklkvdpkyf 106
                            +e+G++i  r+    f  +P+t+e F             + ++ kk ++ ++ A +  + +l+ +l++++++++ +H ++ +v p+++
  sp|O66586|Y211_AQUAE  17 LKEHGTEITARMyellFSKYPKTKELFAGA----------SEEQPKKLANAII-AYATYIDRLE-ELDNAISTIARSHVRR-NVKPEHY 92 
                           568888888886222244566666555433..........3455566666555.5666677766.999**********976.8****** PP

              globins4 107 kllsevlvdvlaar 120
                            l+ e+l++ + + 
  sp|O66586|Y211_AQUAE  93 PLVKECLLQAIEEV 106
                           ********998765 PP

>> sp|Q24SX0|SYGB_DESHY  Glycine--tRNA ligase beta subunit OS=Desulfitobacterium hafniense (strain Y51) GN=glyS PE=3 SV=
   #    score  bias  c-Evalue  i-Evalue hmmfrom  hmm to    alifrom  ali to    envfrom  env to     acc
 ---   ------ ----- --------- --------- ------- -------    ------- -------    ------- -------    ----
   1 ?   13.6   0.0    0.0037       1.8      86     134 ..      24      76 ..      13      81 .. 0.85

  Alignments for each domain:
  == domain 1  score: 13.6 bits;  conditional E-value: 0.0037
              globins4  86 aklkdLselHakklkvdpkyfklls.....evlvdvlaarlpkeftadvqaale 134
                           ++l++ +++H+++l++d + +k+ +     +vl++ la++  ++fta+v++   
  sp|Q24SX0|SYGB_DESHY  24 NQLREQAQKHCQELRLDYQDLKVYTtprrfAVLIQGLAEK-QTDFTAEVKGPAV 76 
                           78999******************984555569******99.99****9998655 PP

>> sp|P06148|HBF1_URECA  Hemoglobin F-I OS=Urechis caupo PE=1 SV=2
   #    score  bias  c-Evalue  i-Evalue hmmfrom  hmm to    alifrom  ali to    envfrom  env to     acc
 ---   ------ ----- --------- --------- ------- -------    ------- -------    ------- -------    ----
   1 ?   16.4   0.0   0.00051      0.25       3     126 ..       3     125 ..       1     137 [. 0.82

  Alignments for each domain:
  == domain 1  score: 16.4 bits;  conditional E-value: 0.00051
              globins4   3 LseaektkvkavWa.kveadveesGadiLvrlfkstPatqefFekFkdLstedelkksadvkkHgkkvldAlsdalakldekleaklkd 90 
                           L+ a+ ++++  W  +++   +     i  + ++++P  + fF kF  +     l++++  k+ + +v++ l +++  l ++  a +k+
  sp|P06148|HBF1_URECA   3 LTTAQIKAIQDHWFlNIKGCLQAAADSIFFKYLTAYPGDLAFFHKFSSVP-LYGLRSNPAYKAQTLTVINYLDKVVDALGGNAGALMKA 90 
                           56666677777774267777777888899*****************8887.789*************************9999999999 PP

              globins4  91 LselHakklkvdpkyfkllsevlvdvlaarlpkeft 126
                              +H + + + pk+f  l + +  v +++++++ t
  sp|P06148|HBF1_URECA  91 KVPSH-DAMGITPKHFGQLLKLVGGVFQEEFSADPT 125
                           99999.678899999988877777777777766655 PP

>> sp|P51535|GLB2_NIPBR  Myoglobin OS=Nippostrongylus brasiliensis GN=GLBB PE=2 SV=1
   #    score  bias  c-Evalue  i-Evalue hmmfrom  hmm to    alifrom  ali to    envfrom  env to     acc
 ---   ------ ----- --------- --------- ------- -------    ------- -------    ------- -------    ----
   1 ?   15.6   0.0   0.00092      0.45      19     139 ..      19     137 ..       9     146 .. 0.74

  Alignments for each domain:
  == domain 1  score: 15.6 bits;  conditional E-value: 0.00092
              globins4  19 eadveesGadiLvrlfkstPatqefFekFkdLstedelkksadvkkHgkkvldAlsdalakld.ekl.eaklkdLselHakklkvdpky 105
                           +a+ +++G+d    +f+ +P  +++F+  ++ + +d+++ks+   k g  +l  +    + +d e++ +a  ++  ++H  +  +dp  
  sp|P51535|GLB2_NIPBR  19 KAQQAQVGKDFYKFFFTNHPDLRKYFKGAENFT-ADDVQKSDRFEKLGSGLLLSVHILANTFDnEDVfRAFCRETIDRHVGR-GLDPAL 105
                           578899********************9997765.9*************9999888654444453333023334444555443.578888 PP

              globins4 106 fkllsevlvdvlaarlpkeftadvqaaleKllal 139
                           +k +  v v  l ++  +  + d +aa +Kl  +
  sp|P51535|GLB2_NIPBR 106 WKAFWSVWVAFLESK--GGVSGDQKAAWDKLGTV 137
                           888888888888888..66777788888887555 PP

>> sp|P30627|GLBH_CAEEL  Globin-like protein OS=Caenorhabditis elegans GN=glb-1 PE=1 SV=2
   #    score  bias  c-Evalue  i-Evalue hmmfrom  hmm to    alifrom  ali to    envfrom  env to     acc
 ---   ------ ----- --------- --------- ------- -------    ------- -------    ------- -------    ----
   1 ?   14.5   0.0     0.002      0.97      20      74 ..      25      78 ..      12     117 .. 0.79

  Alignments for each domain:
  == domain 1  score: 14.5 bits;  conditional E-value: 0.002
              globins4 20 adveesGadiLvrlfkstPatqefFekFkdLstedelkksadvkkHgkkvldAls 74
                          a+  e G+     +f+ +P  + +F+   +  t+d++kks+   k g+++l A  
  sp|P30627|GLBH_CAEEL 25 AQNIENGNAFYRYFFTNFPDLRVYFKGA-EKYTADDVKKSERFDKQGQRILLACH 78
                          55567788888889***********998.5567******************9853 PP

>> sp|B2AND4|MTLD_PODAN  Mannitol-1-phosphate 5-dehydrogenase OS=Podospora anserina (strain S / ATCC MYA-4624 / DSM 980 
   #    score  bias  c-Evalue  i-Evalue hmmfrom  hmm to    alifrom  ali to    envfrom  env to     acc
 ---   ------ ----- --------- --------- ------- -------    ------- -------    ------- -------    ----
   1 ?    8.7   0.0      0.12        60      89     137 ..      84     131 ..      60     139 .. 0.81
   2 ?    3.5   0.0       4.7   2.3e+03      68     116 ..     242     288 ..     225     309 .. 0.80

  Alignments for each domain:
  == domain 1  score: 8.7 bits;  conditional E-value: 0.12
              globins4  89 kdLselHakklkvdpkyfkllsevlvdvlaarlpkeftadvqaaleKll 137
                           ++++        v p+ +k+l+ v+++ laar ++++t+++  a e ++
  sp|B2AND4|MTLD_PODAN  84 EEIATADVVTCSVGPNILKFLAPVIAKGLAAR-STDLTPAAVIACENAI 131
                           55666666677899******************.99****9988877665 PP

  == domain 2  score: 3.5 bits;  conditional E-value: 4.7
              globins4  68 kvldAlsdalakldekleaklkdLselHakklkvdpkyfkllsevlvdv 116
                           +v dAl+d   +  ++++++lk+ ++l ++k+ +d +  k   + +v  
  sp|B2AND4|MTLD_PODAN 242 TVYDALQDKDIR--DEVKNALKETADLITEKHGIDEEEQKQYVDKIVRR 288
                           677777775444..59*******************98877666666655 PP

>> sp|Q68S17|RR2_PANGI  30S ribosomal protein S2, chloroplastic OS=Panax ginseng GN=rps2 PE=3 SV=1
   #    score  bias  c-Evalue  i-Evalue hmmfrom  hmm to    alifrom  ali to    envfrom  env to     acc
 ---   ------ ----- --------- --------- ------- -------    ------- -------    ------- -------    ----
   1 ?   13.4   0.0    0.0043       2.1       7      55 ..      78     126 ..      73     149 .. 0.90

  Alignments for each domain:
  == domain 1  score: 13.4 bits;  conditional E-value: 0.0043
             globins4   7 ektkvkavWakveadveesGadiLvrlfkstPatqefFekFkdLstede 55 
                          +k + + +Wa ++a  + + +  L  +++ + +t++   kF+dL+te++
  sp|Q68S17|RR2_PANGI  78 NKAANLVAWAAIKARCHYVNKKWLGGMLTNWSTTETRLHKFRDLRTEQK 126
                          56677789**************************************986 PP

>> sp|B1KJ42|Y2786_SHEWM  UPF0352 protein Swoo_2786 OS=Shewanella woodyi (strain ATCC 51908 / MS32) GN=Swoo_2786 PE=3 SV
   #    score  bias  c-Evalue  i-Evalue hmmfrom  hmm to    alifrom  ali to    envfrom  env to     acc
 ---   ------ ----- --------- --------- ------- -------    ------- -------    ------- -------    ----
   1 ?   13.6   0.1    0.0037       1.8      96     139 ..      23      67 ..       2      70 .. 0.76

  Alignments for each domain:
  == domain 1  score: 13.6 bits;  conditional E-value: 0.0037
               globins4  96 akklkvdpk.yfkllsevlvdvlaarlpkeftadvqaaleKllal 139
                             +k++ +    + +l++++ d la + p+e  a+v   + K+la 
  sp|B1KJ42|Y2786_SHEWM  23 LDKHQAPTDlRLMVLGNCVTDLLARKVPAEARASVAEQFSKALAQ 67 
                            35666655425789****************************985 PP

>> sp|Q7S1Y0|RNA14_NEUCR  mRNA 3'-end-processing protein rna-14 OS=Neurospora crassa (strain ATCC 24698 / 74-OR23-1A / C
   #    score  bias  c-Evalue  i-Evalue hmmfrom  hmm to    alifrom  ali to    envfrom  env to     acc
 ---   ------ ----- --------- --------- ------- -------    ------- -------    ------- -------    ----
   1 ?   12.6   0.1    0.0075       3.7      10      96 ..     552     647 ..     546     652 .. 0.83

  Alignments for each domain:
  == domain 1  score: 12.6 bits;  conditional E-value: 0.0075
               globins4  10 kvkavWakveadveesGadiLvrlfkstPat.qefFekFkdLst........edelkksadvkkHgkkvldAlsdalakldekleakl 88 
                            ++++v  kv  d +  G++ L+r + + P++ +  F++  +++         e++++  + vk+  +kvld l +++++l+ek  a++
  sp|Q7S1Y0|RNA14_NEUCR 552 NITTVENKVTKDGNANGVEFLIRGIEANPESvLLAFKHADHIEStypieendEAKIQRGEAVKAPYNKVLDTLYAMIKSLKEKEAAQI 639
                            78889999*9*******************97356799998886423333333567888999*************************** PP

               globins4  89 kdLselHa 96 
                            ++L e  a
  sp|Q7S1Y0|RNA14_NEUCR 640 AKLQEMTA 647
                            **998776 PP

>> sp|A8FU97|Y1809_SHESH  UPF0352 protein Ssed_1809 OS=Shewanella sediminis (strain HAW-EB3) GN=Ssed_1809 PE=3 SV=1
   #    score  bias  c-Evalue  i-Evalue hmmfrom  hmm to    alifrom  ali to    envfrom  env to     acc
 ---   ------ ----- --------- --------- ------- -------    ------- -------    ------- -------    ----
   1 ?   12.8   0.1    0.0067       3.3      98     139 ..      25      67 ..       8      70 .. 0.82

  Alignments for each domain:
  == domain 1  score: 12.8 bits;  conditional E-value: 0.0067
               globins4  98 klkvdpk.yfkllsevlvdvlaarlpkeftadvqaaleKllal 139
                            k++ +    + +l++++ d la + p+e  a+v   + K+la 
  sp|A8FU97|Y1809_SHESH  25 KHQAPTDlRLMVLGNCVTDLLARKVPQEARAAVAEQFSKALAQ 67 
                            555554325789****************************985 PP

>> sp|Q14185|DOCK1_HUMAN  Dedicator of cytokinesis protein 1 OS=Homo sapiens GN=DOCK1 PE=1 SV=2
   #    score  bias  c-Evalue  i-Evalue hmmfrom  hmm to    alifrom  ali to    envfrom  env to     acc
 ---   ------ ----- --------- --------- ------- -------    ------- -------    ------- -------    ----
   1 ?   11.3   0.0      0.02       9.5      32      98 ..    1549    1611 ..    1543    1618 .. 0.81

  Alignments for each domain:
  == domain 1  score: 11.3 bits;  conditional E-value: 0.02
               globins4   32 rlfkstPatqefFekFkdLstedelkksadvkkHgkkvldAlsdalakldekleaklkdLselHakk 98  
                             r ++ +P+++e+ ek kdL + +    ++ ++ Hg kv +Al        e++ea +k+L e+  k+
  sp|Q14185|DOCK1_HUMAN 1549 RYLQEHPEAHEKIEKLKDLIAWQIPFLAEGIRIHGDKVTEALRPFH----ERMEACFKQLKEKVEKE 1611
                             78899***************8877789999********99987653....56777788777766555 PP

>> sp|B2LMI3|RR2_GUIAB  30S ribosomal protein S2, chloroplastic OS=Guizotia abyssinica GN=rps2 PE=3 SV=1
   #    score  bias  c-Evalue  i-Evalue hmmfrom  hmm to    alifrom  ali to    envfrom  env to     acc
 ---   ------ ----- --------- --------- ------- -------    ------- -------    ------- -------    ----
   1 ?   12.7   0.0     0.007       3.4       8      56 ..      79     127 ..      73     149 .. 0.88

  Alignments for each domain:
  == domain 1  score: 12.7 bits;  conditional E-value: 0.007
             globins4   8 ktkvkavWakveadveesGadiLvrlfkstPatqefFekFkdLstedel 56 
                          k++   +Wa + a  + + +  L  +++ + +t++   kF+dL+te++ 
  sp|B2LMI3|RR2_GUIAB  79 KEADSVAWAAIRARCHYVNKKWLGGMLTNWSTTETRLHKFRDLRTEQKT 127
                          5556679**************************************9876 PP

>> sp|Q56P10|RR2_LACSA  30S ribosomal protein S2, chloroplastic OS=Lactuca sativa GN=rps2 PE=3 SV=1
   #    score  bias  c-Evalue  i-Evalue hmmfrom  hmm to    alifrom  ali to    envfrom  env to     acc
 ---   ------ ----- --------- --------- ------- -------    ------- -------    ------- -------    ----
   1 ?   12.7   0.0    0.0072       3.5       8      56 ..      79     127 ..      73     149 .. 0.88

  Alignments for each domain:
  == domain 1  score: 12.7 bits;  conditional E-value: 0.0072
             globins4   8 ktkvkavWakveadveesGadiLvrlfkstPatqefFekFkdLstedel 56 
                          k++   +Wa + a  + + +  L  +++ + +t++   kF+dL+te++ 
  sp|Q56P10|RR2_LACSA  79 KEADSVAWAAIRARCHYVNKKWLGGMLTNWSTTETRLHKFRDLRTEQKT 127
                          5556679**************************************9875 PP

>> sp|Q1KXW9|RR2_HELAN  30S ribosomal protein S2, chloroplastic OS=Helianthus annuus GN=rps2 PE=3 SV=1
   #    score  bias  c-Evalue  i-Evalue hmmfrom  hmm to    alifrom  ali to    envfrom  env to     acc
 ---   ------ ----- --------- --------- ------- -------    ------- -------    ------- -------    ----
   1 ?   12.6   0.0    0.0074       3.6       8      56 ..      79     127 ..      73     149 .. 0.88

  Alignments for each domain:
  == domain 1  score: 12.6 bits;  conditional E-value: 0.0074
             globins4   8 ktkvkavWakveadveesGadiLvrlfkstPatqefFekFkdLstedel 56 
                          k++   +Wa + a  + + +  L  +++ + +t++   kF+dL+te++ 
  sp|Q1KXW9|RR2_HELAN  79 KEADSVAWAAIRARCHYVNKKWLGGMLTNWSTTETRLHKFRDLRTEQKT 127
                          5556679**************************************9875 PP

>> sp|Q0G9X3|RR2_DAUCA  30S ribosomal protein S2, chloroplastic OS=Daucus carota GN=rps2 PE=3 SV=1
   #    score  bias  c-Evalue  i-Evalue hmmfrom  hmm to    alifrom  ali to    envfrom  env to     acc
 ---   ------ ----- --------- --------- ------- -------    ------- -------    ------- -------    ----
   1 ?   12.6   0.0    0.0074       3.6       8      56 ..      79     127 ..      73     151 .. 0.86

  Alignments for each domain:
  == domain 1  score: 12.6 bits;  conditional E-value: 0.0074
             globins4   8 ktkvkavWakveadveesGadiLvrlfkstPatqefFekFkdLstedel 56 
                          k + + +Wa + a  + + +  L  +++ + +t++   kF+dL+te++ 
  sp|Q0G9X3|RR2_DAUCA  79 KAADLVAWAAIRARCHYVNKKWLGGMLTNWSTTETRLHKFRDLRTEQKT 127
                          5556789**************************************9865 PP

>> sp|O76242|GLBN_CERLA  Neural hemoglobin OS=Cerebratulus lacteus PE=1 SV=3
   #    score  bias  c-Evalue  i-Evalue hmmfrom  hmm to    alifrom  ali to    envfrom  env to     acc
 ---   ------ ----- --------- --------- ------- -------    ------- -------    ------- -------    ----
   1 ?   12.7   0.0    0.0068       3.3      27     121 ..       9      95 ..       2     110 .] 0.74

  Alignments for each domain:
  == domain 1  score: 12.7 bits;  conditional E-value: 0.0068
              globins4  27 adiLvrlfkstPatqefFekFkdLstedelkksadvkkHgkkvldAlsdalakldekleaklkdLselHakklkvdpkyfkllsevlvd 115
                            d  + lfk++P+ q++F  Fk++     lk++a  k+ + k +d +++a+       +a+ + L+ +H    +v    f+   ++l++
  sp|O76242|GLBN_CERLA   9 DDFYQELFKAHPEYQNKFG-FKGVA-LGSLKGNAAYKTQAGKTVDYINAAIGG-----SADAAGLASRHK-GRNVGSAEFHNAKACLAK 89 
                           567789************6.99998.889*******************99976.....445566666663.345666666666666666 PP

              globins4 116 vlaarl 121
                              a+ 
  sp|O76242|GLBN_CERLA  90 ACSAHG 95 
                           666664 PP

>> sp|Q27302|GLBH_CAEBR  Globin-like protein OS=Caenorhabditis briggsae GN=glb-1 PE=2 SV=1
   #    score  bias  c-Evalue  i-Evalue hmmfrom  hmm to    alifrom  ali to    envfrom  env to     acc
 ---   ------ ----- --------- --------- ------- -------    ------- -------    ------- -------    ----
   1 ?   11.9   0.0     0.012         6      26      77 ..      31      81 ..      19     111 .. 0.76

  Alignments for each domain:
  == domain 1  score: 11.9 bits;  conditional E-value: 0.012
              globins4 26 GadiLvrlfkstPatqefFekFkdLstedelkksadvkkHgkkvldAlsdal 77
                          G+   + +f+ +P  + +F+  ++  t++++kks+   k g+++l A   + 
  sp|Q27302|GLBH_CAEBR 31 GNGFYQYFFTNFPDLRVYFKGAEKF-TAEDVKKSERFDKQGQRILLACHLIA 81
                          55566779***********988665.5999***************9975443 PP

>> sp|Q01333|YCR4_ESCVU  Uncharacterized 11.2 kDa protein in crtE 3'region OS=Escherichia vulneris PE=4 SV=1
   #    score  bias  c-Evalue  i-Evalue hmmfrom  hmm to    alifrom  ali to    envfrom  env to     acc
 ---   ------ ----- --------- --------- ------- -------    ------- -------    ------- -------    ----
   1 ?   12.4   0.0     0.009       4.4       4      50 ..      45      89 ..      43      99 .. 0.84

  Alignments for each domain:
  == domain 1  score: 12.4 bits;  conditional E-value: 0.009
              globins4  4 seaektkvkavWakveadveesGadiLvrlfkstPatqefFekFkdL 50
                           + +   v ++Wa+   + ++  + iL + f ++P ++e+   F ++
  sp|Q01333|YCR4_ESCVU 45 NAIDTADVYSAWAPG--NKGGESETILGKWFAAHPGAREKITLFTKV 89
                          56678899******9..8999999***************99998654 PP

>> sp|Q0AGZ8|UBIC_NITEC  Probable chorismate--pyruvate lyase OS=Nitrosomonas eutropha (strain C91) GN=ubiC PE=3 SV=2
   #    score  bias  c-Evalue  i-Evalue hmmfrom  hmm to    alifrom  ali to    envfrom  env to     acc
 ---   ------ ----- --------- --------- ------- -------    ------- -------    ------- -------    ----
   1 ?   10.5   0.0     0.034        17      58     113 ..       3      55 ..       1      66 [. 0.69

  Alignments for each domain:
  == domain 1  score: 10.5 bits;  conditional E-value: 0.034
              globins4  58 ksadvkkHgkkvldAlsdalakldekleaklkdLselHakklkvdpkyfkllsevl 113
                           +++ + +H + v   ++         ++ +l  L + H+++++v+p +  l ++++
  sp|Q0AGZ8|UBIC_NITEC   3 ANPPLAWHPVPVSAPVNLRWWL---MHQESLTRLLQAHCEHFRVEPVFQTLATACI 55 
                           5555666666665555544444...35889****************8666555554 PP

>> sp|B0FZN9|SCML1_PONPY  Sex comb on midleg-like protein 1 OS=Pongo pygmaeus GN=SCML1 PE=3 SV=1
   #    score  bias  c-Evalue  i-Evalue hmmfrom  hmm to    alifrom  ali to    envfrom  env to     acc
 ---   ------ ----- --------- --------- ------- -------    ------- -------    ------- -------    ----
   1 ?   11.2   0.0     0.021        10      51     100 ..      50      98 ..      43     106 .. 0.92

  Alignments for each domain:
  == domain 1  score: 11.2 bits;  conditional E-value: 0.021
               globins4  51 stedelkksadvkkHgkkvldAlsdalakldekleaklkdLselHakklk 100
                            +te++lk  +dv  H + + dA+++  +k+d  ++ k++++   Ha++l 
  sp|B0FZN9|SCML1_PONPY  50 NTEEQLKTVNDVLIHCQVIYDAMQNLDKKID-VIRRKVSKIQRFHARSLW 98 
                            79****************************9.99************9875 PP

>> sp|Q9UN30|SCML1_HUMAN  Sex comb on midleg-like protein 1 OS=Homo sapiens GN=SCML1 PE=1 SV=2
   #    score  bias  c-Evalue  i-Evalue hmmfrom  hmm to    alifrom  ali to    envfrom  env to     acc
 ---   ------ ----- --------- --------- ------- -------    ------- -------    ------- -------    ----
   1 ?   11.8   0.1     0.013       6.3      51     100 ..      50      98 ..      44     117 .. 0.92

  Alignments for each domain:
  == domain 1  score: 11.8 bits;  conditional E-value: 0.013
               globins4  51 stedelkksadvkkHgkkvldAlsdalakldekleaklkdLselHakklk 100
                            +te++lk  +dv  H + + dAl++  +k+d  ++ k++++   Ha++l 
  sp|Q9UN30|SCML1_HUMAN  50 NTEEQLKTVDDVLIHCQVIYDALQNLDKKID-VIRRKVSKIQRFHARSLW 98 
                            79****************************9.99************9985 PP

>> sp|B8FUJ0|SYGB_DESHD  Glycine--tRNA ligase beta subunit OS=Desulfitobacterium hafniense (strain DCB-2 / DSM 10664) GN
   #    score  bias  c-Evalue  i-Evalue hmmfrom  hmm to    alifrom  ali to    envfrom  env to     acc
 ---   ------ ----- --------- --------- ------- -------    ------- -------    ------- -------    ----
   1 ?    9.1   0.0     0.091        44      86     134 ..      24      76 ..      13      81 .. 0.85

  Alignments for each domain:
  == domain 1  score: 9.1 bits;  conditional E-value: 0.091
              globins4  86 aklkdLselHakklkvdpkyfklls.....evlvdvlaarlpkeftadvqaale 134
                           ++l++ +++++++l++d + +k+ +     +vl++ la++  ++fta+v++   
  sp|B8FUJ0|SYGB_DESHD  24 NQLREQAQKYCQELRLDYQDLKVYTtprrfAVLIQGLAEK-QTDFTAEVKGPAV 76 
                           789999*****************984555569******99.99****9998655 PP

>> sp|Q498L9|KI15B_XENLA  Kinesin-like protein KIF15-B OS=Xenopus laevis GN=kif15-b PE=1 SV=1
   #    score  bias  c-Evalue  i-Evalue hmmfrom  hmm to    alifrom  ali to    envfrom  env to     acc
 ---   ------ ----- --------- --------- ------- -------    ------- -------    ------- -------    ----
   1 ?   10.1   0.8     0.044        22      38     100 ..     600     661 ..     587     674 .. 0.86

  Alignments for each domain:
  == domain 1  score: 10.1 bits;  conditional E-value: 0.044
               globins4  38 PatqefFekFkdLstedelkksadvkkHgkkvldAlsdalakldekleaklkdLselHakklk 100
                             ++++ +e+Fk+L+ + ++++  +++   k   + l+++l  ++e+ + ++++L   Ha+  k
  sp|Q498L9|KI15B_XENLA 600 ATSKQEYEEFKELTKKKQVEQESELQSLMK-SNQHLENILDAIKENKRHEVSQLNRMHAETIK 661
                            467889*******************98765.57889999999999**************9765 PP


Internal pipeline statistics summary:
-------------------------------------
Query model(s):                              1  (149 nodes)
Target sequences:                       539165  (191456931 residues searched)
Passed MSV filter:                     20801  (0.03858); expected 10783.3 (0.02)
Passed bias filter:                    17061  (0.0316434); expected 10783.3 (0.02)
Passed Vit filter:                      2321  (0.0043048); expected 539.2 (0.001)
Passed Fwd filter:                      1109  (0.00205688); expected 5.4 (1e-05)
Initial search space (Z):             539165  [actual number of targets]
Domain search space  (domZ):            1108  [number of targets reported over threshold]
# CPU time: 6.50u 0.11s 00:00:06.61 Elapsed: 00:00:02.59
# Mc/sec: 11014.32
//
[ok]
```
