## Supplementary material for "RNA covariation at helix-level resolution for the identification of evolutionarily conserved RNA structure": HBB_HUMAN

```
>HBB_HUMAN Human beta hemoglobin.
VHLTPEEKSAVTALWGKVNVDEVGGEALGRLLVVYPWTQRFFESFGDLSTPDAVMGNPKV
KAHGKKVLGAFSDGLAHLDNLKGTFATLSELHCDKLHVDPENFRLLGNVLVCVLAHHFGK
EFTPPVQAAYQKVVAGVANALAHKYH
```
