## Supplementary material for "RNA covariation at helix-level resolution for the identification of evolutionarily conserved RNA structure": INSTALL

```
Brief installation instructions 
Infernal 1.1.2; July 2016
-------------------------------------------------------------

These are quick installation instructions. For complete documentation,
including customization and troubleshooting, please see the
Installation chapter in the Infernal User's Guide (Userguide.pdf).

Starting from a source distribution, infernal-1.1.2.tar.gz:
 uncompress:                uncompress infernal-1.1.2.tar.gz  
 unpack:                    tar xf infernal-1.1.2.tar
 move into new directory:   cd infernal-1.1.2
 configure:                 ./configure
 build:                     make
 automated tests:           make check
 automated install:         make install

Infernal is designed to run on POSIX-compatible platforms, including
UNIX, Linux and MacOS/X. The POSIX standard essentially includes all
operating systems except Microsoft Windows. We have tested most
extensively on Linux and on MacOS/X, because these are the machines we
develop on.

Infernal depends on vector parallelization methods that are supported
on most modern processors. Infernal requires either an x86-compatible
(IA32, IA64, or Intel64) processor that supports the SSE2 vector
instruction set, or a PowerPC processor that supports the Altivec/VMX
instruction set. If your platform does not support one of these vector
instruction sets, you won’t be able to install and run Infernal 1.1 on
it.

-------------------------------------------------------------
Starting from a Git Repo: 

If you have cloned the Infernal Git repository, there's
some additional stuff you need to do one-time-only in your new working
directory.

First you need to clone easel and hmmer too:
  cd infernal
  git clone https://github.com/EddyRivasLab/easel.git
  git clone https://github.com/EddyRivasLab/hmmer.git

And switch to the h3-master branch:
  cd hmmer
  git checkout h3-master

You may want to switch to the 'develop' branch of infernal, the
'h3-develop' branch of hmmer and the 'develop' branch of easel if you
want the in-development code.

And finally:
   ln -s easel/aclocal.m4 aclocal.m4
   (cd hmmer; ln -s ../easel/aclocal.m4 aclocal.m4;)
   autoconf
   (cd easel; autoconf; cd ../hmmer; autoconf;)

-------------------------------------------------------------
The Infernal development team
github.com/EddyRivasLab/infernal/
http://eddylab.org/infernal
```
