## Supplementary material for "RNA covariation at helix-level resolution for the identification of evolutionarily conserved RNA structure": LICENSE

```
Infernal - inference of RNA secondary structural alignments
@INFERNAL_COPYRIGHT@
Copyright (C) 1991-2016      Sean R. Eddy
Copyright (C) 2005-2016      Eric P. Nawrocki
Copyright (C) 2005-2011      Diana L. Kolbe
Copyright (C) 2004           Zasha Weinberg
Copyright (C) 1990           Don G.Gilbert
Copyright (C) 2000-2016      Howard Hughes Medical Institute
Copyright (C) 1995-2006      Washington University School of Medicine
Copyright (C) 1992-1995      MRC Laboratory of Molecular Biology
Copyright (C) 2004           University of Washington, Seattle
Copyright (C) 1986,1993,1995 University of Toronto
Copyright (C) 1989-2001      Free Software Foundation
Copyright (C) 1991           Massachussetts Institute of Technology
All rights reserved.

------------------------------------------------------------------

Infernal is open source software, freely distributed under the terms of a
standard BSD (Berkeley Software Distribution) license:

   Redistribution and use in source and binary forms, with or without
   modification, are permitted provided that the following conditions
   are met:

   1. Redistributions of source code must retain the above copyright
      notice, this list of conditions and the following disclaimer.

   2. Redistributions in binary form must reproduce the above
      copyright notice, this list of conditions and the following
      disclaimer in the documentation and/or other materials provided
      with the distribution.

   3. Neither the name of the copyright holder nor the names of its
      contributors may be used to endorse or promote products derived
      from this software without specific prior written permission.

   THIS SOFTWARE IS PROVIDED BY THE COPYRIGHT HOLDERS AND CONTRIBUTORS
   "AS IS" AND ANY EXPRESS OR IMPLIED WARRANTIES, INCLUDING, BUT NOT
   LIMITED TO, THE IMPLIED WARRANTIES OF MERCHANTABILITY AND FITNESS
   FOR A PARTICULAR PURPOSE ARE DISCLAIMED. IN NO EVENT SHALL THE
   COPYRIGHT HOLDER OR CONTRIBUTORS BE LIABLE FOR ANY DIRECT,
   INDIRECT, INCIDENTAL, SPECIAL, EXEMPLARY, OR CONSEQUENTIAL DAMAGES
   (INCLUDING, BUT NOT LIMITED TO, PROCUREMENT OF SUBSTITUTE GOODS OR
   SERVICES; LOSS OF USE, DATA, OR PROFITS; OR BUSINESS INTERRUPTION)
   HOWEVER CAUSED AND ON ANY THEORY OF LIABILITY, WHETHER IN CONTRACT,
   STRICT LIABILITY, OR TORT (INCLUDING NEGLIGENCE OR OTHERWISE)
   ARISING IN ANY WAY OUT OF THE USE OF THIS SOFTWARE, EVEN IF ADVISED
   OF THE POSSIBILITY OF SUCH DAMAGE.

------------------------------------------------------------------

Infernal includes the HMMER software package, which is also open source and
BSD licensed. See hmmer/LICENSE.

Infernal uses the Easel software library, which is also open source and
BSD licensed. See easel/LICENSE.
```
