## Supplementary material for "RNA covariation at helix-level resolution for the identification of evolutionarily conserved RNA structure": cm_dpsearch.c

```
/* cm_dpsearch.c
 *
 * DP functions for CYK and Inside CM similarity search, includes
 * fast (optimized) and reference versions. 
 * 
 * All CYK/Inside scanning functions were rewritten between
 * versions 0.81 and 1.0 Here's a list of the 1.x functions
 * and their 0.81 analogs. All the 1.x functions listed are in
 * this file.
 *
 * 1.x fast version    1.x slow version   0.81 version            
 * ----------------    ----------------   -------------
 * FastCYKScan()       RefCYKScan()       scancyk.c:CYKScan()
 *                                        bandcyk.c:CYKBandedScan()
 * FastIInsideScan()   RefIInsideScan()   scaninside.c:InsideScan()
 *                                        scaninside.c:InsideBandedScan()
 * FastFInsideScan()   RefFInsideScan()   NONE
 * FastCYKScanHB()     NONE               hbandcyk.c:CYKBandedScan_jd()
 * NONE                NONE               hbandcyk.c:iInsideBandedScan_jd()
 * FastFInsideScanHB() NONE               NONE
 *
 * The 1.0 functions that end in 'HB()' use HMM bands to perform 
 * the search.
 * The 1.0 non-HB functions can be run with QDB on or off, which 
 * is implicit in the cm->smx CM_SCAN_MX data structure,
 * which includes min/max d values for each state.
 *
 * Note: Prior to 1.1 release, I removed three experimental Inside
 * scanners which hadn't been touched since the 1.0 release.
 * [EPN, Fri Nov 4 14:48:41 2011]:
 *   XFastIInsideScan()
 *   X2FastIInsideScan()
 *   XRefIInsideScan()
 *
 * EPN, Wed Sep 12 16:53:32 2007
 *****************************************************************
 * Infernal - inference of RNA secondary structure alignments
 * Version 1.1.2; July 2016
 * Copyright (C) 2016 Howard Hughes Medical Institute.
 * Other copyrights also apply. See the COPYRIGHT file for a full list.
 * 
 * Infernal is distributed under the terms of the GNU General Public License
 * (GPLv3). See the LICENSE file for details.
 *****************************************************************  
 */

#include "esl_config.h"
#include "p7_config.h"
#include "config.h"

#include <stdio.h>
#include <stdlib.h>

#include "easel.h"
#include "esl_sqio.h"
#include "esl_stack.h"
#include "esl_vectorops.h"

#include "hmmer.h"

#include "infernal.h"

#define AMX(j,v,d) (alphap[(j * cm->M * (W+1)) + ((v) * (W+1) + d)])

/* Function: FastCYKScan()
 * Date:     EPN, Wed Sep 12 16:55:28 2007
 *
 * Purpose:  Scan a sequence for matches to a covariance model, using
 *           an optimized scanning CYK scanning implementation. 
 *
 *           The choice of using one of two sets of query-dependent
 *           bands (QDBs) or not using QDBs is controlled by
 *           <qdbidx>. The QDBs are stored in <smx>.
 *
 * Args:     cm              - the covariance model
 *           errbuf          - char buffer for reporting errors
 *           smx             - CM_SCAN_MX for this search w/this model (incl. DP matrix, qdbands etc.) 
 *           qdbidx          - controls which QDBs to use: SMX_NOQDB | SMX_QDB1_TIGHT | SMX_QDB2_LOOSE
 *           dsq             - the digitized sequence
 *           i0              - start of target subsequence (1 for full seq)
 *           j0              - end of target subsequence (L for full seq)
 *           cutoff          - minimum score to report
 *           hitlist         - CM_TOPHITS hitlist to add to; if NULL, don't add to it
 *           do_null3        - TRUE to do NULL3 score correction, FALSE not to
 *           env_cutoff      - ret_envi..ret_envj will include all hits that exceed this bit sc
 *           ret_envi        - RETURN: min position in any hit w/sc >= env_cutoff, set to -1 if no such hits exist, NULL if not wanted
 *           ret_envj        - RETURN: max position in any hit w/sc >= env_cutoff, set to -1 if no such hits exist, NULL if not wanted 
 *           ret_vsc         - RETURN: [0..v..M-1] best score at each state v, NULL if not-wanted
 *           ret_sc          - RETURN: score of best overall hit (vsc[0])
 * 
 * Note:     This function is heavily synchronized with FastFInsideScan() and FastIInsideScan(),
 *           any change to this function should be mirrored in those functions. 
 *
 * Returns:  eslOK on success and RETURN variables updated (or not if NULL).
 *           eslEINCOMPAT on contract violation, errbuf if filled with informative error message.
 *           eslEMEM if out of memory, errbuf if filled with informative error message.
 */
int
FastCYKScan(CM_t *cm, char *errbuf, CM_SCAN_MX *smx, int qdbidx, ESL_DSQ *dsq, int64_t i0, int64_t j0, float cutoff, CM_TOPHITS *hitlist,
	    int do_null3, float env_cutoff, int64_t *ret_envi, int64_t *ret_envj, float **ret_vsc, float *ret_sc)
{
  int       status;
  GammaHitMx_t *gamma = NULL;   /* semi-HMM for hit resoultion */
  float    *vsc;                /* best score for each state (float) */
  float     vsc_root = IMPOSSIBLE; /* score of best hit */
  int       yoffset;		/* offset to a child state */
  int       i,j;		/* index of start/end positions in sequence, 0..L */
  int       d;			/* a subsequence length, 0..W */
  int       k;			/* used in bifurc calculations: length of right subseq */
  int       prv, cur;		/* previous, current j row (0 or 1) */
  int       v, w, y;            /* state indices */
  int       jp_v;  	        /* offset j for state v */
  int       jp_y;  	        /* offset j for state y */
  int       jp_g;               /* offset j for gamma (j-i0+1) */
  int       dp_y;               /* offset d for state y */
  int       kmin, kmax;         /* for B_st's, min/max value consistent with bands*/
  int       L;                  /* length of the subsequence (j0-i0+1) */
  int       W;                  /* max d; max size of a hit, this is min(L, smx->W) */
  int       sd;                 /* StateDelta(cm->sttype[v]), # emissions from v */
  int       do_banded = FALSE;  /* TRUE: use QDBs, FALSE: don't   */
  int      *dnA, *dxA;          /* tmp ptr to 1 row of dnAA, dxAA */
  int       dn,   dx;           /* minimum/maximum valid d for current state */
  int       dn_y, dx_y;         /* minimum/maximum valid d for state y */
  int       dn_w, dx_w;         /* minimum/maximum valid d for state w */
  int      *dmin;               /* [0..v..cm->M-1] minimum d allowed for this state */
  int      *dmax;               /* [0..v..cm->M-1] maximum d allowed for this state */
  int       cnum;               /* number of children for current state */
  int      *jp_wA;              /* rolling pointer index for B states, gets precalc'ed */
  float    *sc_v;               /* [0..d..W] temporary score vec for each d for current j & v */
  float   **init_scAA;          /* [0..v..cm->M-1][0..d..W] initial score for each v, d for all j */
  double  **act;                /* [0..j..W-1][0..a..abc->K-1], alphabet count, count of residue a in dsq from 1..jp where j = jp%(W+1) */
  int       do_env_defn;        /* TRUE to calculate envi, envj, FALSE not to (TRUE if ret_envi != NULL or ret_envj != NULL */
  int64_t   envi, envj;         /* min/max positions that exist in any hit with sc >= env_cutoff */
  CM_TOPHITS *tmp_hitlist = NULL; /* temporary hitlist, containing possibly overlapping hits */
  int       h;                  /* counter over hits */

  /* Contract check */
  if(! cm->flags & CMH_BITS)               ESL_FAIL(eslEINCOMPAT, errbuf, "FastCYKScan, CMH_BITS flag is not raised.\n");
  if(j0 < i0)                              ESL_FAIL(eslEINCOMPAT, errbuf, "FastCYKScan, i0: %" PRId64 " j0: %" PRId64 "d\n", i0, j0);
  if(dsq == NULL)                          ESL_FAIL(eslEINCOMPAT, errbuf, "FastCYKScan, dsq is NULL\n");
  if(cm->search_opts & CM_SEARCH_INSIDE)   ESL_FAIL(eslEINCOMPAT, errbuf, "FastCYKScan, CM_SEARCH_INSIDE flag raised");
  if(smx == NULL)                          ESL_FAIL(eslEINCOMPAT, errbuf, "FastCYKScan, smx == NULL\n");
  if(! smx->floats_valid)                  ESL_FAIL(eslEINCOMPAT, errbuf, "FastCYKScan, smx->floats_valid if FALSE");
  if(cm->qdbinfo == NULL)                  ESL_FAIL(eslEINCOMPAT, errbuf, "FastCYKScan, cm->qdbinfo == NULL\n");

  /* make pointers to the ScanMatrix/CM data for convenience */
  float ***alpha      = smx->falpha;        /* [0..j..1][0..v..cm->M-1][0..d..W] alpha DP matrix, NULL for v == BEGL_S */
  float ***alpha_begl = smx->falpha_begl;   /* [0..j..W][0..v..cm->M-1][0..d..W] alpha DP matrix, NULL for v != BEGL_S */
  int   **dnAA        = smx->dnAAA[qdbidx]; /* [0..j..W][0..v..cm->M-1] minimum d for v, j (for j > W use [W][v]) */
  int   **dxAA        = smx->dxAAA[qdbidx]; /* [0..j..W][0..v..cm->M-1] maximum d for v, j (for j > W use [W][v]) */
  float  *bestsc      = smx->bestsc;        /* [0..d..W] best score for this d, recalc'ed for each j endpoint  */
  int    *bestr       = smx->bestr;         /* [0..d..W] best root state (for local begins or 0) for this d, recalc'ed for each j endpoint */
  float **esc_vAA     = cm->oesc;           /* [0..v..cm->M-1][0..a..(cm->abc->Kp | cm->abc->Kp**2)] optimized emission scores for v 
					     * and all possible emissions a (including ambiguities) */

  /* Determine if we're doing banded/non-banded and get pointers to
   * dmin/dmax. (We only need dmin/dmax so we can compute kmin/kmax
   * for B states.)
   */
  if     (qdbidx == SMX_NOQDB)      { do_banded = FALSE; dmin = NULL;               dmax = NULL; }
  else if(qdbidx == SMX_QDB1_TIGHT) { do_banded = TRUE;  dmin = cm->qdbinfo->dmin1; dmax = cm->qdbinfo->dmax1; }
  else if(qdbidx == SMX_QDB2_LOOSE) { do_banded = TRUE;  dmin = cm->qdbinfo->dmin2; dmax = cm->qdbinfo->dmax2; }
  else ESL_FAIL(eslEINCOMPAT, errbuf, "FastCYKScan, qdbidx is invalid");

  L = j0-i0+1;
  W = smx->W;
  if (W > L) W = L; 

  /* initialize the scan matrix */
  if((status = cm_scan_mx_InitializeFloats(cm, smx, errbuf)) != eslOK) return status;

  /* set vsc array */
  vsc = NULL;
  if(ret_vsc != NULL) { 
    ESL_ALLOC(vsc, sizeof(float) * cm->M);
    esl_vec_FSet(vsc, cm->M, IMPOSSIBLE);
  }

  /* If we were passed a master hitlist <hitlist>, either create a
   * gamma hit matrix for resolving overlaps optimally (if
   * cm->search_opts & CM_SEARCH_CMNOTGREEDY) or create a temporary
   * hitlist that will store overlapping hits, in that case, we'll
   * remove overlaps greedily before copying the hits to the master
   * <hitlist>.
   */
  gamma       = NULL;
  tmp_hitlist = NULL;
  if(hitlist != NULL) { 
    if(cm->search_opts & CM_SEARCH_CMNOTGREEDY) { 
      gamma = CreateGammaHitMx(L, i0, cutoff);
    }
    else { 
      tmp_hitlist = cm_tophits_Create();
    }
  }

  /* allocate array for precalc'ed rolling ptrs into BEGL deck, filled inside 'for(j...' loop */
  ESL_ALLOC(jp_wA, sizeof(float) * (W+1));

  /* Initialize sc_v to size of M */
  ESL_ALLOC(sc_v, (sizeof(float) * (W+1)));
  esl_vec_FSet(sc_v, (W+1), IMPOSSIBLE);

  /* precalculate the initial scores for all cells */
  init_scAA = FCalcInitDPScores(cm);

  /* if do_null3: allocate and initialize act vector */
  if(do_null3) { 
    ESL_ALLOC(act, sizeof(double *) * (W+1));
    for(i = 0; i <= W; i++) { 
      ESL_ALLOC(act[i], sizeof(double) * cm->abc->K);
      esl_vec_DSet(act[i], cm->abc->K, 0.);
    }
  }
  else act = NULL;

  /* initialize envelope boundary variables */
  do_env_defn = (ret_envi != NULL || ret_envj != NULL) ? TRUE : FALSE;
  envi = j0+1;
  envj = i0-1;

  /* The main loop: scan the sequence from position i0 to j0.
   */
  for (j = i0; j <= j0; j++) 
    {
      float sc;
      jp_g = j-i0+1; /* j is actual index in dsq, jp_g is offset j relative to start i0 (index in gamma* data structures) */
      cur  = j%2;
      prv  = (j-1)%2;
      if(jp_g >= W) { dnA = dnAA[W];     dxA = dxAA[W];    }
      else          { dnA = dnAA[jp_g];  dxA = dxAA[jp_g]; }
      /* precalcuate all possible rolling ptrs into the BEGL deck, so we don't wastefully recalc them inside inner DP loop */
      for(d = 0; d <= W; d++) jp_wA[d] = (j-d)%(W+1);

      /* if do_null3 (act != NULL), update act */
      if(act != NULL) { 
	esl_vec_DCopy(act[(jp_g-1)%(W+1)], cm->abc->K, act[jp_g%(W+1)]);
	esl_abc_DCount(cm->abc, act[jp_g%(W+1)], dsq[j], 1.);
	/*printf("j: %3d jp_g: %3d jp_g/W: %3d act[0]: %.3f act[1]: %.3f act[2]: %.3f act[3]: %.3f\n", j, jp_g, jp_g%(W+1), act[jp_g%(W+1)][0], act[jp_g%(W+1)][1], act[jp_g%(W+1)][2], act[jp_g%(W+1)][3]);*/
      }

      for (v = cm->M-1; v > 0; v--) /* ...almost to ROOT; we handle ROOT specially... */
	{
	  /* printf("dnA[v:%d]: %d\ndxA[v:%d]: %d\n", v, dnA[v], v, dxA[v]); */
	  if(cm->sttype[v] == E_st) continue;
	  float const *esc_v = esc_vAA[v]; 
	  float const *tsc_v = cm->tsc[v];
	  int emitmode = Emitmode(cm->sttype[v]);

	  /* float sc; */
	  jp_v = (cm->stid[v] == BEGL_S) ? (j % (W+1)) : cur;
	  jp_y = (StateRightDelta(cm->sttype[v]) > 0) ? prv : cur;
	  sd   = StateDelta(cm->sttype[v]);
	  cnum = cm->cnum[v];
	  dn   = dnA[v];
	  dx   = dxA[v];
	  /* if we emit right, precalc score of emitting res j from state v */
	  float esc_j = IMPOSSIBLE;
	  if(cm->sttype[v] == IR_st || cm->sttype[v] == MR_st)
	    esc_j = esc_v[dsq[j]];

	  if(cm->sttype[v] == B_st) {
	    w = cm->cfirst[v]; /* BEGL_S */
	    y = cm->cnum[v];   /* BEGR_S */
	    for (d = dnA[v]; d <= dxA[v]; d++) {
	      /* k is the length of the right fragment */
	      if(do_banded) {
		/* Careful, make sure k is consistent with bands in
		 * state w and state y, and don't forget that
		 * dmin/dmax values can exceed W. */
		dn_y = ESL_MIN(dmin[y], smx->W); 
		dx_y = ESL_MIN(dmax[y], smx->W);
		dn_w = ESL_MIN(dmin[w], smx->W);
		dx_w = ESL_MIN(dmax[w], smx->W);
		kmin = ESL_MAX(0, ESL_MAX(dn_y, d-dx_w));
		kmax = ESL_MIN(dx_y, d-dn_w);
	      }
	      else { kmin = 0; kmax = d; }

	      sc = init_scAA[v][d-sd]; /* state delta (sd) is 0 for B_st */
	      for (k = kmin; k <= kmax; k++) 
		sc = ESL_MAX(sc, (alpha_begl[jp_wA[k]][w][d-k] + alpha[jp_y][y][k]));
	      alpha[jp_v][v][d] = sc;
	      /* careful: scores for w, the BEGL_S child of v, are in alpha_begl, not alpha */
	    }
	  }
	  else if (cm->stid[v] == BEGL_S) {
	    y = cm->cfirst[v]; 
	    for (d = dnA[v]; d <= dxA[v]; d++) {
	      sc = init_scAA[v][d-sd]; /* state delta (sd) is 0 for BEGL_S */
	      for (yoffset = 0; yoffset < cm->cnum[v]; yoffset++)
		sc = ESL_MAX (sc, alpha[jp_y][y+yoffset][d - sd] + cm->tsc[v][yoffset]);
	      alpha_begl[jp_v][v][d] = sc;
	      /* careful: y is in alpha (all children of a BEGL_S must be non BEGL_S) */
	    }
	  }
	  else if (cm->sttype[v] == IL_st || cm->sttype[v] == IR_st) { 
	    y    = cm->cfirst[v];
	    dp_y = dn - sd; /* initial dp_y, we increment it at end of 'for(d = ...' loop */
	    i    = j-dn+1;  /* initial i,    we decrement it when we access it, inside each possible case of the switch (cnum) below */

	    float const *arow0;
	    float const *arow1;
	    float const *arow2;
	    float const *arow3;
	    float const *arow4;
	    float const *arow5;

	    /* Note: order of cnum cases in switch and cases in each
	     * nested emitmode switch is based on empirical
	     * frequency in large test set, more frequent guys come
	     * earlier, so average num calcs in each switch is
	     * minimized.
	     */

	    switch (cnum) {
	    case 3: 
	      arow0 = alpha[jp_y][y];
	      arow1 = alpha[jp_y][y+1];
	      arow2 = alpha[jp_y][y+2];
	      for (d = dn; d <= dx; d++, dp_y++) {
		sc = ESL_MAX(arow2[dp_y] + tsc_v[2],
			     arow1[dp_y] + tsc_v[1]);		
		sc = ESL_MAX(sc, init_scAA[v][dp_y]);
		sc = ESL_MAX(sc, arow0[dp_y] + tsc_v[0]);		
		
		switch (emitmode) {
		case EMITLEFT:
		  sc += esc_v[dsq[i--]];
		  break;
		case EMITRIGHT:
		  sc += esc_j;
		  break;		
		} /* end of switch (cm->sttype[v]) */
		alpha[jp_v][v][d] = sc;
	      } /* end of for(d = dn; d <= dx; d++) */
	      break;

	    case 6: 
	      arow0 = alpha[jp_y][y];
	      arow1 = alpha[jp_y][y+1];
	      arow2 = alpha[jp_y][y+2];
	      arow3 = alpha[jp_y][y+3];
	      arow4 = alpha[jp_y][y+4];
	      arow5 = alpha[jp_y][y+5];
	      for (d = dn; d <= dx; d++, dp_y++) {
		sc = ESL_MAX(arow5[dp_y] + tsc_v[5],
			      init_scAA[v][dp_y]);
		sc = ESL_MAX(sc, arow4[dp_y] + tsc_v[4]);		
		sc = ESL_MAX(sc, arow3[dp_y] + tsc_v[3]);		
		sc = ESL_MAX(sc, arow2[dp_y] + tsc_v[2]);		
		sc = ESL_MAX(sc, arow1[dp_y] + tsc_v[1]);		
		sc = ESL_MAX(sc, arow0[dp_y] + tsc_v[0]);		

		switch (emitmode) {
		case EMITLEFT:
		  sc += esc_v[dsq[i--]];
		  break;
		case EMITRIGHT:
		  sc += esc_j;
		  break;		
		} /* end of switch (cm->sttype[v]) */
		alpha[jp_v][v][d] = sc;
	      } /* end of for(d = dn; d <= dx; d++) */
	      break;

	    case 4: 
	      arow0 = alpha[jp_y][y];
	      arow1 = alpha[jp_y][y+1];
	      arow2 = alpha[jp_y][y+2];
	      arow3 = alpha[jp_y][y+3];
	      for (d = dn; d <= dx; d++, dp_y++) {
		sc = ESL_MAX(arow3[dp_y] + tsc_v[3],
			     arow2[dp_y] + tsc_v[2]);		
		sc = ESL_MAX(sc, init_scAA[v][dp_y]);
		sc = ESL_MAX(sc, arow1[dp_y] + tsc_v[1]);		
		sc = ESL_MAX(sc, arow0[dp_y] + tsc_v[0]);		
		
		switch (emitmode) {
		case EMITLEFT:
		  sc += esc_v[dsq[i--]];
		  break;
		case EMITRIGHT:
		  sc += esc_j;
		  break;		
		} /* end of switch (cm->sttype[v]) */
		alpha[jp_v][v][d] = sc;
	      } /* end of for(d = dn; d <= dx; d++) */
	      break;

	    case 5: 
	      arow0 = alpha[jp_y][y];
	      arow1 = alpha[jp_y][y+1];
	      arow2 = alpha[jp_y][y+2];
	      arow3 = alpha[jp_y][y+3];
	      arow4 = alpha[jp_y][y+4];
	      for (d = dn; d <= dx; d++, dp_y++) {
		sc = ESL_MAX(arow4[dp_y] + tsc_v[4],
			     arow3[dp_y] + tsc_v[3]);		
		sc = ESL_MAX(sc, init_scAA[v][dp_y]);
		sc = ESL_MAX(sc, arow1[dp_y] + tsc_v[1]);		
		sc = ESL_MAX(sc, arow2[dp_y] + tsc_v[2]);		
		sc = ESL_MAX(sc, arow0[dp_y] + tsc_v[0]);		

		switch (emitmode) {
		case EMITRIGHT:
		  sc += esc_j;
		  break;		
		case EMITLEFT:
		  sc += esc_v[dsq[i--]];
		  break;
		  /* MP states can't have 5 children */
		} /* end of switch (cm->sttype[v]) */
		alpha[jp_v][v][d] = sc;
	      } /* end of for(d = dn; d <= dx; d++) */
	      break;

	    case 2: 
	      arow0 = alpha[jp_y][y];
	      arow1 = alpha[jp_y][y+1];
	      for (d = dn; d <= dx; d++, dp_y++) {
		sc = ESL_MAX(arow1[dp_y] + tsc_v[1],
			     init_scAA[v][dp_y]);
		sc = ESL_MAX(sc, arow0[dp_y] + tsc_v[0]);		
		switch (emitmode) {
		case EMITLEFT:
		  sc += esc_v[dsq[i--]];
		  break;
		case EMITRIGHT:
		  sc += esc_j;
		  break;		
		} /* end of switch (cm->sttype[v]) */
		alpha[jp_v][v][d] = sc;
	      } /* end of for(d = dn; d <= dx; d++) */
	      break;
	    } /* end of switch(cnum) */
	    /* for (d = dn; d <= dx; d++) 
	       printf("alpha[j:%d][v:%d][d:%d]: %10.4f\n", j, v, d, alpha[jp_v][v][d]); */
	  } /* end of else if (v == IL_st || v == IR_st) */
	  else { /* this else is entered if cm->sttype[v] != B_st && cm->stid[v] !=  BEGL_S st && cm->sttype[v] != IL_st && cm->sttype[v] != IR_st */
	    y    = cm->cfirst[v];
	    dp_y = dn - sd; /* initial dp_y, we increment it at end of 'for(d = ...' loop */
	    i    = j-dn+1;  /* initial i,    we decrement it when we access it, inside each possible case of the switch (cnum) below */

	    float const *arow0;
	    float const *arow1;
	    float const *arow2;
	    float const *arow3;
	    float const *arow4;
	    float const *arow5;

	    /* Note: order of cnum cases in switch and cases in each
	     * nested emitmode switch is based on empirical
	     * frequency in large test set, more frequent guys come
	     * earlier, so average num calcs in each switch is
	     * minimized.
	     */

	    switch (cnum) {
	    case 3: 
	      arow0 = alpha[jp_y][y];
	      arow1 = alpha[jp_y][y+1];
	      arow2 = alpha[jp_y][y+2];
	      for (d = dn; d <= dx; d++, dp_y++) {
		sc_v[d] = ESL_MAX(arow2[dp_y] + tsc_v[2],
				  arow1[dp_y] + tsc_v[1]);		
		sc_v[d] = ESL_MAX(sc_v[d], init_scAA[v][dp_y]);
		sc_v[d] = ESL_MAX(sc_v[d], arow0[dp_y] + tsc_v[0]);		
	      } /* end of for(d = dn; d <= dx; d++) */
	      break;

	    case 6: 
	      arow0 = alpha[jp_y][y];
	      arow1 = alpha[jp_y][y+1];
	      arow2 = alpha[jp_y][y+2];
	      arow3 = alpha[jp_y][y+3];
	      arow4 = alpha[jp_y][y+4];
	      arow5 = alpha[jp_y][y+5];
	      for (d = dn; d <= dx; d++, dp_y++) {
		sc_v[d] = ESL_MAX(arow5[dp_y] + tsc_v[5],
				  init_scAA[v][dp_y]);
		sc_v[d] = ESL_MAX(sc_v[d], arow4[dp_y] + tsc_v[4]);		
		sc_v[d] = ESL_MAX(sc_v[d], arow3[dp_y] + tsc_v[3]);		
		sc_v[d] = ESL_MAX(sc_v[d], arow2[dp_y] + tsc_v[2]);		
		sc_v[d] = ESL_MAX(sc_v[d], arow1[dp_y] + tsc_v[1]);		
		sc_v[d] = ESL_MAX(sc_v[d], arow0[dp_y] + tsc_v[0]);		
	      } /* end of for(d = dn; d <= dx; d++) */
	      break;

	    case 4: 
	      arow0 = alpha[jp_y][y];
	      arow1 = alpha[jp_y][y+1];
	      arow2 = alpha[jp_y][y+2];
	      arow3 = alpha[jp_y][y+3];
	      for (d = dn; d <= dx; d++, dp_y++) {
		sc_v[d] = ESL_MAX(arow3[dp_y] + tsc_v[3],
				  arow2[dp_y] + tsc_v[2]);		
		sc_v[d] = ESL_MAX(sc_v[d], init_scAA[v][dp_y]);
		sc_v[d] = ESL_MAX(sc_v[d], arow1[dp_y] + tsc_v[1]);		
		sc_v[d] = ESL_MAX(sc_v[d], arow0[dp_y] + tsc_v[0]);		
	      } /* end of for(d = dn; d <= dx; d++) */
	      break;

	    case 5: 
	      arow0 = alpha[jp_y][y];
	      arow1 = alpha[jp_y][y+1];
	      arow2 = alpha[jp_y][y+2];
	      arow3 = alpha[jp_y][y+3];
	      arow4 = alpha[jp_y][y+4];
	      for (d = dn; d <= dx; d++, dp_y++) {
		sc_v[d] = ESL_MAX(arow4[dp_y] + tsc_v[4],
			     arow3[dp_y] + tsc_v[3]);		
		sc_v[d] = ESL_MAX(sc_v[d], init_scAA[v][dp_y]);
		sc_v[d] = ESL_MAX(sc_v[d], arow1[dp_y] + tsc_v[1]);		
		sc_v[d] = ESL_MAX(sc_v[d], arow2[dp_y] + tsc_v[2]);		
		sc_v[d] = ESL_MAX(sc_v[d], arow0[dp_y] + tsc_v[0]);		
	      } /* end of for (d = dn; d <= dx; d++, dp_y++) */
	      break;

	    case 2: 
	      arow0 = alpha[jp_y][y];
	      arow1 = alpha[jp_y][y+1];
	      for (d = dn; d <= dx; d++, dp_y++) {
		sc_v[d] = ESL_MAX(arow1[dp_y] + tsc_v[1],
			     init_scAA[v][dp_y]);
		sc_v[d] = ESL_MAX(sc_v[d], arow0[dp_y] + tsc_v[0]);		
	      }
	      break; 
	    } /* end of switch(cnum) */
	    /* add in emission score (if any), and set alpha[jp_v][v][d] cell */
	    switch (emitmode) {
	    case EMITLEFT:
	      for (d = dn; d <= dx; d++) {
		alpha[jp_v][v][d] = sc_v[d] + esc_v[dsq[i--]];
	      }
	      break;
	    case EMITNONE:
	      for (d = dn; d <= dx; d++)
		alpha[jp_v][v][d] = sc_v[d];
	      break;
	    case EMITRIGHT:
	      for (d = dn; d <= dx; d++) {
		alpha[jp_v][v][d] = sc_v[d] + esc_j;
	      }
	      break;		
	    case EMITPAIR:
	      for (d = dn; d <= dx; d++) {
		alpha[jp_v][v][d] = sc_v[d] + esc_v[dsq[i--]*cm->abc->Kp+dsq[j]];
	      }
	      break;
	    } /* end of switch (emitmode) */
	  } /* end of else (cm->sttype[v] != B_st && cm->stid[v] !=  BEGL_S st && cm->sttype[v] != IL_st && cm->sttype[v] != IR_st) */
	  if(vsc != NULL) {
	    if(cm->stid[v] != BEGL_S) for (d = dn; d <= dx; d++) vsc[v] = ESL_MAX(vsc[v], alpha[jp_v][v][d]);
	    else                      for (d = dn; d <= dx; d++) vsc[v] = ESL_MAX(vsc[v], alpha_begl[jp_v][v][d]);
	  }
	  /* if(cm->stid[v] != BEGL_S)
	     for (d = dn; d <= dx; d++) { printf("alpha[j:%4d][v:%4d][d:%4d]: %.5f\n", j, v, d, alpha[jp_v][v][d]); }*/
	} /*loop over decks v>=0 */
      
      /* Finish up with the ROOT_S, state v=0; and deal w/ local begins.
       * 
       * If local begins are off, the hit must be rooted at v=0.
       * With local begins on, the hit is rooted at the second state in
       * the traceback (e.g. after 0), the internal entry point. Divide & conquer
       * can only handle this if it's a non-insert state; this is guaranteed
       * by the way local alignment is parameterized (other transitions are
       * -INFTY), which is probably a little too fragile of a method. 
       */

      float const *tsc_v = cm->tsc[0];
      esl_vec_ISet(bestr,  (W+1), -1);
      esl_vec_FSet(bestsc, (W+1), IMPOSSIBLE);

      jp_v = cur;
      for (d = dnA[0]; d <= dxA[0]; d++) {
	bestr[d] = 0;	     /* root of the traceback = root state 0 */
	y = cm->cfirst[0];
	alpha[jp_v][0][d] = ESL_MAX(IMPOSSIBLE, alpha[cur][y][d] + tsc_v[0]);
	for (yoffset = 1; yoffset < cm->cnum[0]; yoffset++) { 
	  alpha[jp_v][0][d] = ESL_MAX (alpha[jp_v][0][d], (alpha[cur][y+yoffset][d] + tsc_v[yoffset]));
	}
      }
	
      if (cm->flags & CMH_LOCAL_BEGIN) {
	for (y = 1; y < cm->M; y++) {
	  if(NOT_IMPOSSIBLE(cm->beginsc[y])) {
	    dn = ESL_MAX(dnA[0], dnA[y]);
	    dx = ESL_MIN(dxA[0], dxA[y]);
	    if(cm->stid[y] == BEGL_S)
	      {
		jp_y = j % (W+1);
		for (d = dn; d <= dx; d++) {
		  /* Is this more efficient:? 
		     bestr[d]          = (alpha[jp_v][0][d] > (alpha_begl[jp_y][y][d] + cm->beginsc[y])) ? bestr[d] : y;
		     alpha[jp_v][0][d] = ESL_MAX(alpha[jp_v][0][d], alpha_begl[jp_y][y][d] + cm->beginsc[y]); */
		  if(alpha[jp_v][0][d] < (alpha_begl[jp_y][y][d] + cm->beginsc[y])) {
		    alpha[jp_v][0][d] = alpha_begl[jp_y][y][d] + cm->beginsc[y];
		    bestr[d] = y;
		  }
		}
	      }
	    else { /* y != BEGL_S */
	      jp_y = cur;
	      for (d = dn; d <= dx; d++) {
		{
		  /* Is this more efficient:? 
		     bestr[d]          = (alpha[jp_v][0][d] > (alpha[jp_y][y][d] + cm->beginsc[y])) ? bestr[d] : y;
		     alpha[jp_v][0][d] = ESL_MAX(alpha[jp_v][0][d], alpha[jp_y][y][d] + cm->beginsc[y]); */
		  if(alpha[jp_v][0][d] < (alpha[jp_y][y][d] + cm->beginsc[y])) {
		    alpha[jp_v][0][d] = alpha[jp_y][y][d] + cm->beginsc[y];
		    bestr[d] = y;
		  }
		}
	      }
	    }
	  }
	}
      }
      /* fill in bestsc for all valid d values, and update vsc_root (best overall score) */
      for (d = dnA[0]; d <= dxA[0]; d++) {
	bestsc[d] = alpha[jp_v][0][d];
	vsc_root  = ESL_MAX(vsc_root, alpha[jp_v][0][d]);
	/* Note: currently we NOT do a null3 correction for vsc_root */
      }

      /* update envi, envj, if nec */
      if(do_env_defn) { 
	for (d = dnA[0]; d <= dxA[0]; d++) {
	  if(alpha[jp_v][0][d] >= env_cutoff) { 
	    envi = ESL_MIN(envi, j-d+1);
	    envj = ESL_MAX(envj, j);
	  }
	}
      }

      /* done with this endpoint j, if necessary, update gamma or tmp_hitlist */
      if(gamma != NULL) { 
	if((status = UpdateGammaHitMx  (cm, errbuf, PLI_PASS_STD_ANY, gamma, j, dnA[0], dxA[0], bestsc, bestr, NULL, W, act)) != eslOK) return status;
      }
      if(tmp_hitlist != NULL) { 
	if((status = ReportHitsGreedily(cm, errbuf, PLI_PASS_STD_ANY,        j, dnA[0], dxA[0], bestsc, bestr, NULL, W, act, i0, j0, cutoff, tmp_hitlist)) != eslOK) return status;
      }
      /*cm_scan_mx_Dump(stdout, cm, j, i0, qdbidx, TRUE);*/
    } /* end loop over end positions j */
  if(vsc != NULL) vsc[0] = vsc_root;

  /* set envelope return variables if nec */
  if(ret_envi != NULL) { *ret_envi = (envi == j0+1) ? -1 : envi; }
  if(ret_envj != NULL) { *ret_envj = (envj == i0-1) ? -1 : envj; }

  /* If recovering hits in a non-greedy manner, do the gamma traceback, then free gamma */
  if(gamma != NULL) { 
    TBackGammaHitMx(gamma, hitlist, i0, j0);
    FreeGammaHitMx(gamma);    
  }
  /* If reporting hits in a greedy manner, remove overlaps greedily from the tmp_hitlist 
   * then copy remaining hits to master <hitlist>. Then free tmp_hitlist.
   */
  if(tmp_hitlist != NULL) { 
    for(h = 0; h < tmp_hitlist->N; h++) tmp_hitlist->unsrt[h].srcL = j0; /* so overlaps can be removed */
    cm_tophits_SortForOverlapRemoval(tmp_hitlist);
    if((status = cm_tophits_RemoveOrMarkOverlaps(tmp_hitlist, FALSE, errbuf)) != eslOK) return status;
    for(h = 0; h < tmp_hitlist->N; h++) { 
      if(! (tmp_hitlist->hit[h]->flags & CM_HIT_IS_REMOVED_DUPLICATE)) { 
	if((status = cm_tophits_CloneHitMostly(tmp_hitlist, h, hitlist)) != eslOK) ESL_FAIL(status, errbuf, "problem copying hit to hitlist, out of memory?");
      }
    }
    cm_tophits_Destroy(tmp_hitlist);
  }

  /* clean up and return */
  if (act != NULL) { 
    for(i = 0; i <= W; i++) free(act[i]); 
    free(act);
  }
  free(jp_wA);
  free(sc_v);
  free(init_scAA[0]);
  free(init_scAA);
  if (ret_vsc != NULL) *ret_vsc = vsc;
  else free(vsc);
  if (ret_sc != NULL) *ret_sc = vsc_root;
  ESL_DPRINTF1(("FastCYKScan() return score: %10.4f\n", vsc_root)); 
  return eslOK;
  
 ERROR:
  ESL_FAIL(eslEMEM, errbuf, "Memory allocation error.\n");
  return status; /* NEVERREACHED */
}

/* Function: RefCYKScan()
 * Date:     EPN, Wed Sep 12 16:55:28 2007
 *
 * Purpose:  Scan a sequence for matches to a covariance model, using
 *           a reference scanning CYK implementation. This function
 *           is slower but easier to understand than FastCYKScan(). 
 *
 *           The choice of using one of two sets of query-dependent
 *           bands (QDBs) or not using QDBs is controlled by
 *           <qdbidx>. The QDBs are stored in <smx>.
 *
 * Args:     cm              - the covariance model
 *           errbuf          - char buffer for reporting errors
 *           smx             - CM_SCAN_MX for this search w/this model (incl. DP matrix, qdbands etc.) 
 *           qdbidx          - controls which QDBs to use: SMX_NOQDB | SMX_QDB1_TIGHT | SMX_QDB2_LOOSE
 *           dsq             - the digitized sequence
 *           i0              - start of target subsequence (1 for full seq)
 *           j0              - end of target subsequence (L for full seq)
 *           cutoff          - minimum score to report
 *           hitlist         - CM_TOPHITS hitlist to add to; if NULL, don't add to it
 *           do_null3        - TRUE to do NULL3 score correction, FALSE not to
 *           env_cutoff      - ret_envi..ret_envj will include all hits that exceed this bit sc
 *           ret_envi        - RETURN: min position in any hit w/sc >= env_cutoff, set to -1 if no such hits exist, NULL if not wanted
 *           ret_envj        - RETURN: max position in any hit w/sc >= env_cutoff, set to -1 if no such hits exist, NULL if not wanted 
 *           ret_vsc         - RETURN: [0..v..M-1] best score at each state v, NULL if not-wanted
 *           ret_sc          - RETURN: score of best overall hit (vsc[0])
 *
 * Note:     This function is heavily synchronized with RefIInsideScan() and RefCYKScan()
 *           any change to this function should be mirrored in those functions. 
 *
 * Returns:  eslOK on success and RETURN variables updated (or not if NULL).
 *           eslEINCOMPAT on contract violation, errbuf if filled with informative error message.
 *           eslEMEM if out of memory, errbuf if filled with informative error message.
 */
int
RefCYKScan(CM_t *cm, char *errbuf, CM_SCAN_MX *smx, int qdbidx, ESL_DSQ *dsq, int64_t i0, int64_t j0, float cutoff, CM_TOPHITS *hitlist,
	   int do_null3, float env_cutoff, int64_t *ret_envi, int64_t *ret_envj, float **ret_vsc, float *ret_sc)
{
  int       status;
  GammaHitMx_t *gamma = NULL;   /* semi-HMM for hit resoultion */
  float    *vsc;                /* best score for each state (float) */
  float     vsc_root = IMPOSSIBLE; /* best overall score (score at ROOT_S) */
  int       yoffset;		/* offset to a child state */
  int       i,j;		/* index of start/end positions in sequence, 0..L */
  int       d;			/* a subsequence length, 0..W */
  int       k;			/* used in bifurc calculations: length of right subseq */
  int       prv, cur;		/* previous, current j row (0 or 1) */
  int       v, w, y;            /* state indices */
  int       jp_v;  	        /* offset j for state v */
  int       jp_y;  	        /* offset j for state y */
  int       jp_g;               /* offset j for gamma (j-i0+1) */
  int       kmin, kmax;         /* for B_st's, min/max value consistent with bands*/
  int       L;                  /* length of the subsequence (j0-i0+1) */
  int       W;                  /* max d; max size of a hit, this is min(L, smx->W) */
  int       sd;                 /* StateDelta(cm->sttype[v]), # emissions from v */
  int       do_banded = FALSE;  /* TRUE: use QDBs, FALSE: don't   */
  int      *dnA, *dxA;          /* tmp ptr to 1 row of dnAA, dxAA */
  int       dn,   dx;           /* minimum/maximum valid d for current state */
  int       dn_y, dx_y;         /* minimum/maximum valid d for state y */
  int       dn_w, dx_w;         /* minimum/maximum valid d for state w */
  int      *dmin;               /* [0..v..cm->M-1] minimum d allowed for this state */
  int      *dmax;               /* [0..v..cm->M-1] maximum d allowed for this state */
  int      *jp_wA;              /* rolling pointer index for B states, gets precalc'ed */
  float   **init_scAA;          /* [0..v..cm->M-1][0..d..W] initial score for each v, d for all j */
  double  **act;                /* [0..j..W-1][0..a..abc->K-1], alphabet count, count of residue a in dsq from 1..jp where j = jp%(W+1) */
  int       do_env_defn;        /* TRUE to calculate envi, envj, FALSE not to (TRUE if ret_envi != NULL or ret_envj != NULL */
  int64_t   envi, envj;         /* min/max positions that exist in any hit with sc >= env_cutoff */
  CM_TOPHITS *tmp_hitlist = NULL; /* temporary hitlist, containing possibly overlapping hits */
  int       h;                  /* counter over hits */

  /*printf("in RefCYKScan() local: %s\n", (cm->flags & CMH_LOCAL_BEGIN) ? "TRUE" : "FALSE");*/

  /* Contract check */
  if(! cm->flags & CMH_BITS)               ESL_FAIL(eslEINCOMPAT, errbuf, "RefCYKScan, CMH_BITS flag is not raised.\n");
  if(j0 < i0)                              ESL_FAIL(eslEINCOMPAT, errbuf, "RefCYKScan, i0: %" PRId64 " j0: %" PRId64 "d\n", i0, j0);
  if(dsq == NULL)                          ESL_FAIL(eslEINCOMPAT, errbuf, "RefCYKScan, dsq is NULL\n");
  if(cm->search_opts & CM_SEARCH_INSIDE)   ESL_FAIL(eslEINCOMPAT, errbuf, "RefCYKScan, CM_SEARCH_INSIDE flag raised");
  if(smx == NULL)                          ESL_FAIL(eslEINCOMPAT, errbuf, "RefCYKScan, smx == NULL\n");
  if(! smx->floats_valid)                  ESL_FAIL(eslEINCOMPAT, errbuf, "RefCYKScan, smx->floats_valid if FALSE");
  if(cm->qdbinfo == NULL)                  ESL_FAIL(eslEINCOMPAT, errbuf, "RefCYKScan, cm->qdbinfo == NULL\n");

  /* make pointers to the ScanMatrix/CM data for convenience */
  float ***alpha      = smx->falpha;        /* [0..j..1][0..v..cm->M-1][0..d..W] alpha DP matrix, NULL for v == BEGL_S */
  float ***alpha_begl = smx->falpha_begl;   /* [0..j..W][0..v..cm->M-1][0..d..W] alpha DP matrix, NULL for v != BEGL_S */
  int   **dnAA        = smx->dnAAA[qdbidx]; /* [0..j..W][0..v..cm->M-1] minimum d for v, j (for j > W use [W][v]) */
  int   **dxAA        = smx->dxAAA[qdbidx]; /* [0..j..W][0..v..cm->M-1] maximum d for v, j (for j > W use [W][v]) */
  float  *bestsc      = smx->bestsc;        /* [0..d..W] best score for this d, recalc'ed for each j endpoint  */
  int    *bestr       = smx->bestr;         /* [0..d..W] best root state (for local begins or 0) for this d, recalc'ed for each j endpoint */
  float **esc_vAA     = cm->oesc;           /* [0..v..cm->M-1][0..a..(cm->abc->Kp | cm->abc->Kp**2)] optimized emission scores for v 
					     * and all possible emissions a (including ambiguities) */

  /* Determine if we're doing banded/non-banded and get pointers to
   * dmin/dmax. (We only need dmin/dmax so we can compute kmin/kmax
   * for B states.)
   */
  if     (qdbidx == SMX_NOQDB)      { do_banded = FALSE; dmin = NULL;               dmax = NULL; }
  else if(qdbidx == SMX_QDB1_TIGHT) { do_banded = TRUE;  dmin = cm->qdbinfo->dmin1; dmax = cm->qdbinfo->dmax1; }
  else if(qdbidx == SMX_QDB2_LOOSE) { do_banded = TRUE;  dmin = cm->qdbinfo->dmin2; dmax = cm->qdbinfo->dmax2; }
  else ESL_FAIL(eslEINCOMPAT, errbuf, "RefCYKScan, qdbidx is invalid");

  L = j0-i0+1;
  W = smx->W;
  if (W > L) W = L; 

  /* initialize the scan matrix */
  if((status = cm_scan_mx_InitializeFloats(cm, smx, errbuf)) != eslOK) return status;

  /* set vsc array */
  vsc = NULL;
  if(ret_vsc != NULL) { 
    ESL_ALLOC(vsc, sizeof(float) * cm->M);
    esl_vec_FSet(vsc, cm->M, IMPOSSIBLE);
  }

  /* If we were passed a master hitlist <hitlist>, either create a
   * gamma hit matrix for resolving overlaps optimally (if
   * cm->search_opts & CM_SEARCH_CMNOTGREEDY) or create a temporary
   * hitlist that will store overlapping hits, in that case, we'll
   * remove overlaps greedily before copying the hits to the master
   * <hitlist>.
   */
  gamma       = NULL;
  tmp_hitlist = NULL;
  if(hitlist != NULL) { 
    if(cm->search_opts & CM_SEARCH_CMNOTGREEDY) { 
      gamma = CreateGammaHitMx(L, i0, cutoff);
    }
    else { 
      tmp_hitlist = cm_tophits_Create();
    }
  }

  /* allocate array for precalc'ed rolling ptrs into BEGL deck, filled inside 'for(j...' loop */
  ESL_ALLOC(jp_wA, sizeof(float) * (W+1));

  /* precalculate the initial scores for all cells */
  init_scAA = FCalcInitDPScores(cm);

  /* if do_null3: allocate and initialize act vector */
  if(do_null3) { 
    ESL_ALLOC(act, sizeof(double *) * (W+1));
    for(i = 0; i <= W; i++) { 
      ESL_ALLOC(act[i], sizeof(double) * cm->abc->K);
      esl_vec_DSet(act[i], cm->abc->K, 0.);
    }
  }
  else act = NULL;

  /* initialize envelope boundary variables */
  do_env_defn = (ret_envi != NULL || ret_envj != NULL) ? TRUE : FALSE;
  envi = j0+1;
  envj = i0-1;

  /* The main loop: scan the sequence from position i0 to j0.
   */
  for (j = i0; j <= j0; j++) 
    {
      float sc;
      jp_g = j-i0+1; /* j is actual index in dsq, jp_g is offset j relative to start i0 (index in gamma* data structures) */
      cur  = j%2;
      prv  = (j-1)%2;
      if(jp_g >= W) { dnA = dnAA[W];     dxA = dxAA[W];    }
      else          { dnA = dnAA[jp_g];  dxA = dxAA[jp_g]; }
      /* precalcuate all possible rolling ptrs into the BEGL deck, so we don't wastefully recalc them inside inner DP loop */
      for(d = 0; d <= W; d++) jp_wA[d] = (j-d)%(W+1);

      /* if do_null3 (act != NULL), update act */
      if(act != NULL) { 
	esl_vec_DCopy(act[(jp_g-1)%(W+1)], cm->abc->K, act[jp_g%(W+1)]);
	esl_abc_DCount(cm->abc, act[jp_g%(W+1)], dsq[j], 1.);
	/*printf("j: %3d jp_g: %3d jp_g/W: %3d act[0]: %.3f act[1]: %.3f act[2]: %.3f act[3]: %.3f\n", j, jp_g, jp_g%(W+1), act[jp_g%(W+1)][0], act[jp_g%(W+1)][1], act[jp_g%(W+1)][2], act[jp_g%(W+1)][3]);*/
      }

      for (v = cm->M-1; v > 0; v--) /* ...almost to ROOT; we handle ROOT specially... */
	{
	  /* printf("dnA[v:%d]: %d\ndxA[v:%d]: %d\n", v, dnA[v], v, dxA[v]); */
	  if(cm->sttype[v] == E_st) continue;
	  float const *esc_v = esc_vAA[v]; 
	  float const *tsc_v = cm->tsc[v];
	  int emitmode = Emitmode(cm->sttype[v]);

	  /* float sc; */
	  jp_v = (cm->stid[v] == BEGL_S) ? (j % (W+1)) : cur;
	  jp_y = (StateRightDelta(cm->sttype[v]) > 0) ? prv : cur;
	  sd   = StateDelta(cm->sttype[v]);
	  dn   = dnA[v];
	  dx   = dxA[v];
	  /* if we emit right, precalc score of emitting res j from state v */
	  float esc_j = IMPOSSIBLE;
	  if(cm->sttype[v] == IR_st || cm->sttype[v] == MR_st)
	    esc_j = esc_v[dsq[j]];

	  if(cm->sttype[v] == B_st) {
	    w = cm->cfirst[v]; /* BEGL_S */
	    y = cm->cnum[v];   /* BEGR_S */
	    for (d = dnA[v]; d <= dxA[v]; d++) {
	      /* k is the length of the right fragment */
	      if(do_banded) {
		/* Careful, make sure k is consistent with bands in
		 * state w and state y, and don't forget that
		 * dmin/dmax values can exceed W. */
		dn_y = ESL_MIN(dmin[y], smx->W); 
		dx_y = ESL_MIN(dmax[y], smx->W);
		dn_w = ESL_MIN(dmin[w], smx->W);
		dx_w = ESL_MIN(dmax[w], smx->W);
		kmin = ESL_MAX(0, ESL_MAX(dn_y, d-dx_w));
		kmax = ESL_MIN(dx_y, d-dn_w);
	      }
	      else { kmin = 0; kmax = d; }

	      sc = init_scAA[v][d-sd]; /* state delta (sd) is 0 for B_st */
	      for (k = kmin; k <= kmax; k++) 
		sc = ESL_MAX(sc, (alpha_begl[jp_wA[k]][w][d-k] + alpha[jp_y][y][k]));
	      alpha[jp_v][v][d] = sc;
	      /* careful: scores for w, the BEGL_S child of v, are in alpha_begl, not alpha */
	    }
	  }
	  else if (cm->stid[v] == BEGL_S) {
	    y = cm->cfirst[v]; 
	    for (d = dnA[v]; d <= dxA[v]; d++) {
	      sc = init_scAA[v][d-sd]; /* state delta (sd) is 0 for BEGL_S st */
	      for (yoffset = 0; yoffset < cm->cnum[v]; yoffset++)
		sc = ESL_MAX(sc, alpha[jp_y][y+yoffset][d - sd] + tsc_v[yoffset]);
	      alpha_begl[jp_v][v][d] = sc;
	      /* careful: y is in alpha (all children of a BEGL_S must be non BEGL_S) */
	    }
	  }
	  else { /* ! B_st, ! BEGL_S st */
	    y = cm->cfirst[v]; 
	    i = j - dnA[v] + 1;
	    for (d = dnA[v]; d <= dxA[v]; d++) {
	      sc = init_scAA[v][d-sd]; 
	      for (yoffset = 0; yoffset < cm->cnum[v]; yoffset++)
		sc = ESL_MAX(sc, alpha[jp_y][y+yoffset][d - sd] + tsc_v[yoffset]);

	      switch (emitmode) {
	      case EMITLEFT:
		alpha[jp_v][v][d] = sc + esc_v[dsq[i--]];
		break;
	      case EMITNONE:
		alpha[jp_v][v][d] = sc;
		break;
	      case EMITRIGHT:
		alpha[jp_v][v][d] = sc + esc_j;
		break;		
	      case EMITPAIR:
		alpha[jp_v][v][d] = sc + esc_v[dsq[i--]*cm->abc->Kp+dsq[j]];
		break;
	      } /* end of switch emitmode */
	    } /* end of for d loop */
	  } /* end of else (which was entered if ! B_st && ! BEGL_S st) */
	  if(vsc != NULL) {
	    if(cm->stid[v] != BEGL_S) for (d = dn; d <= dx; d++) vsc[v] = ESL_MAX(vsc[v], alpha[jp_v][v][d]);
	    else                      for (d = dn; d <= dx; d++) vsc[v] = ESL_MAX(vsc[v], alpha_begl[jp_v][v][d]);
	  }
	} /*loop over decks v>0 */
      
      /* Finish up with the ROOT_S, state v=0; and deal w/ local begins.
       * 
       * If local begins are off, the hit must be rooted at v=0.
       * With local begins on, the hit is rooted at the second state in
       * the traceback (e.g. after 0), the internal entry point. Divide & conquer
       * can only handle this if it's a non-insert state; this is guaranteed
       * by the way local alignment is parameterized (other transitions are
       * -INFTY), which is probably a little too fragile of a method. 
       */

      float const *tsc_v = cm->tsc[0];
      esl_vec_ISet(bestr,  (W+1), -1);
      esl_vec_FSet(bestsc, (W+1), IMPOSSIBLE);

      jp_v = cur;
      for (d = dnA[0]; d <= dxA[0]; d++) {
	bestr[d] = 0;	/* root of the traceback = root state 0 */
	y = cm->cfirst[0];
	alpha[jp_v][0][d] = ESL_MAX(IMPOSSIBLE, alpha[cur][y][d] + tsc_v[0]);
	for (yoffset = 1; yoffset < cm->cnum[0]; yoffset++) 
	  alpha[jp_v][0][d] = ESL_MAX (alpha[jp_v][0][d], (alpha[cur][y+yoffset][d] + tsc_v[yoffset]));
      }
	
      if (cm->flags & CMH_LOCAL_BEGIN) {
	for (y = 1; y < cm->M; y++) {
	  if(NOT_IMPOSSIBLE(cm->beginsc[y])) {
	    dn = ESL_MAX(dnA[0], dnA[y]);
	    dx = ESL_MIN(dxA[0], dxA[y]);
	    if(cm->stid[y] == BEGL_S)
	      {
		jp_y = j % (W+1);
		for (d = dn; d <= dx; d++) {
		  /* Is this more efficient:? 
		     bestr[d]          = (alpha[jp_v][0][d] > (alpha_begl[jp_y][y][d] + cm->beginsc[y])) ? bestr[d] : y;
		     alpha[jp_v][0][d] = ESL_MAX(alpha[jp_v][0][d], alpha_begl[jp_y][y][d] + cm->beginsc[y]); */
		  if(alpha[jp_v][0][d] < (alpha_begl[jp_y][y][d] + cm->beginsc[y])) {
		    alpha[jp_v][0][d] = alpha_begl[jp_y][y][d] + cm->beginsc[y];
		    bestr[d] = y;
		  }
		}
	      }
	    else { /* y != BEGL_S */
	      jp_y = cur;
	      for (d = dn; d <= dx; d++) {
		{
		  /* Is this more efficient:? 
		     bestr[d]          = (alpha[jp_v][0][d] > (alpha[jp_y][y][d] + cm->beginsc[y])) ? bestr[d] : y;
		     alpha[jp_v][0][d] = ESL_MAX(alpha[jp_v][0][d], alpha[jp_y][y][d] + cm->beginsc[y]); */
		  if(alpha[jp_v][0][d] < (alpha[jp_y][y][d] + cm->beginsc[y])) {
		    alpha[jp_v][0][d] = alpha[jp_y][y][d] + cm->beginsc[y];
		    bestr[d] = y;
		  }
		}
	      }
	    }
	  }
	}
      }
      /* fill in bestsc for all valid d values, and update vsc_root (best overall score) */
      for (d = dnA[0]; d <= dxA[0]; d++) {
	bestsc[d] = alpha[jp_v][0][d];
	vsc_root  = ESL_MAX(vsc_root, alpha[jp_v][0][d]);
	/* Note: currently we NOT do a null3 correction for vsc_root */
      }

      /* update envi, envj, if nec */
      if(do_env_defn) { 
	for (d = dnA[0]; d <= dxA[0]; d++) {
	  if(alpha[jp_v][0][d] >= env_cutoff) { 
	    envi = ESL_MIN(envi, j-d+1);
	    envj = ESL_MAX(envj, j);
	  }
	}
      }

      /* done with this endpoint j, if necessary, update gamma or tmp_hitlist */
      if(gamma != NULL) { 
	if((status = UpdateGammaHitMx  (cm, errbuf, PLI_PASS_STD_ANY, gamma, j, dnA[0], dxA[0], bestsc, bestr, NULL, W, act)) != eslOK) return status;
      }
      if(tmp_hitlist != NULL) { 
	if((status = ReportHitsGreedily(cm, errbuf, PLI_PASS_STD_ANY,        j, dnA[0], dxA[0], bestsc, bestr, NULL, W, act, i0, j0, cutoff, tmp_hitlist)) != eslOK) return status;
      }

      /* cm_DumpScanMatrixAlpha(cm, si, j, i0, TRUE); */
    } /* end loop over end positions j */
  if(vsc != NULL) vsc[0] = vsc_root;

  /* set envelope return variables if nec */
  if(ret_envi != NULL) { *ret_envi = (envi == j0+1) ? -1 : envi; }
  if(ret_envj != NULL) { *ret_envj = (envj == i0-1) ? -1 : envj; }

  /* If recovering hits in a non-greedy manner, do the gamma traceback, then free gamma */
  if(gamma != NULL) { 
    TBackGammaHitMx(gamma, hitlist, i0, j0);
    FreeGammaHitMx(gamma);    
  }
  /* If reporting hits in a greedy manner, remove overlaps greedily from the tmp_hitlist 
   * then copy remaining hits to master <hitlist>. Then free tmp_hitlist.
   */
  if(tmp_hitlist != NULL) { 
    for(h = 0; h < tmp_hitlist->N; h++) tmp_hitlist->unsrt[h].srcL = j0; /* so overlaps can be removed */
    cm_tophits_SortForOverlapRemoval(tmp_hitlist);
    if((status = cm_tophits_RemoveOrMarkOverlaps(tmp_hitlist, FALSE, errbuf)) != eslOK) return status;
    for(h = 0; h < tmp_hitlist->N; h++) { 
      if(! (tmp_hitlist->hit[h]->flags & CM_HIT_IS_REMOVED_DUPLICATE)) { 
	if((status = cm_tophits_CloneHitMostly(tmp_hitlist, h, hitlist)) != eslOK) ESL_FAIL(status, errbuf, "problem copying hit to hitlist, out of memory?");
      }
    }
    cm_tophits_Destroy(tmp_hitlist);
  }

  /* clean up and return */
  if (act != NULL) { 
    for(i = 0; i <= W; i++) free(act[i]); 
    free(act);
  }
  free(jp_wA);
  free(init_scAA[0]);
  free(init_scAA);
  if (ret_vsc != NULL) *ret_vsc         = vsc;
  else free(vsc);
  if (ret_sc != NULL) *ret_sc = vsc_root;

  ESL_DPRINTF1(("RefCYKScan() return score: %10.4f\n", vsc_root)); 
  return eslOK;
  
 ERROR:
  ESL_FAIL(eslEMEM, errbuf, "Memory allocation error.\n");
  return status; /* NEVERREACHED */
}

/* Function: FastIInsideScan()
 * Date:     EPN, Tue Nov  6 05:42:44 2007
 *
 * Purpose:  Scan a sequence for matches to a covariance model, using
 *           an optimized scanning Inside implementation that uses 
 *           integer scores.
 *
 *           The choice of using one of two sets of query-dependent
 *           bands (QDBs) or not using QDBs is controlled by
 *           <qdbidx>. The QDBs are stored in <smx>.
 *
 * Args:     cm              - the covariance model
 *           errbuf          - char buffer for reporting errors
 *           smx             - CM_SCAN_MX for this search w/this model (incl. DP matrix, qdbands etc.) 
 *           qdbidx          - controls which QDBs to use: SMX_NOQDB | SMX_QDB1_TIGHT | SMX_QDB2_LOOSE
 *           dsq             - the digitized sequence
 *           i0              - start of target subsequence (1 for full seq)
 *           j0              - end of target subsequence (L for full seq)
 *           cutoff          - minimum score to report
 *           hitlist         - CM_TOPHITS to add to; if NULL, don't add to it
 *           do_null3        - TRUE to do NULL3 score correction, FALSE not to
 *           env_cutoff      - ret_envi..ret_envj will include all hits that exceed this bit sc
 *           ret_envi        - RETURN: min position in any hit w/sc >= env_cutoff, set to -1 if no such hits exist, NULL if not wanted
 *           ret_envj        - RETURN: max position in any hit w/sc >= env_cutoff, set to -1 if no such hits exist, NULL if not wanted 
 *           ret_vsc         - RETURN: [0..v..M-1] best score at each state v, NULL if not-wanted
 *           ret_sc          - RETURN: score of best overall hit (vsc[0])
 * 
 * Note:     This function is heavily synchronized with FastCYKScan() and FastFInsideScan(),
 *           any change to this function should be mirrored in those functions. 
 *
 * Returns:  eslOK on success and RETURN variables updated (or not if NULL).
 *           eslEINCOMPAT on contract violation, errbuf if filled with informative error message.
 *           eslEMEM if out of memory, errbuf if filled with informative error message.
 */
int
FastIInsideScan(CM_t *cm, char *errbuf, CM_SCAN_MX *smx, int qdbidx, ESL_DSQ *dsq, int64_t i0, int64_t j0, float cutoff, CM_TOPHITS *hitlist, 
		int do_null3, float env_cutoff, int64_t *ret_envi, int64_t *ret_envj, float **ret_vsc, float *ret_sc)
{
  int       status;
  GammaHitMx_t *gamma = NULL;   /* semi-HMM for hit resoultion */
  float    *vsc;                /* best score for each state (float) */
  float     vsc_root = IMPOSSIBLE; /* best overall score (score at ROOT_S) */
  int       yoffset;		/* offset to a child state */
  int       i,j;		/* index of start/end positions in sequence, 0..L */
  int       d;			/* a subsequence length, 0..W */
  int       k;			/* used in bifurc calculations: length of right subseq */
  int       prv, cur;		/* previous, current j row (0 or 1) */
  int       v, w, y;            /* state indices */
  int       jp_v;  	        /* offset j for state v */
  int       jp_y;  	        /* offset j for state y */
  int       jp_g;               /* offset j for gamma (j-i0+1) */
  int       dp_y;               /* offset d for state y */
  int       kmin, kmax;         /* for B_st's, min/max value consistent with bands*/
  int       L;                  /* length of the subsequence (j0-i0+1) */
  int       W;                  /* max d; max size of a hit, this is min(L, smx->W) */
  int       sd;                 /* StateDelta(cm->sttype[v]), # emissions from v */
  int       do_banded = FALSE;  /* TRUE: use QDBs, FALSE: don't   */
  int      *dnA, *dxA;          /* tmp ptr to 1 row of dnAA, dxAA */
  int       dn,   dx;           /* minimum/maximum valid d for current state */
  int       dn_y, dx_y;         /* minimum/maximum valid d for state y */
  int       dn_w, dx_w;         /* minimum/maximum valid d for state w */
  int      *dmin;               /* [0..v..cm->M-1] minimum d allowed for this state */
  int      *dmax;               /* [0..v..cm->M-1] maximum d allowed for this state */
  int       cnum;               /* number of children for current state */
  int      *jp_wA;              /* rolling pointer index for B states, gets precalc'ed */
  int      *sc_v;               /* [0..d..W] temporary score vec for each d for current j & v */
  int     **init_scAA;          /* [0..v..cm->M-1][0..d..W] initial score for each v, d for all j */
  double  **act;                /* [0..j..W-1][0..a..abc->K-1], alphabet count, count of residue a in dsq from 1..jp where j = jp%(W+1) */
  int       do_env_defn;        /* TRUE to calculate envi, envj, FALSE not to (TRUE if ret_envi != NULL or ret_envj != NULL */
  int64_t   envi, envj;         /* min/max positions that exist in any hit with sc >= env_cutoff */
  CM_TOPHITS *tmp_hitlist = NULL; /* temporary hitlist, containing possibly overlapping hits */
  int       h;                  /* counter over hits */

  /*printf("in FastIInsideScan() local: %s\n", (cm->flags & CMH_LOCAL_BEGIN) ? "TRUE" : "FALSE");*/

  /* Contract check */
  if(! cm->flags & CMH_BITS)                 ESL_FAIL(eslEINCOMPAT, errbuf, "FastIInsideScan, CMH_BITS flag is not raised.\n");
  if(j0 < i0)                                ESL_FAIL(eslEINCOMPAT, errbuf, "FastIInsideScan, i0: %" PRId64 " j0: %" PRId64 "d\n", i0, j0);
  if(dsq == NULL)                            ESL_FAIL(eslEINCOMPAT, errbuf, "FastIInsideScan, dsq is NULL\n");
  if(! (cm->search_opts & CM_SEARCH_INSIDE)) ESL_FAIL(eslEINCOMPAT, errbuf, "FastIInsideScan, CM_SEARCH_INSIDE flag not raised");
  if(smx == NULL)                            ESL_FAIL(eslEINCOMPAT, errbuf, "FastIInsideScan, smx == NULL\n");
  if(! smx->ints_valid)                      ESL_FAIL(eslEINCOMPAT, errbuf, "FastIInsideScan, smx->ints_valid if FALSE");

  /* make pointers to the ScanMatrix/CM data for convenience */
  int   ***alpha      = smx->ialpha;        /* [0..j..1][0..v..cm->M-1][0..d..W] alpha DP matrix, NULL for v == BEGL_S */
  int   ***alpha_begl = smx->ialpha_begl;   /* [0..j..W][0..v..cm->M-1][0..d..W] alpha DP matrix, NULL for v != BEGL_S */
  int   **dnAA        = smx->dnAAA[qdbidx]; /* [0..j..W][0..v..cm->M-1] minimum d for v, j (for j > W use [W][v]) */
  int   **dxAA        = smx->dxAAA[qdbidx]; /* [0..j..W][0..v..cm->M-1] maximum d for v, j (for j > W use [W][v]) */
  float  *bestsc      = smx->bestsc;        /* [0..d..W] best score for this d, recalc'ed for each j endpoint  */
  int    *bestr       = smx->bestr;         /* [0..d..W] best root state (for local begins or 0) for this d, recalc'ed for each j endpoint */
  int   **esc_vAA     = cm->ioesc;          /* [0..v..cm->M-1][0..a..(cm->abc->Kp | cm->abc->Kp**2)] optimized emission scores for v 
					     * and all possible emissions a (including ambiguities) */

  /* Determine if we're doing banded/non-banded and get pointers to
   * dmin/dmax. (We only need dmin/dmax so we can compute kmin/kmax
   * for B states.)
   */
  if     (qdbidx == SMX_NOQDB)      { do_banded = FALSE; dmin = NULL;               dmax = NULL; }
  else if(qdbidx == SMX_QDB1_TIGHT) { do_banded = TRUE;  dmin = cm->qdbinfo->dmin1; dmax = cm->qdbinfo->dmax1; }
  else if(qdbidx == SMX_QDB2_LOOSE) { do_banded = TRUE;  dmin = cm->qdbinfo->dmin2; dmax = cm->qdbinfo->dmax2; }
  else ESL_FAIL(eslEINCOMPAT, errbuf, "FastIInsideScan, qdbidx is invalid");

  L = j0-i0+1;
  W = smx->W;
  if (W > L) W = L; 

  /* initialize the scan matrix */
  if((status = cm_scan_mx_InitializeIntegers(cm, smx, errbuf)) != eslOK) return status;

  /* set vsc array */
  vsc = NULL;
  if(ret_vsc != NULL) { 
    ESL_ALLOC(vsc, sizeof(float) * cm->M);
    esl_vec_FSet(vsc, cm->M, IMPOSSIBLE);
  }

  /* If we were passed a master hitlist <hitlist>, either create a
   * gamma hit matrix for resolving overlaps optimally (if
   * cm->search_opts & CM_SEARCH_CMNOTGREEDY) or create a temporary
   * hitlist that will store overlapping hits, in that case, we'll
   * remove overlaps greedily before copying the hits to the master
   * <hitlist>.
   */
  gamma       = NULL;
  tmp_hitlist = NULL;
  if(hitlist != NULL) { 
    if(cm->search_opts & CM_SEARCH_CMNOTGREEDY) { 
      gamma = CreateGammaHitMx(L, i0, cutoff);
    }
    else { 
      tmp_hitlist = cm_tophits_Create();
    }
  }

  /* allocate array for precalc'ed rolling ptrs into BEGL deck, filled inside 'for(j...' loop */
  ESL_ALLOC(jp_wA, sizeof(float) * (W+1));

  /* Initialize sc_v to size of M */
  ESL_ALLOC(sc_v, (sizeof(float) * (W+1)));
  esl_vec_ISet(sc_v, (W+1), -INFTY);

  /* precalculate the initial scores for all cells */
  init_scAA = ICalcInitDPScores(cm);
  
  /* if do_null3: allocate and initialize act vector */
  if(do_null3) { 
    ESL_ALLOC(act, sizeof(double *) * (W+1));
    for(i = 0; i <= W; i++) { 
      ESL_ALLOC(act[i], sizeof(double) * cm->abc->K);
      esl_vec_DSet(act[i], cm->abc->K, 0.);
    }
  }
  else act = NULL;

  /* initialize envelope boundary variables */
  do_env_defn = (ret_envi != NULL || ret_envj != NULL) ? TRUE : FALSE;
  envi = j0+1;
  envj = i0-1;

  /* The main loop: scan the sequence from position i0 to j0.
   */
  for (j = i0; j <= j0; j++) 
    {
      int sc;
      jp_g = j-i0+1; /* j is actual index in dsq, jp_g is offset j relative to start i0 (index in gamma* data structures) */
      cur  = j%2;
      prv  = (j-1)%2;
      if(jp_g >= W) { dnA = dnAA[W];     dxA = dxAA[W];    }
      else          { dnA = dnAA[jp_g];  dxA = dxAA[jp_g]; }
      /* precalcuate all possible rolling ptrs into the BEGL deck, so we don't wastefully recalc them inside inner DP loop */
      for(d = 0; d <= W; d++) jp_wA[d] = (j-d)%(W+1);
      /* if do_null3 (act != NULL), update act */
      if(act != NULL) { 
	esl_vec_DCopy(act[(jp_g-1)%(W+1)], cm->abc->K, act[jp_g%(W+1)]);
	esl_abc_DCount(cm->abc, act[jp_g%(W+1)], dsq[j], 1.);
	/*printf("j: %3d jp_g: %3d jp_g/W: %3d act[0]: %.3f act[1]: %.3f act[2]: %.3f act[3]: %.3f\n", j, jp_g, jp_g%(W+1), act[jp_g%(W+1)][0], act[jp_g%(W+1)][1], act[jp_g%(W+1)][2], act[jp_g%(W+1)][3]);*/
      }
      for (v = cm->M-1; v > 0; v--) /* ...almost to ROOT; we handle ROOT specially... */
	{
	  /* printf("dnA[v:%d]: %d\ndxA[v:%d]: %d\n", v, dnA[v], v, dxA[v]); */
	  if(cm->sttype[v] == E_st) continue;
	  int const *esc_v = esc_vAA[v]; 
	  int const *tsc_v = cm->itsc[v];
	  int emitmode = Emitmode(cm->sttype[v]);

	  /* float sc; */
	  jp_v = (cm->stid[v] == BEGL_S) ? (j % (W+1)) : cur;
	  jp_y = (StateRightDelta(cm->sttype[v]) > 0) ? prv : cur;
	  sd   = StateDelta(cm->sttype[v]);
	  cnum = cm->cnum[v];
	  dn   = dnA[v];
	  dx   = dxA[v];
	  /* if we emit right, precalc score of emitting res j from state v */
	  int esc_j = -INFTY;
	  if(cm->sttype[v] == IR_st || cm->sttype[v] == MR_st)
	    esc_j = esc_v[dsq[j]];

	  if(cm->sttype[v] == B_st) {
	    w = cm->cfirst[v]; /* BEGL_S */
	    y = cm->cnum[v];   /* BEGR_S */
	    for (d = dnA[v]; d <= dxA[v]; d++) {
	      /* k is the length of the right fragment */
	      if(do_banded) {
		/* Careful, make sure k is consistent with bands in
		 * state w and state y, and don't forget that
		 * dmin/dmax values can exceed W. */
		dn_y = ESL_MIN(dmin[y], smx->W); 
		dx_y = ESL_MIN(dmax[y], smx->W);
		dn_w = ESL_MIN(dmin[w], smx->W);
		dx_w = ESL_MIN(dmax[w], smx->W);
		kmin = ESL_MAX(0, ESL_MAX(dn_y, d-dx_w));
		kmax = ESL_MIN(dx_y, d-dn_w);
	      }
	      else { kmin = 0; kmax = d; }

	      sc = init_scAA[v][d-sd]; /* state delta (sd) is 0 for B st */
	      for (k = kmin; k <= kmax; k++) 
		sc = ILogsum(sc, (alpha_begl[jp_wA[k]][w][d-k] + alpha[jp_y][y][k]));
	      alpha[jp_v][v][d] = sc;
	      /* careful: scores for w, the BEGL_S child of v, are in alpha_begl, not alpha */
	    }
	  }
	  else if (cm->stid[v] == BEGL_S) {
	    y = cm->cfirst[v]; 
	    for (d = dnA[v]; d <= dxA[v]; d++) {
	      sc = init_scAA[v][d-sd]; /* state delta (sd) is 0 for BEGL_S */
	      for (yoffset = 0; yoffset < cm->cnum[v]; yoffset++)
		sc = ILogsum (sc, alpha[jp_y][y+yoffset][d - sd] + tsc_v[yoffset]);
	      alpha_begl[jp_v][v][d] = sc;
	      /* careful: y is in alpha (all children of a BEGL_S must be non BEGL_S) */
	    }
	  }
	  else if (cm->sttype[v] == IL_st || cm->sttype[v] == IR_st) { 
	    y    = cm->cfirst[v];
	    dp_y = dn - sd; /* initial dp_y, we increment it at end of 'for(d = ...' loop */
	    i    = j-dn+1;  /* initial i,    we decrement it when we access it, inside each possible case of the switch (cnum) below */

	    int const *arow0;
	    int const *arow1;
	    int const *arow2;
	    int const *arow3;
	    int const *arow4;
	    int const *arow5;

	    /* Note: order of cnum cases in switch and cases in each
	     * nested emitmode switch is based on empirical
	     * frequency in large test set, more frequent guys come
	     * earlier, so average num calcs in each switch is
	     * minimized.
	     */

	    switch (cnum) {
	    case 3: 
	      arow0 = alpha[jp_y][y];
	      arow1 = alpha[jp_y][y+1];
	      arow2 = alpha[jp_y][y+2];
	      for (d = dn; d <= dx; d++, dp_y++) {
		sc = ILogsum(arow2[dp_y] + tsc_v[2],
			     arow1[dp_y] + tsc_v[1]);		
		sc = ILogsum(sc, init_scAA[v][dp_y]);
		sc = ILogsum(sc, arow0[dp_y] + tsc_v[0]);		
		
		/* add in emission score, if any */
		switch (emitmode) {
		case EMITLEFT:
		  sc += esc_v[dsq[i--]];
		  break;
		case EMITRIGHT:
		  sc += esc_j;
		  break;		
		} /* end of switch (cm->sttype[v]) */
		alpha[jp_v][v][d] = sc;
	      } /* end of for(d = dn; d <= dx; d++) */
	      break;

	    case 6: 
	      arow0 = alpha[jp_y][y];
	      arow1 = alpha[jp_y][y+1];
	      arow2 = alpha[jp_y][y+2];
	      arow3 = alpha[jp_y][y+3];
	      arow4 = alpha[jp_y][y+4];
	      arow5 = alpha[jp_y][y+5];
	      for (d = dn; d <= dx; d++, dp_y++) {
		sc = ILogsum(arow5[dp_y] + tsc_v[5],
			     init_scAA[v][dp_y]);
		sc = ILogsum(sc, arow4[dp_y] + tsc_v[4]);		
		sc = ILogsum(sc, arow3[dp_y] + tsc_v[3]);		
		sc = ILogsum(sc, arow2[dp_y] + tsc_v[2]);		
		sc = ILogsum(sc, arow1[dp_y] + tsc_v[1]);		
		sc = ILogsum(sc, arow0[dp_y] + tsc_v[0]);		
		/* add in emission score, if any */
		switch (emitmode) {
		case EMITLEFT:
		  sc += esc_v[dsq[i--]];
		  break;
		case EMITRIGHT:
		  sc += esc_j;
		  break;		
		} /* end of switch (cm->sttype[v]) */
		alpha[jp_v][v][d] = sc;
	      } /* end of for(d = dn; d <= dx; d++) */
	      break;

	    case 4: 
	      arow0 = alpha[jp_y][y];
	      arow1 = alpha[jp_y][y+1];
	      arow2 = alpha[jp_y][y+2];
	      arow3 = alpha[jp_y][y+3];
	      for (d = dn; d <= dx; d++, dp_y++) {
		sc = ILogsum(arow3[dp_y] + tsc_v[3],
			     arow2[dp_y] + tsc_v[2]);		
		sc = ILogsum(sc, init_scAA[v][dp_y]);
		sc = ILogsum(sc, arow1[dp_y] + tsc_v[1]);		
		sc = ILogsum(sc, arow0[dp_y] + tsc_v[0]);		
		
		/* add in emission score, if any */
		switch (emitmode) {
		case EMITLEFT:
		  sc += esc_v[dsq[i--]];
		  break;
		case EMITRIGHT:
		  sc += esc_j;
		  break;		
		} /* end of switch (cm->sttype[v]) */
		alpha[jp_v][v][d] = sc;
	      } /* end of for(d = dn; d <= dx; d++) */
	      break;

	    case 5: 
	      arow0 = alpha[jp_y][y];
	      arow1 = alpha[jp_y][y+1];
	      arow2 = alpha[jp_y][y+2];
	      arow3 = alpha[jp_y][y+3];
	      arow4 = alpha[jp_y][y+4];
	      for (d = dn; d <= dx; d++, dp_y++) {
		sc = ILogsum(arow4[dp_y] + tsc_v[4],
			     arow3[dp_y] + tsc_v[3]);		
		sc = ILogsum(sc, init_scAA[v][dp_y]);
		sc = ILogsum(sc, arow1[dp_y] + tsc_v[1]);		
		sc = ILogsum(sc, arow2[dp_y] + tsc_v[2]);		
		sc = ILogsum(sc, arow0[dp_y] + tsc_v[0]);		

		/* add in emission score, if any */
		switch (emitmode) {
		case EMITRIGHT:
		  sc += esc_j;
		  break;		
		case EMITLEFT:
		  sc += esc_v[dsq[i--]];
		  break;
		  /* MP states can't have 5 children */
		} /* end of switch (cm->sttype[v]) */
		alpha[jp_v][v][d] = sc;
	      } /* end of for(d = dn; d <= dx; d++) */
	      break;

	    case 2: 
	      arow0 = alpha[jp_y][y];
	      arow1 = alpha[jp_y][y+1];
	      for (d = dn; d <= dx; d++, dp_y++) {
		sc = ILogsum(arow1[dp_y] + tsc_v[1],
			     init_scAA[v][dp_y]);
		sc = ILogsum(sc, arow0[dp_y] + tsc_v[0]);		
		switch (emitmode) {
		case EMITLEFT:
		  sc += esc_v[dsq[i--]];
		  break;
		case EMITRIGHT:
		  sc += esc_j;
		  break;		
		} /* end of switch (cm->sttype[v]) */
		alpha[jp_v][v][d] = sc;
	      } /* end of for(d = dn; d <= dx; d++) */
	      break;
	    } /* end of switch(cnum) */
	    /* for (d = dn; d <= dx; d++) 
	       printf("alpha[j:%d][v:%d][d:%d]: %10.4f\n", j, v, d, alpha[jp_v][v][d]); */
	  } /* end of else if (v == IL_st || v == IR_st) */
	  else { /* this else is entered if cm->sttype[v] != B_st && cm->stid[v] !=  BEGL_S st && cm->sttype[v] != IL_st && cm->sttype[v] != IR_st */
	    y    = cm->cfirst[v];
	    dp_y = dn - sd; /* initial dp_y, we increment it at end of 'for(d = ...' loop */
	    i    = j-dn+1;  /* initial i,    we decrement it when we access it, inside each possible case of the switch (cnum) below */

	    int const *arow0;
	    int const *arow1;
	    int const *arow2;
	    int const *arow3;
	    int const *arow4;
	    int const *arow5;

	    /* Note: order of cnum cases in switch and cases in each
	     * nested emitmode switch is based on empirical
	     * frequency in large test set, more frequent guys come
	     * earlier, so average num calcs in each switch is
	     * minimized.
	     */

	    switch (cnum) {
	    case 3: 
	      arow0 = alpha[jp_y][y];
	      arow1 = alpha[jp_y][y+1];
	      arow2 = alpha[jp_y][y+2];
	      for (d = dn; d <= dx; d++, dp_y++) {
		sc_v[d] = ILogsum(arow2[dp_y] + tsc_v[2],
			     arow1[dp_y] + tsc_v[1]);		
		sc_v[d] = ILogsum(sc_v[d], init_scAA[v][dp_y]);
		sc_v[d] = ILogsum(sc_v[d], arow0[dp_y] + tsc_v[0]);		
	      } /* end of for(d = dn; d <= dx; d++) */
	      break;

	    case 6: 
	      arow0 = alpha[jp_y][y];
	      arow1 = alpha[jp_y][y+1];
	      arow2 = alpha[jp_y][y+2];
	      arow3 = alpha[jp_y][y+3];
	      arow4 = alpha[jp_y][y+4];
	      arow5 = alpha[jp_y][y+5];
	      for (d = dn; d <= dx; d++, dp_y++) {
		sc_v[d] = ILogsum(arow5[dp_y] + tsc_v[5],
			      init_scAA[v][dp_y]);
		sc_v[d] = ILogsum(sc_v[d], arow4[dp_y] + tsc_v[4]);		
		sc_v[d] = ILogsum(sc_v[d], arow3[dp_y] + tsc_v[3]);		
		sc_v[d] = ILogsum(sc_v[d], arow2[dp_y] + tsc_v[2]);		
		sc_v[d] = ILogsum(sc_v[d], arow1[dp_y] + tsc_v[1]);		
		sc_v[d] = ILogsum(sc_v[d], arow0[dp_y] + tsc_v[0]);		
	      } /* end of for(d = dn; d <= dx; d++) */
	      break;

	    case 4: 
	      arow0 = alpha[jp_y][y];
	      arow1 = alpha[jp_y][y+1];
	      arow2 = alpha[jp_y][y+2];
	      arow3 = alpha[jp_y][y+3];
	      for (d = dn; d <= dx; d++, dp_y++) {
		sc_v[d] = ILogsum(arow3[dp_y] + tsc_v[3],
			     arow2[dp_y] + tsc_v[2]);		
		sc_v[d] = ILogsum(sc_v[d], init_scAA[v][dp_y]);
		sc_v[d] = ILogsum(sc_v[d], arow1[dp_y] + tsc_v[1]);		
		sc_v[d] = ILogsum(sc_v[d], arow0[dp_y] + tsc_v[0]);		
	      } /* end of for(d = dn; d <= dx; d++) */
	      break;

	    case 5: 
	      arow0 = alpha[jp_y][y];
	      arow1 = alpha[jp_y][y+1];
	      arow2 = alpha[jp_y][y+2];
	      arow3 = alpha[jp_y][y+3];
	      arow4 = alpha[jp_y][y+4];
	      for (d = dn; d <= dx; d++, dp_y++) {
		sc_v[d] = ILogsum(arow4[dp_y] + tsc_v[4],
			     arow3[dp_y] + tsc_v[3]);		
		sc_v[d] = ILogsum(sc_v[d], init_scAA[v][dp_y]);
		sc_v[d] = ILogsum(sc_v[d], arow1[dp_y] + tsc_v[1]);		
		sc_v[d] = ILogsum(sc_v[d], arow2[dp_y] + tsc_v[2]);		
		sc_v[d] = ILogsum(sc_v[d], arow0[dp_y] + tsc_v[0]);		
	      } /* end of for (d = dn; d <= dx; d++, dp_y++) */
	      break;

	    case 2: 
	      arow0 = alpha[jp_y][y];
	      arow1 = alpha[jp_y][y+1];
	      for (d = dn; d <= dx; d++, dp_y++) {
		sc_v[d] = ILogsum(arow1[dp_y] + tsc_v[1],
			     init_scAA[v][dp_y]);
		sc_v[d] = ILogsum(sc_v[d], arow0[dp_y] + tsc_v[0]);		
	      }
	      break; 
	    } /* end of switch(cnum) */
	    /* add in emission score (if any), and set alpha[jp_v][v][d] cell */
	    switch (emitmode) {
	    case EMITLEFT:
	      for (d = dn; d <= dx; d++) {
		alpha[jp_v][v][d] = sc_v[d] + esc_v[dsq[i--]];
	      }
	      break;
	    case EMITNONE:
	      for (d = dn; d <= dx; d++)
		alpha[jp_v][v][d] = sc_v[d];
	      break;
	    case EMITRIGHT:
	      for (d = dn; d <= dx; d++) {
		alpha[jp_v][v][d] = sc_v[d] + esc_j;
	      }
	      break;		
	    case EMITPAIR:
	      for (d = dn; d <= dx; d++) {
		alpha[jp_v][v][d] = sc_v[d] + esc_v[dsq[i--]*cm->abc->Kp+dsq[j]];
	      }
	      break;
	    } /* end of switch (emitmode) */
	  } /* end of else (cm->sttype[v] != B_st && cm->stid[v] !=  BEGL_S st && cm->sttype[v] != IL_st && cm->sttype[v] != IR_st) */
	  if(vsc != NULL) {
	    if(cm->stid[v] != BEGL_S) for (d = dn; d <= dx; d++) vsc[v] = ESL_MAX(vsc[v], Scorify(alpha[jp_v][v][d]));
	    else                      for (d = dn; d <= dx; d++) vsc[v] = ESL_MAX(vsc[v], Scorify(alpha_begl[jp_v][v][d]));
	  }
	  /*if(cm->stid[v] != BEGL_S)
	    for (d = dn; d <= dx; d++) { printf("alpha[j:%4d][v:%4d][d:%4d]: %.5f\n", j, v, d, alpha[jp_v][v][d]); }*/
	} /*loop over decks v>0 */
      
      /* Finish up with the ROOT_S, state v=0; and deal w/ local begins.
       * 
       * If local begins are off, the hit must be rooted at v=0.
       * With local begins on, the hit is rooted at the second state in
       * the traceback (e.g. after 0), the internal entry point. Divide & conquer
       * can only handle this if it's a non-insert state; this is guaranteed
       * by the way local alignment is parameterized (other transitions are
       * -INFTY), which is probably a little too fragile of a method. 
       */

      int const *tsc_v = cm->itsc[0];
      esl_vec_ISet(bestr,  (W+1), -1);
      esl_vec_FSet(bestsc, (W+1), IMPOSSIBLE);

      /* determine min/max d we're allowing for the root state and this position j */
      jp_v = cur;
      for (d = dnA[0]; d <= dxA[0]; d++) {
	bestr[d] = 0;	/* root of the traceback = root state 0 */
	y = cm->cfirst[0];
	alpha[jp_v][0][d] = ESL_MAX(-INFTY, alpha[cur][y][d] + tsc_v[0]);
	for (yoffset = 1; yoffset < cm->cnum[0]; yoffset++) 
	  alpha[jp_v][0][d] = ILogsum (alpha[jp_v][0][d], (alpha[cur][y+yoffset][d] + tsc_v[yoffset]));
      }
	
      if (cm->flags & CMH_LOCAL_BEGIN) {
	for (y = 1; y < cm->M; y++) {
	  if(cm->ibeginsc[y] != -INFTY) {
	    dn = ESL_MAX(dnA[0], dnA[y]);
	    dx = ESL_MIN(dxA[0], dxA[y]);
	    if(cm->stid[y] == BEGL_S) {
	      jp_y = jp_wA[0];
	      for (d = dn; d <= dx; d++) {
		/*alpha[jp_v][0][d] = ILogsum(alpha[jp_v][0][d], alpha_begl[jp_y][y][d] + cm->ibeginsc[y]);*/
		if(alpha[jp_v][0][d] < (alpha_begl[jp_y][y][d] + cm->ibeginsc[y])) {
		  alpha[jp_v][0][d] = alpha_begl[jp_y][y][d] + cm->ibeginsc[y];
		  bestr[d] = y;
		}
	      }
	    }
	    else { /* y != BEGL_S */
	      jp_y = cur;
	      for (d = dn; d <= dx; d++) {
		/*alpha[jp_v][0][d] = ILogsum(alpha[jp_v][0][d], alpha[jp_y][y][d] + cm->ibeginsc[y]);*/
		if(alpha[jp_v][0][d] < (alpha[jp_y][y][d] + cm->ibeginsc[y])) {
		  alpha[jp_v][0][d] = alpha[jp_y][y][d] + cm->ibeginsc[y];
		  bestr[d] = y;
		}
	      }
	    }
	  }
	}
      }
      /* fill in bestsc for all valid d values, and update vsc_root (best overall score) */
      for (d = dnA[0]; d <= dxA[0]; d++) {
	bestsc[d] = Scorify(alpha[jp_v][0][d]);
	vsc_root  = ESL_MAX(vsc_root, Scorify(alpha[jp_v][0][d]));
	/* Note: currently we NOT do a null3 correction for vsc_root */
      }

      /* update envi, envj, if nec */
      if(do_env_defn) { 
	for (d = dnA[0]; d <= dxA[0]; d++) {
	  if(alpha[jp_v][0][d] >= env_cutoff) { 
	    envi = ESL_MIN(envi, j-d+1);
	    envj = ESL_MAX(envj, j);
	  }
	}
      }

      /* done with this endpoint j, if necessary, update gamma or tmp_hitlist */
      if(gamma != NULL) { 
	if((status = UpdateGammaHitMx  (cm, errbuf, PLI_PASS_STD_ANY, gamma, j, dnA[0], dxA[0], bestsc, bestr, NULL, W, act)) != eslOK) return status;
      }
      if(tmp_hitlist != NULL) { 
	if((status = ReportHitsGreedily(cm, errbuf, PLI_PASS_STD_ANY,        j, dnA[0], dxA[0], bestsc, bestr, NULL, W, act, i0, j0, cutoff, tmp_hitlist)) != eslOK) return status;
      }
      /* cm_scan_mx_Dump(stdout, cm, j, i0, qdbidx, FALSE); */
    } /* end loop over end positions j */
  if(vsc != NULL) vsc[0] = vsc_root;

  /* set envelope return variables if nec */
  if(ret_envi != NULL) { *ret_envi = (envi == j0+1) ? -1 : envi; }
  if(ret_envj != NULL) { *ret_envj = (envj == i0-1) ? -1 : envj; }

  /* If recovering hits in a non-greedy manner, do the gamma traceback, then free gamma */
  if(gamma != NULL) { 
    TBackGammaHitMx(gamma, hitlist, i0, j0);
    FreeGammaHitMx(gamma);    
  }
  /* If reporting hits in a greedy manner, remove overlaps greedily from the tmp_hitlist 
   * then copy remaining hits to master <hitlist>. Then free tmp_hitlist.
   */
  if(tmp_hitlist != NULL) { 
    for(h = 0; h < tmp_hitlist->N; h++) tmp_hitlist->unsrt[h].srcL = j0; /* so overlaps can be removed */
    cm_tophits_SortForOverlapRemoval(tmp_hitlist);
    if((status = cm_tophits_RemoveOrMarkOverlaps(tmp_hitlist, FALSE, errbuf)) != eslOK) return status;
    for(h = 0; h < tmp_hitlist->N; h++) { 
      if(! (tmp_hitlist->hit[h]->flags & CM_HIT_IS_REMOVED_DUPLICATE)) { 
	if((status = cm_tophits_CloneHitMostly(tmp_hitlist, h, hitlist)) != eslOK) ESL_FAIL(status, errbuf, "problem copying hit to hitlist, out of memory?");
      }
    }
    cm_tophits_Destroy(tmp_hitlist);
  }

  /* clean up and return */
  if (act != NULL) { 
    for(i = 0; i <= W; i++) free(act[i]); 
    free(act);
  }
  free(jp_wA);
  free(sc_v);
  free(init_scAA[0]);
  free(init_scAA);
  if (ret_vsc != NULL) *ret_vsc = vsc;
  else free(vsc);
  if (ret_sc != NULL) *ret_sc = vsc_root;
  
  ESL_DPRINTF1(("FastIInsideScan() return score: %10.4f\n", vsc_root)); 
  return eslOK;
  
 ERROR:
  ESL_FAIL(eslEMEM, errbuf, "Memory allocation error.\n");
  return status; /* NEVERREACHED */
}


/* Function: FastFInsideScan()
 * Date:     EPN, Wed Sep 12 16:55:28 2007
 *
 * Purpose:  Scan a sequence for matches to a covariance model, using
 *           an optimized scanning Inside implementation that uses 
 *           float scores.
 *
 *           The choice of using one of two sets of query-dependent
 *           bands (QDBs) or not using QDBs is controlled by
 *           <qdbidx>. The QDBs are stored in <smx>.
 *
 * Args:     cm              - the covariance model
 *           errbuf          - char buffer for reporting errors
 *           smx             - CM_SCAN_MX for this search w/this model (incl. DP matrix, qdbands etc.) 
 *           dsq             - the digitized sequence
 *           i0              - start of target subsequence (1 for full seq)
 *           j0              - end of target subsequence (L for full seq)
 *           cutoff          - minimum score to report
 *           hitlist         - CM_TOPHITS to add to; if NULL, don't add to it
 *           do_null3        - TRUE to do NULL3 score correction, FALSE not to
 *           env_cutoff      - ret_envi..ret_envj will include all hits that exceed this bit sc
 *           ret_envi        - RETURN: min position in any hit w/sc >= env_cutoff, set to -1 if no such hits exist, NULL if not wanted
 *           ret_envj        - RETURN: max position in any hit w/sc >= env_cutoff, set to -1 if no such hits exist, NULL if not wanted 
 *           ret_vsc         - RETURN: [0..v..M-1] best score at each state v, NULL if not-wanted
 *           ret_sc          - RETURN: score of best overall hit (vsc[0])
 * 
 * Note:     This function is heavily synchronized with FastCYKScan() and FastIInsideScan(),
 *           any change to this function should be mirrored in those functions. 
 *
 * Returns:  eslOK on success and RETURN variables updated (or not if NULL).
 *           eslEINCOMPAT on contract violation, errbuf if filled with informative error message.
 *           eslEMEM if out of memory, errbuf if filled with informative error message.
 */
int
FastFInsideScan(CM_t *cm, char *errbuf, CM_SCAN_MX *smx, int qdbidx, ESL_DSQ *dsq, int64_t i0, int64_t j0, float cutoff, CM_TOPHITS *hitlist, 
		int do_null3, float env_cutoff, int64_t *ret_envi, int64_t *ret_envj, float **ret_vsc, float *ret_sc)
{
  int       status;
  GammaHitMx_t *gamma = NULL;   /* semi-HMM for hit resoultion */
  float    *vsc;                /* best score for each state (float) */
  float     vsc_root = IMPOSSIBLE; /* best overall score (score at ROOT_S) */
  int       yoffset;		/* offset to a child state */
  int       i,j;		/* index of start/end positions in sequence, 0..L */
  int       d;			/* a subsequence length, 0..W */
  int       k;			/* used in bifurc calculations: length of right subseq */
  int       prv, cur;		/* previous, current j row (0 or 1) */
  int       v, w, y;            /* state indices */
  int       jp_v;  	        /* offset j for state v */
  int       jp_y;  	        /* offset j for state y */
  int       jp_g;               /* offset j for gamma (j-i0+1) */
  int       dp_y;               /* offset d for state y */
  int       kmin, kmax;         /* for B_st's, min/max value consistent with bands*/
  int       L;                  /* length of the subsequence (j0-i0+1) */
  int       W;                  /* max d; max size of a hit, this is min(L, smx->W) */
  int       sd;                 /* StateDelta(cm->sttype[v]), # emissions from v */
  int       do_banded = FALSE;  /* TRUE: use QDBs, FALSE: don't   */
  int      *dnA, *dxA;          /* tmp ptr to 1 row of dnAA, dxAA */
  int       dn,   dx;           /* minimum/maximum valid d for current state */
  int       dn_y, dx_y;         /* minimum/maximum valid d for state y */
  int       dn_w, dx_w;         /* minimum/maximum valid d for state w */
  int      *dmin;               /* [0..v..cm->M-1] minimum d allowed for this state */
  int      *dmax;               /* [0..v..cm->M-1] maximum d allowed for this state */
  int       cnum;               /* number of children for current state */
  int      *jp_wA;              /* rolling pointer index for B states, gets precalc'ed */
  float    *sc_v;               /* [0..d..W] temporary score vec for each d for current j & v */
  float   **init_scAA;          /* [0..v..cm->M-1][0..d..W] initial score for each v, d for all j */
  double  **act;                /* [0..j..W-1][0..a..abc->K-1], alphabet count, count of residue a in dsq from 1..jp where j = jp%(W+1) */
  int       do_env_defn;        /* TRUE to calculate envi, envj, FALSE not to (TRUE if ret_envi != NULL or ret_envj != NULL */
  int64_t   envi, envj;         /* min/max positions that exist in any hit with sc >= env_cutoff */
  CM_TOPHITS *tmp_hitlist = NULL; /* temporary hitlist, containing possibly overlapping hits */
  int       h;                  /* counter over hits */

  /*printf("in FastFInsideScan() local: %s\n", (cm->flags & CMH_LOCAL_BEGIN) ? "TRUE" : "FALSE");*/

  /* Contract check */
  if(! cm->flags & CMH_BITS)                 ESL_FAIL(eslEINCOMPAT, errbuf, "FastFInsideScan, CMH_BITS flag is not raised.\n");
  if(j0 < i0)                                ESL_FAIL(eslEINCOMPAT, errbuf, "FastFInsideScan, i0: %" PRId64 " j0: %" PRId64 "d\n", i0, j0);
  if(dsq == NULL)                            ESL_FAIL(eslEINCOMPAT, errbuf, "FastFInsideScan, dsq is NULL\n");
  if(! (cm->search_opts & CM_SEARCH_INSIDE)) ESL_FAIL(eslEINCOMPAT, errbuf, "FastFInsideScan, CM_SEARCH_INSIDE flag not raised");
  if(smx == NULL)                            ESL_FAIL(eslEINCOMPAT, errbuf, "FastFInsideScan, smx == NULL\n");
  if(! smx->ints_valid)                      ESL_FAIL(eslEINCOMPAT, errbuf, "FastFInsideScan, smx->ints_valid if FALSE");

  /* make pointers to the ScanMatrix/CM data for convenience */
  float ***alpha      = smx->falpha;        /* [0..j..1][0..v..cm->M-1][0..d..W] alpha DP matrix, NULL for v == BEGL_S */
  float ***alpha_begl = smx->falpha_begl;   /* [0..j..W][0..v..cm->M-1][0..d..W] alpha DP matrix, NULL for v != BEGL_S */
  int   **dnAA        = smx->dnAAA[qdbidx]; /* [0..j..W][0..v..cm->M-1] minimum d for v, j (for j > W use [W][v]) */
  int   **dxAA        = smx->dxAAA[qdbidx]; /* [0..j..W][0..v..cm->M-1] maximum d for v, j (for j > W use [W][v]) */
  float  *bestsc      = smx->bestsc;        /* [0..d..W] best score for this d, recalc'ed for each j endpoint  */
  int    *bestr       = smx->bestr;         /* [0..d..W] best root state (for local begins or 0) for this d, recalc'ed for each j endpoint */
  float **esc_vAA     = cm->oesc;           /* [0..v..cm->M-1][0..a..(cm->abc->Kp | cm->abc->Kp**2)] optimized emission scores for v 
					     * and all possible emissions a (including ambiguities) */

  /* Determine if we're doing banded/non-banded and get pointers to
   * dmin/dmax. (We only need dmin/dmax so we can compute kmin/kmax
   * for B states.)
   */
  if     (qdbidx == SMX_NOQDB)      { do_banded = FALSE; dmin = NULL;               dmax = NULL; }
  else if(qdbidx == SMX_QDB1_TIGHT) { do_banded = TRUE;  dmin = cm->qdbinfo->dmin1; dmax = cm->qdbinfo->dmax1; }
  else if(qdbidx == SMX_QDB2_LOOSE) { do_banded = TRUE;  dmin = cm->qdbinfo->dmin2; dmax = cm->qdbinfo->dmax2; }
  else ESL_FAIL(eslEINCOMPAT, errbuf, "FastFInsideScan, qdbidx is invalid");

  L = j0-i0+1;
  W = smx->W;
  if (W > L) W = L; 

  /* initialize the scan matrix */
  if((status = cm_scan_mx_InitializeFloats(cm, smx, errbuf)) != eslOK) return status;

  /* set vsc array */
  vsc = NULL;
  if(ret_vsc != NULL) { 
    ESL_ALLOC(vsc, sizeof(float) * cm->M);
    esl_vec_FSet(vsc, cm->M, IMPOSSIBLE);
  }

  /* If we were passed a master hitlist <hitlist>, either create a
   * gamma hit matrix for resolving overlaps optimally (if
   * cm->search_opts & CM_SEARCH_CMNOTGREEDY) or create a temporary
   * hitlist that will store overlapping hits, in that case, we'll
   * remove overlaps greedily before copying the hits to the master
   * <hitlist>.
   */
  gamma       = NULL;
  tmp_hitlist = NULL;
  if(hitlist != NULL) { 
    if(cm->search_opts & CM_SEARCH_CMNOTGREEDY) { 
      gamma = CreateGammaHitMx(L, i0, cutoff);
    }
    else { 
      tmp_hitlist = cm_tophits_Create();
    }
  }

  /* allocate array for precalc'ed rolling ptrs into BEGL deck, filled inside 'for(j...' loop */
  ESL_ALLOC(jp_wA, sizeof(float) * (W+1));

  /* Initialize sc_v to size of M */
  ESL_ALLOC(sc_v, (sizeof(float) * (W+1)));
  esl_vec_FSet(sc_v, (W+1), IMPOSSIBLE);

  /* precalculate the initial scores for all cells */
  init_scAA = FCalcInitDPScores(cm);

  /* if do_null3: allocate and initialize act vector */
  if(do_null3) { 
    ESL_ALLOC(act, sizeof(double *) * (W+1));
    for(i = 0; i <= W; i++) { 
      ESL_ALLOC(act[i], sizeof(double) * cm->abc->K);
      esl_vec_DSet(act[i], cm->abc->K, 0.);
    }
  }
  else act = NULL;

  /* initialize envelope boundary variables */
  do_env_defn = (ret_envi != NULL || ret_envj != NULL) ? TRUE : FALSE;
  envi = j0+1;
  envj = i0-1;

  /* The main loop: scan the sequence from position i0 to j0.
   */
  for (j = i0; j <= j0; j++) 
    {
      float sc;
      jp_g = j-i0+1; /* j is actual index in dsq, jp_g is offset j relative to start i0 (index in gamma* data structures) */
      cur  = j%2;
      prv  = (j-1)%2;
      if(jp_g >= W) { dnA = dnAA[W];     dxA = dxAA[W];    }
      else          { dnA = dnAA[jp_g];  dxA = dxAA[jp_g]; }
      /* precalcuate all possible rolling ptrs into the BEGL deck, so we don't wastefully recalc them inside inner DP loop */
      for(d = 0; d <= W; d++) jp_wA[d] = (j-d)%(W+1);

      /* if do_null3 (act != NULL), update act */
      if(act != NULL) { 
	esl_vec_DCopy(act[(jp_g-1)%(W+1)], cm->abc->K, act[jp_g%(W+1)]);
	esl_abc_DCount(cm->abc, act[jp_g%(W+1)], dsq[j], 1.);
	/*printf("j: %3d jp_g: %3d jp_g/W: %3d act[0]: %.3f act[1]: %.3f act[2]: %.3f act[3]: %.3f\n", j, jp_g, jp_g%(W+1), act[jp_g%(W+1)][0], act[jp_g%(W+1)][1], act[jp_g%(W+1)][2], act[jp_g%(W+1)][3]);*/
      }

      for (v = cm->M-1; v > 0; v--) /* ...almost to ROOT; we handle ROOT specially... */
	{
	  /* printf("dnA[v:%d]: %d\ndxA[v:%d]: %d\n", v, dnA[v], v, dxA[v]); */
	  if(cm->sttype[v] == E_st) continue;
	  float const *esc_v = esc_vAA[v]; 
	  float const *tsc_v = cm->tsc[v];
	  int emitmode = Emitmode(cm->sttype[v]);

	  /* float sc; */
	  jp_v = (cm->stid[v] == BEGL_S) ? (j % (W+1)) : cur;
	  jp_y = (StateRightDelta(cm->sttype[v]) > 0) ? prv : cur;
	  sd   = StateDelta(cm->sttype[v]);
	  cnum = cm->cnum[v];
	  dn   = dnA[v];
	  dx   = dxA[v];
	  /* if we emit right, precalc score of emitting res j from state v */
	  float esc_j = IMPOSSIBLE;
	  if(cm->sttype[v] == IR_st || cm->sttype[v] == MR_st)
	    esc_j = esc_v[dsq[j]];

	  if(cm->sttype[v] == B_st) {
	    w = cm->cfirst[v]; /* BEGL_S */
	    y = cm->cnum[v];   /* BEGR_S */
	    for (d = dnA[v]; d <= dxA[v]; d++) {
	      /* k is the length of the right fragment */
	      if(do_banded) {
		/* Careful, make sure k is consistent with bands in
		 * state w and state y, and don't forget that
		 * dmin/dmax values can exceed W. */
		dn_y = ESL_MIN(dmin[y], smx->W); 
		dx_y = ESL_MIN(dmax[y], smx->W);
		dn_w = ESL_MIN(dmin[w], smx->W);
		dx_w = ESL_MIN(dmax[w], smx->W);
		kmin = ESL_MAX(0, ESL_MAX(dn_y, d-dx_w));
		kmax = ESL_MIN(dx_y, d-dn_w);
	      }
	      else { kmin = 0; kmax = d; }

	      sc = init_scAA[v][d-sd]; /* state delta (sd) is 0 for B_st */
	      for (k = kmin; k <= kmax; k++) 
		sc = FLogsum(sc, (alpha_begl[jp_wA[k]][w][d-k] + alpha[jp_y][y][k]));
	      alpha[jp_v][v][d] = sc;
	      /* careful: scores for w, the BEGL_S child of v, are in alpha_begl, not alpha */
	    }
	  }
	  else if (cm->stid[v] == BEGL_S) {
	    y = cm->cfirst[v]; 
	    for (d = dnA[v]; d <= dxA[v]; d++) {
	      sc = init_scAA[v][d-sd]; /* state delta (sd) is 0 for BEGL_S st */
	      for (yoffset = 0; yoffset < cm->cnum[v]; yoffset++)
		sc = FLogsum (sc, alpha[jp_y][y+yoffset][d - sd] + tsc_v[yoffset]);
	      alpha_begl[jp_v][v][d] = sc;
	      /* careful: y is in alpha (all children of a BEGL_S must be non BEGL_S) */
	    }
	  }
	  else if (cm->sttype[v] == IL_st || cm->sttype[v] == IR_st) { 
	    y    = cm->cfirst[v];
	    dp_y = dn - sd; /* initial dp_y, we increment it at end of 'for(d = ...' loop */
	    i    = j-dn+1;  /* initial i,    we decrement it when we access it, inside each possible case of the switch (cnum) below */

	    float const *arow0;
	    float const *arow1;
	    float const *arow2;
	    float const *arow3;
	    float const *arow4;
	    float const *arow5;

	    /* Note: order of cnum cases in switch and cases in each
	     * nested emitmode switch is based on empirical
	     * frequency in large test set, more frequent guys come
	     * earlier, so average num calcs in each switch is
	     * minimized.
	     */

	    switch (cnum) {
	    case 3: 
	      arow0 = alpha[jp_y][y];
	      arow1 = alpha[jp_y][y+1];
	      arow2 = alpha[jp_y][y+2];
	      for (d = dn; d <= dx; d++, dp_y++) {
		sc = FLogsum(arow2[dp_y] + tsc_v[2],
			     arow1[dp_y] + tsc_v[1]);		
		sc = FLogsum(sc, init_scAA[v][dp_y]);
		sc = FLogsum(sc, arow0[dp_y] + tsc_v[0]);		
		
		/* add in emission score, if any */
		switch (emitmode) {
		case EMITLEFT:
		  sc += esc_v[dsq[i--]];
		  break;
		case EMITRIGHT:
		  sc += esc_j;
		  break;		
		} /* end of switch (cm->sttype[v]) */
		alpha[jp_v][v][d] = sc;
	      } /* end of for(d = dn; d <= dx; d++) */
	      break;

	    case 6: 
	      arow0 = alpha[jp_y][y];
	      arow1 = alpha[jp_y][y+1];
	      arow2 = alpha[jp_y][y+2];
	      arow3 = alpha[jp_y][y+3];
	      arow4 = alpha[jp_y][y+4];
	      arow5 = alpha[jp_y][y+5];
	      for (d = dn; d <= dx; d++, dp_y++) {
		sc = FLogsum(arow5[dp_y] + tsc_v[5],
			      init_scAA[v][dp_y]);
		sc = FLogsum(sc, arow4[dp_y] + tsc_v[4]);		
		sc = FLogsum(sc, arow3[dp_y] + tsc_v[3]);		
		sc = FLogsum(sc, arow2[dp_y] + tsc_v[2]);		
		sc = FLogsum(sc, arow1[dp_y] + tsc_v[1]);		
		sc = FLogsum(sc, arow0[dp_y] + tsc_v[0]);		
		/* add in emission score, if any */
		switch (emitmode) {
		case EMITLEFT:
		  sc += esc_v[dsq[i--]];
		  break;
		case EMITRIGHT:
		  sc += esc_j;
		  break;		
		} /* end of switch (cm->sttype[v]) */
		alpha[jp_v][v][d] = sc;
	      } /* end of for(d = dn; d <= dx; d++) */
	      break;

	    case 4: 
	      arow0 = alpha[jp_y][y];
	      arow1 = alpha[jp_y][y+1];
	      arow2 = alpha[jp_y][y+2];
	      arow3 = alpha[jp_y][y+3];
	      for (d = dn; d <= dx; d++, dp_y++) {
		sc = FLogsum(arow3[dp_y] + tsc_v[3],
			     arow2[dp_y] + tsc_v[2]);		
		sc = FLogsum(sc, init_scAA[v][dp_y]);
		sc = FLogsum(sc, arow1[dp_y] + tsc_v[1]);		
		sc = FLogsum(sc, arow0[dp_y] + tsc_v[0]);		
		
		/* add in emission score, if any */
		switch (emitmode) {
		case EMITLEFT:
		  sc += esc_v[dsq[i--]];
		  break;
		case EMITRIGHT:
		  sc += esc_j;
		  break;		
		} /* end of switch (cm->sttype[v]) */
		alpha[jp_v][v][d] = sc;
	      } /* end of for(d = dn; d <= dx; d++) */
	      break;

	    case 5: 
	      arow0 = alpha[jp_y][y];
	      arow1 = alpha[jp_y][y+1];
	      arow2 = alpha[jp_y][y+2];
	      arow3 = alpha[jp_y][y+3];
	      arow4 = alpha[jp_y][y+4];
	      for (d = dn; d <= dx; d++, dp_y++) {
		sc = FLogsum(arow4[dp_y] + tsc_v[4],
			     arow3[dp_y] + tsc_v[3]);		
		sc = FLogsum(sc, init_scAA[v][dp_y]);
		sc = FLogsum(sc, arow1[dp_y] + tsc_v[1]);		
		sc = FLogsum(sc, arow2[dp_y] + tsc_v[2]);		
		sc = FLogsum(sc, arow0[dp_y] + tsc_v[0]);		

		/* add in emission score, if any */
		switch (emitmode) {
		case EMITRIGHT:
		  sc += esc_j;
		  break;		
		case EMITLEFT:
		  sc += esc_v[dsq[i--]];
		  break;
		  /* MP states can't have 5 children */
		} /* end of switch (cm->sttype[v]) */
		alpha[jp_v][v][d] = sc;
	      } /* end of for(d = dn; d <= dx; d++) */
	      break;

	    case 2: 
	      arow0 = alpha[jp_y][y];
	      arow1 = alpha[jp_y][y+1];
	      for (d = dn; d <= dx; d++, dp_y++) {
		sc = FLogsum(arow1[dp_y] + tsc_v[1],
			     init_scAA[v][dp_y]);
		sc = FLogsum(sc, arow0[dp_y] + tsc_v[0]);		
		switch (emitmode) {
		case EMITLEFT:
		  sc += esc_v[dsq[i--]];
		  break;
		case EMITRIGHT:
		  sc += esc_j;
		  break;		
		} /* end of switch (cm->sttype[v]) */
		alpha[jp_v][v][d] = sc;
	      } /* end of for(d = dn; d <= dx; d++) */
	      break;
	    } /* end of switch(cnum) */
	    /* for (d = dn; d <= dx; d++) 
	       printf("alpha[j:%d][v:%d][d:%d]: %10.4f\n", j, v, d, alpha[jp_v][v][d]); */
	  } /* end of else if (v == IL_st || v == IR_st) */
	  else { /* this else is entered if cm->sttype[v] != B_st && cm->stid[v] !=  BEGL_S st && cm->sttype[v] != IL_st && cm->sttype[v] != IR_st */
	    y    = cm->cfirst[v];
	    dp_y = dn - sd; /* initial dp_y, we increment it at end of 'for(d = ...' loop */
	    i    = j-dn+1;  /* initial i,    we decrement it when we access it, inside each possible case of the switch (cnum) below */

	    float const *arow0;
	    float const *arow1;
	    float const *arow2;
	    float const *arow3;
	    float const *arow4;
	    float const *arow5;

	    /* Note: order of cnum cases in switch and cases in each
	     * nested emitmode switch is based on empirical
	     * frequency in large test set, more frequent guys come
	     * earlier, so average num calcs in each switch is
	     * minimized.
	     */

	    switch (cnum) {
	    case 3: 
	      arow0 = alpha[jp_y][y];
	      arow1 = alpha[jp_y][y+1];
	      arow2 = alpha[jp_y][y+2];
	      for (d = dn; d <= dx; d++, dp_y++) {
		sc_v[d] = FLogsum(arow2[dp_y] + tsc_v[2],
			     arow1[dp_y] + tsc_v[1]);		
		sc_v[d] = FLogsum(sc_v[d], init_scAA[v][dp_y]);
		sc_v[d] = FLogsum(sc_v[d], arow0[dp_y] + tsc_v[0]);		
	      } /* end of for(d = dn; d <= dx; d++) */
	      break;

	    case 6: 
	      arow0 = alpha[jp_y][y];
	      arow1 = alpha[jp_y][y+1];
	      arow2 = alpha[jp_y][y+2];
	      arow3 = alpha[jp_y][y+3];
	      arow4 = alpha[jp_y][y+4];
	      arow5 = alpha[jp_y][y+5];
	      for (d = dn; d <= dx; d++, dp_y++) {
		sc_v[d] = FLogsum(arow5[dp_y] + tsc_v[5],
			      init_scAA[v][dp_y]);
		sc_v[d] = FLogsum(sc_v[d], arow4[dp_y] + tsc_v[4]);		
		sc_v[d] = FLogsum(sc_v[d], arow3[dp_y] + tsc_v[3]);		
		sc_v[d] = FLogsum(sc_v[d], arow2[dp_y] + tsc_v[2]);		
		sc_v[d] = FLogsum(sc_v[d], arow1[dp_y] + tsc_v[1]);		
		sc_v[d] = FLogsum(sc_v[d], arow0[dp_y] + tsc_v[0]);		
	      } /* end of for(d = dn; d <= dx; d++) */
	      break;

	    case 4: 
	      arow0 = alpha[jp_y][y];
	      arow1 = alpha[jp_y][y+1];
	      arow2 = alpha[jp_y][y+2];
	      arow3 = alpha[jp_y][y+3];
	      for (d = dn; d <= dx; d++, dp_y++) {
		sc_v[d] = FLogsum(arow3[dp_y] + tsc_v[3],
			     arow2[dp_y] + tsc_v[2]);		
		sc_v[d] = FLogsum(sc_v[d], init_scAA[v][dp_y]);
		sc_v[d] = FLogsum(sc_v[d], arow1[dp_y] + tsc_v[1]);		
		sc_v[d] = FLogsum(sc_v[d], arow0[dp_y] + tsc_v[0]);		
	      } /* end of for(d = dn; d <= dx; d++) */
	      break;

	    case 5: 
	      arow0 = alpha[jp_y][y];
	      arow1 = alpha[jp_y][y+1];
	      arow2 = alpha[jp_y][y+2];
	      arow3 = alpha[jp_y][y+3];
	      arow4 = alpha[jp_y][y+4];
	      for (d = dn; d <= dx; d++, dp_y++) {
		sc_v[d] = FLogsum(arow4[dp_y] + tsc_v[4],
			     arow3[dp_y] + tsc_v[3]);		
		sc_v[d] = FLogsum(sc_v[d], init_scAA[v][dp_y]);
		sc_v[d] = FLogsum(sc_v[d], arow1[dp_y] + tsc_v[1]);		
		sc_v[d] = FLogsum(sc_v[d], arow2[dp_y] + tsc_v[2]);		
		sc_v[d] = FLogsum(sc_v[d], arow0[dp_y] + tsc_v[0]);		
	      } /* end of for (d = dn; d <= dx; d++, dp_y++) */
	      break;

	    case 2: 
	      arow0 = alpha[jp_y][y];
	      arow1 = alpha[jp_y][y+1];
	      for (d = dn; d <= dx; d++, dp_y++) {
		sc_v[d] = FLogsum(arow1[dp_y] + tsc_v[1],
			     init_scAA[v][dp_y]);
		sc_v[d] = FLogsum(sc_v[d], arow0[dp_y] + tsc_v[0]);		
	      }
	      break; 
	    } /* end of switch(cnum) */
	    /* add in emission score (if any), and set alpha[jp_v][v][d] cell */
	    switch (emitmode) {
	    case EMITLEFT:
	      for (d = dn; d <= dx; d++) {
		alpha[jp_v][v][d] = sc_v[d] + esc_v[dsq[i--]];
	      }
	      break;
	    case EMITNONE:
	      for (d = dn; d <= dx; d++)
		alpha[jp_v][v][d] = sc_v[d];
	      break;
	    case EMITRIGHT:
	      for (d = dn; d <= dx; d++) {
		alpha[jp_v][v][d] = sc_v[d] + esc_j;
	      }
	      break;		
	    case EMITPAIR:
	      for (d = dn; d <= dx; d++) {
		alpha[jp_v][v][d] = sc_v[d] + esc_v[dsq[i--]*cm->abc->Kp+dsq[j]];
	      }
	      break;
	    } /* end of switch (emitmode) */
	  } /* end of else (cm->sttype[v] != B_st && cm->stid[v] !=  BEGL_S st && cm->sttype[v] != IL_st && cm->sttype[v] != IR_st) */
	  if(vsc != NULL) {
	    if(cm->stid[v] != BEGL_S) for (d = dn; d <= dx; d++) vsc[v] = ESL_MAX(vsc[v], alpha[jp_v][v][d]);
	    else                      for (d = dn; d <= dx; d++) vsc[v] = ESL_MAX(vsc[v], alpha_begl[jp_v][v][d]);
	  }
	  /*if(cm->stid[v] != BEGL_S)
	     for (d = dn; d <= dx; d++) { printf("alpha[j:%4d][v:%4d][d:%4d]: %.5f\n", j, v, d, alpha[jp_v][v][d]); }*/
	} /*loop over decks v>0 */
      
      /* Finish up with the ROOT_S, state v=0; and deal w/ local begins.
       * 
       * If local begins are off, the hit must be rooted at v=0.
       * With local begins on, the hit is rooted at the second state in
       * the traceback (e.g. after 0), the internal entry point. Divide & conquer
       * can only handle this if it's a non-insert state; this is guaranteed
       * by the way local alignment is parameterized (other transitions are
       * -INFTY), which is probably a little too fragile of a method. 
       */

      float const *tsc_v = cm->tsc[0];
      esl_vec_ISet(bestr,  (W+1), -1);
      esl_vec_FSet(bestsc, (W+1), IMPOSSIBLE);

      /* determine min/max d we're allowing for the root state and this position j */
      jp_v = cur;
      for (d = dnA[0]; d <= dxA[0]; d++) {
	bestr[d] = 0;	/* root of the traceback = root state 0 */
	y = cm->cfirst[0];
	alpha[jp_v][0][d] = ESL_MAX(IMPOSSIBLE, alpha[cur][y][d] + tsc_v[0]);
	for (yoffset = 1; yoffset < cm->cnum[0]; yoffset++) 
	  alpha[jp_v][0][d] = FLogsum (alpha[jp_v][0][d], (alpha[cur][y+yoffset][d] + tsc_v[yoffset]));
      }
	
      if (cm->flags & CMH_LOCAL_BEGIN) {
	for (y = 1; y < cm->M; y++) {
	  if(NOT_IMPOSSIBLE(cm->beginsc[y])) {
	    dn = ESL_MAX(dnA[0], dnA[y]);
	    dx = ESL_MIN(dxA[0], dxA[y]);
	    if(cm->stid[y] == BEGL_S) {
	      jp_y = jp_wA[0];
	      for (d = dn; d <= dx; d++) {
		/*alpha[jp_v][0][d] = ILogsum(alpha[jp_v][0][d], alpha_begl[jp_y][y][d] + cm->beginsc[y]);*/
		if(alpha[jp_v][0][d] < (alpha_begl[jp_y][y][d] + cm->beginsc[y])) {
		  alpha[jp_v][0][d] = alpha_begl[jp_y][y][d] + cm->beginsc[y];
		  bestr[d] = y;
		}
	      }
	    }
	    else { /* y != BEGL_S */
	      jp_y = cur;
	      for (d = dn; d <= dx; d++) {
		/*alpha[jp_v][0][d] = FLogsum(alpha[jp_v][0][d], alpha[jp_y][y][d] + cm->beginsc[y]);*/
		if(alpha[jp_v][0][d] < (alpha[jp_y][y][d] + cm->beginsc[y])) {
		  alpha[jp_v][0][d] = alpha[jp_y][y][d] + cm->beginsc[y];
		  bestr[d] = y;
		}
	      }
	    }
	  }
	}
      }
      /* fill in bestsc for all valid d values, and update vsc_root (best overall score) */
      for (d = dnA[0]; d <= dxA[0]; d++) {
	bestsc[d] = alpha[jp_v][0][d];
	vsc_root  = ESL_MAX(vsc_root, alpha[jp_v][0][d]);
	/* Note: currently we NOT do a null3 correction for vsc_root */
      }

      /* update envi, envj, if nec */
      if(do_env_defn) { 
	for (d = dnA[0]; d <= dxA[0]; d++) {
	  if(alpha[jp_v][0][d] >= env_cutoff) { 
	    envi = ESL_MIN(envi, j-d+1);
	    envj = ESL_MAX(envj, j);
	  }
	}
      }

      /* done with this endpoint j, if necessary, update gamma or tmp_hitlist */
      if(gamma != NULL) { 
	if((status = UpdateGammaHitMx  (cm, errbuf, PLI_PASS_STD_ANY, gamma, j, dnA[0], dxA[0], bestsc, bestr, NULL, W, act)) != eslOK) return status;
      }
      if(tmp_hitlist != NULL) { 
	if((status = ReportHitsGreedily(cm, errbuf, PLI_PASS_STD_ANY,        j, dnA[0], dxA[0], bestsc, bestr, NULL, W, act, i0, j0, cutoff, tmp_hitlist)) != eslOK) return status;
      }
      /*FILE *fp; fp = fopen("tmp.ffins.smx", "w"); cm_scan_mx_Dump(fp, cm, j, i0, qdbidx, TRUE); fclose(fp); */
    } /* end loop over end positions j */
  if(vsc != NULL) vsc[0] = vsc_root;

  /* set envelope return variables if nec */
  if(ret_envi != NULL) { *ret_envi = (envi == j0+1) ? -1 : envi; }
  if(ret_envj != NULL) { *ret_envj = (envj == i0-1) ? -1 : envj; }

  /* If recovering hits in a non-greedy manner, do the gamma traceback, then free gamma */
  if(gamma != NULL) { 
    TBackGammaHitMx(gamma, hitlist, i0, j0);
    FreeGammaHitMx(gamma);    
  }
  /* If reporting hits in a greedy manner, remove overlaps greedily from the tmp_hitlist 
   * then copy remaining hits to master <hitlist>. Then free tmp_hitlist.
   */
  if(tmp_hitlist != NULL) { 
    for(h = 0; h < tmp_hitlist->N; h++) tmp_hitlist->unsrt[h].srcL = j0; /* so overlaps can be removed */
    cm_tophits_SortForOverlapRemoval(tmp_hitlist);
    if((status = cm_tophits_RemoveOrMarkOverlaps(tmp_hitlist, FALSE, errbuf)) != eslOK) return status;
    for(h = 0; h < tmp_hitlist->N; h++) { 
      if(! (tmp_hitlist->hit[h]->flags & CM_HIT_IS_REMOVED_DUPLICATE)) { 
	if((status = cm_tophits_CloneHitMostly(tmp_hitlist, h, hitlist)) != eslOK) ESL_FAIL(status, errbuf, "problem copying hit to hitlist, out of memory?");
      }
    }
    cm_tophits_Destroy(tmp_hitlist);
  }

  /* clean up and return */
  if (act != NULL) { 
    for(i = 0; i <= W; i++) free(act[i]); 
    free(act);
  }
  free(jp_wA);
  free(sc_v);
  free(init_scAA[0]);
  free(init_scAA);
  if (ret_vsc != NULL) *ret_vsc = vsc;
  else free(vsc);
  if (ret_sc != NULL) *ret_sc = vsc_root;
  
  ESL_DPRINTF1(("FastFInsideScan() return score: %10.4f\n", vsc_root)); 
  return eslOK;
  
 ERROR:
  ESL_FAIL(eslEINCOMPAT, errbuf, "Memory allocation error.\n");
  return status; /* NEVERREACHED */
}


/* Function: RefIInsideScan()
 * Date:     EPN, Tue Nov  6 06:13:35 2007
 *
 * Purpose:  Scan a sequence for matches to a covariance model, using
 *           a reference scanning Inside that uses integer scores. 
 *           This function is slower but easier to understand than 
 *           FastIInsideScan().
 *
 *           The choice of using one of two sets of query-dependent
 *           bands (QDBs) or not using QDBs is controlled by
 *           <qdbidx>. The QDBs are stored in <smx>.
 *
 * Args:     cm              - the covariance model
 *           errbuf          - char buffer for reporting errors
 *           smx             - CM_SCAN_MX for this search w/this model (incl. DP matrix, qdbands etc.) 
 *           qdbidx          - controls which QDBs to use: SMX_NOQDB | SMX_QDB1_TIGHT | SMX_QDB2_LOOSE
 *           dsq             - the digitized sequence
 *           i0              - start of target subsequence (1 for full seq)
 *           j0              - end of target subsequence (L for full seq)
 *           cutoff          - minimum score to report
 *           hitlist         - CM_TOPHITS hitlist to add to; if NULL, don't add to it
 *           do_null3        - TRUE to do NULL3 score correction, FALSE not to
 *           env_cutoff      - ret_envi..ret_envj will include all hits that exceed this bit sc
 *           ret_envi        - RETURN: min position in any hit w/sc >= env_cutoff, set to -1 if no such hits exist, NULL if not wanted
 *           ret_envj        - RETURN: max position in any hit w/sc >= env_cutoff, set to -1 if no such hits exist, NULL if not wanted 
 *           ret_vsc         - RETURN: [0..v..M-1] best score at each state v, NULL if not-wanted
 *           ret_sc          - RETURN: score of best overall hit (vsc[0])
 *
 * Note:     This function is heavily synchronized with RefCYKScan() and RefFInsideScan(), 
 *           any change to this function should be mirrored in those functions. 
 *
 * Returns:  eslOK on success and RETURN variables updated (or not if NULL).
 *           eslEINCOMPAT on contract violation, errbuf if filled with informative error message.
 *           eslEMEM if out of memory, errbuf if filled with informative error message.
 */
int
RefIInsideScan(CM_t *cm, char *errbuf, CM_SCAN_MX *smx, int qdbidx, ESL_DSQ *dsq, int64_t i0, int64_t j0, float cutoff, CM_TOPHITS *hitlist, 
	       int do_null3, float env_cutoff, int64_t *ret_envi, int64_t *ret_envj, float **ret_vsc, float *ret_sc)
{
  int       status;
  GammaHitMx_t *gamma = NULL;   /* semi-HMM for hit resoultion */
  float    *vsc;                /* best score for each state (float) */
  float     vsc_root = IMPOSSIBLE; /* best overall score (score at ROOT_S) */
  int       yoffset;		/* offset to a child state */
  int       i,j;		/* index of start/end positions in sequence, 0..L */
  int       d;			/* a subsequence length, 0..W */
  int       k;			/* used in bifurc calculations: length of right subseq */
  int       prv, cur;		/* previous, current j row (0 or 1) */
  int       v, w, y;            /* state indices */
  int       jp_v;  	        /* offset j for state v */
  int       jp_y;  	        /* offset j for state y */
  int       jp_g;               /* offset j for gamma (j-i0+1) */
  int       kmin, kmax;         /* for B_st's, min/max value consistent with bands*/
  int       L;                  /* length of the subsequence (j0-i0+1) */
  int       W;                  /* max d; max size of a hit, this is min(L, smx->W) */
  int       sd;                 /* StateDelta(cm->sttype[v]), # emissions from v */
  int       do_banded = FALSE;  /* TRUE: use QDBs, FALSE: don't   */
  int      *dnA, *dxA;          /* tmp ptr to 1 row of dnAA, dxAA */
  int       dn,   dx;           /* minimum/maximum valid d for current state */
  int       dn_y, dx_y;         /* minimum/maximum valid d for state y */
  int       dn_w, dx_w;         /* minimum/maximum valid d for state w */
  int      *dmin;               /* [0..v..cm->M-1] minimum d allowed for this state */
  int      *dmax;               /* [0..v..cm->M-1] maximum d allowed for this state */
  int      *jp_wA;              /* rolling pointer index for B states, gets precalc'ed */
  int     **init_scAA;          /* [0..v..cm->M-1][0..d..W] initial score for each v, d for all j */
  double  **act;                /* [0..j..W-1][0..a..abc->K-1], alphabet count, count of residue a in dsq from 1..jp where j = jp%(W+1) */
  int       do_env_defn;        /* TRUE to calculate envi, envj, FALSE not to (TRUE if ret_envi != NULL or ret_envj != NULL */
  int64_t   envi, envj;         /* min/max positions that exist in any hit with sc >= env_cutoff */
  CM_TOPHITS *tmp_hitlist = NULL; /* temporary hitlist, containing possibly overlapping hits */
  int       h;                  /* counter over hits */


  /*printf("in RefIInsideScan() local: %s\n", (cm->flags & CMH_LOCAL_BEGIN) ? "TRUE" : "FALSE");*/

  /* Contract check */
  if(! cm->flags & CMH_BITS)                 ESL_FAIL(eslEINCOMPAT, errbuf, "RefIInsideScan, CMH_BITS flag is not raised.\n");
  if(j0 < i0)                                ESL_FAIL(eslEINCOMPAT, errbuf, "RefIInsideScan, i0: %" PRId64 " j0: %" PRId64 "d\n", i0, j0);
  if(dsq == NULL)                            ESL_FAIL(eslEINCOMPAT, errbuf, "RefIInsideScan, dsq is NULL\n");
  if(! (cm->search_opts & CM_SEARCH_INSIDE)) ESL_FAIL(eslEINCOMPAT, errbuf, "RefIInsideScan, CM_SEARCH_INSIDE flag not raised");
  if(smx == NULL)                            ESL_FAIL(eslEINCOMPAT, errbuf, "RefIInsideScan, smx == NULL\n");
  if(! smx->ints_valid)                      ESL_FAIL(eslEINCOMPAT, errbuf, "RefIInsideScan, smx->ints_valid if FALSE");

  /* make pointers to the ScanMatrix/CM data for convenience */
  int   ***alpha      = smx->ialpha;        /* [0..j..1][0..v..cm->M-1][0..d..W] alpha DP matrix, NULL for v == BEGL_S */
  int   ***alpha_begl = smx->ialpha_begl;   /* [0..j..W][0..v..cm->M-1][0..d..W] alpha DP matrix, NULL for v != BEGL_S */
  int   **dnAA        = smx->dnAAA[qdbidx]; /* [0..j..W][0..v..cm->M-1] minimum d for v, j (for j > W use [W][v]) */
  int   **dxAA        = smx->dxAAA[qdbidx]; /* [0..j..W][0..v..cm->M-1] maximum d for v, j (for j > W use [W][v]) */
  float  *bestsc      = smx->bestsc;        /* [0..d..W] best score for this d, recalc'ed for each j endpoint  */
  int    *bestr       = smx->bestr;         /* [0..d..W] best root state (for local begins or 0) for this d, recalc'ed for each j endpoint */
  int   **esc_vAA     = cm->ioesc;          /* [0..v..cm->M-1][0..a..(cm->abc->Kp | cm->abc->Kp**2)] optimized emission scores for v 
					     * and all possible emissions a (including ambiguities) */

  /* Determine if we're doing banded/non-banded and get pointers to
   * dmin/dmax. (We only need dmin/dmax so we can compute kmin/kmax
   * for B states.)
   */
  if     (qdbidx == SMX_NOQDB)      { do_banded = FALSE; dmin = NULL;               dmax = NULL; }
  else if(qdbidx == SMX_QDB1_TIGHT) { do_banded = TRUE;  dmin = cm->qdbinfo->dmin1; dmax = cm->qdbinfo->dmax1; }
  else if(qdbidx == SMX_QDB2_LOOSE) { do_banded = TRUE;  dmin = cm->qdbinfo->dmin2; dmax = cm->qdbinfo->dmax2; }
  else ESL_FAIL(eslEINCOMPAT, errbuf, "RefIInsideScan, qdbidx is invalid");

  L = j0-i0+1;
  W = smx->W;
  if (W > L) W = L; 

  /* initialize the scan matrix */
  if((status = cm_scan_mx_InitializeIntegers(cm, smx, errbuf)) != eslOK) return status;

  /* set vsc array */
  vsc = NULL;
  if(ret_vsc != NULL) { 
    ESL_ALLOC(vsc, sizeof(float) * cm->M);
    esl_vec_FSet(vsc, cm->M, IMPOSSIBLE);
  }

  /* If we were passed a master hitlist <hitlist>, either create a
   * gamma hit matrix for resolving overlaps optimally (if
   * cm->search_opts & CM_SEARCH_CMNOTGREEDY) or create a temporary
   * hitlist that will store overlapping hits, in that case, we'll
   * remove overlaps greedily before copying the hits to the master
   * <hitlist>.
   */
  gamma       = NULL;
  tmp_hitlist = NULL;
  if(hitlist != NULL) { 
    if(cm->search_opts & CM_SEARCH_CMNOTGREEDY) { 
      gamma = CreateGammaHitMx(L, i0, cutoff);
    }
    else { 
      tmp_hitlist = cm_tophits_Create();
    }
  }

  /* allocate array for precalc'ed rolling ptrs into BEGL deck, filled inside 'for(j...' loop */
  ESL_ALLOC(jp_wA, sizeof(float) * (W+1));

  /* precalculate the initial scores for all cells */
  init_scAA = ICalcInitDPScores(cm);

  /* if do_null3: allocate and initialize act vector */
  if(do_null3) { 
    ESL_ALLOC(act, sizeof(double *) * (W+1));
    for(i = 0; i <= W; i++) { 
      ESL_ALLOC(act[i], sizeof(double) * cm->abc->K);
      esl_vec_DSet(act[i], cm->abc->K, 0.);
    }
  }
  else act = NULL;

  /* initialize envelope boundary variables */
  do_env_defn = (ret_envi != NULL || ret_envj != NULL) ? TRUE : FALSE;
  envi = j0+1;
  envj = i0-1;

  /* The main loop: scan the sequence from position i0 to j0.
   */
  for (j = i0; j <= j0; j++) 
    {
      int sc;
      jp_g = j-i0+1; /* j is actual index in dsq, jp_g is offset j relative to start i0 (index in gamma* data structures) */
      cur  = j%2;
      prv  = (j-1)%2;
      if(jp_g >= W) { dnA = dnAA[W];     dxA = dxAA[W];    }
      else          { dnA = dnAA[jp_g];  dxA = dxAA[jp_g]; }
      /* precalcuate all possible rolling ptrs into the BEGL deck, so we don't wastefully recalc them inside inner DP loop */
      for(d = 0; d <= W; d++) jp_wA[d] = (j-d)%(W+1);

      /* if do_null3 (act != NULL), update act */
      if(act != NULL) { 
	esl_vec_DCopy(act[(jp_g-1)%(W+1)], cm->abc->K, act[jp_g%(W+1)]);
	esl_abc_DCount(cm->abc, act[jp_g%(W+1)], dsq[j], 1.);
	/*printf("j: %3d jp_g: %3d jp_g/W: %3d act[0]: %.3f act[1]: %.3f act[2]: %.3f act[3]: %.3f\n", j, jp_g, jp_g%(W+1), act[jp_g%(W+1)][0], act[jp_g%(W+1)][1], act[jp_g%(W+1)][2], act[jp_g%(W+1)][3]);*/
      }

      for (v = cm->M-1; v > 0; v--) /* ...almost to ROOT; we handle ROOT specially... */
	{
	  /* printf("dnA[v:%d]: %d\ndxA[v:%d]: %d\n", v, dnA[v], v, dxA[v]); */
	  if(cm->sttype[v] == E_st) continue;
	  int const *esc_v = esc_vAA[v]; 
	  int const *tsc_v = cm->itsc[v];
	  int emitmode = Emitmode(cm->sttype[v]);

	  /* float sc; */
	  jp_v = (cm->stid[v] == BEGL_S) ? (j % (W+1)) : cur;
	  jp_y = (StateRightDelta(cm->sttype[v]) > 0) ? prv : cur;
	  sd   = StateDelta(cm->sttype[v]);
	  dn   = dnA[v];
	  dx   = dxA[v];
	  /* if we emit right, precalc score of emitting res j from state v */
	  int esc_j = -INFTY;
	  if(cm->sttype[v] == IR_st || cm->sttype[v] == MR_st)
	    esc_j = esc_v[dsq[j]];

	  if(cm->sttype[v] == B_st) {
	    w = cm->cfirst[v]; /* BEGL_S */
	    y = cm->cnum[v];   /* BEGR_S */
	    for (d = dnA[v]; d <= dxA[v]; d++) {
	      /* k is the length of the right fragment */
	      if(do_banded) {
		/* Careful, make sure k is consistent with bands in
		 * state w and state y, and don't forget that
		 * dmin/dmax values can exceed W. */
		dn_y = ESL_MIN(dmin[y], smx->W); 
		dx_y = ESL_MIN(dmax[y], smx->W);
		dn_w = ESL_MIN(dmin[w], smx->W);
		dx_w = ESL_MIN(dmax[w], smx->W);
		kmin = ESL_MAX(0, ESL_MAX(dn_y, d-dx_w));
		kmax = ESL_MIN(dx_y, d-dn_w);
	      }
	      else { kmin = 0; kmax = d; }

	      sc = init_scAA[v][d-sd]; /* state delta (sd) is 0 for B_st */
	      for (k = kmin; k <= kmax; k++) 
		sc = ILogsum(sc, (alpha_begl[jp_wA[k]][w][d-k] + alpha[jp_y][y][k]));
	      alpha[jp_v][v][d] = sc;
	      /* careful: scores for w, the BEGL_S child of v, are in alpha_begl, not alpha */
	    }
	  }
	  else if (cm->stid[v] == BEGL_S) {
	    y = cm->cfirst[v]; 
	    for (d = dnA[v]; d <= dxA[v]; d++) {
	      sc = init_scAA[v][d-sd]; /* state delta (sd) is 0 for BEGL_S st */
	      for (yoffset = 0; yoffset < cm->cnum[v]; yoffset++)
		sc = ILogsum(sc, alpha[jp_y][y+yoffset][d - sd] + tsc_v[yoffset]);
	      alpha_begl[jp_v][v][d] = sc;
	      /* careful: y is in alpha (all children of a BEGL_S must be non BEGL_S) */
	    }
	  }
	  else { /* ! B_st, ! BEGL_S st */
	    y = cm->cfirst[v]; 
	    i = j - dnA[v] + 1;
	    for (d = dnA[v]; d <= dxA[v]; d++) {
	      sc = init_scAA[v][d-sd]; 
	      for (yoffset = 0; yoffset < cm->cnum[v]; yoffset++)
		sc = ILogsum(sc, alpha[jp_y][y+yoffset][d - sd] + tsc_v[yoffset]);

	      switch (emitmode) {
	      case EMITLEFT:
		alpha[jp_v][v][d] = sc + esc_v[dsq[i--]];
		break;
	      case EMITNONE:
		alpha[jp_v][v][d] = sc;
		break;
	      case EMITRIGHT:
		alpha[jp_v][v][d] = sc + esc_j;
		break;		
	      case EMITPAIR:
		alpha[jp_v][v][d] = sc + esc_v[dsq[i--]*cm->abc->Kp+dsq[j]];
		break;
	      } /* end of switch emitmode */
	    } /* end of for d loop */
	  } /* end of else (which was entered if ! B_st && ! BEGL_S st) */
	  if(vsc != NULL) {
	    if(cm->stid[v] != BEGL_S) for (d = dn; d <= dx; d++) vsc[v] = ESL_MAX(vsc[v], Scorify(alpha[jp_v][v][d]));
	    else                      for (d = dn; d <= dx; d++) vsc[v] = ESL_MAX(vsc[v], Scorify(alpha_begl[jp_v][v][d]));
	  }
	} /*loop over decks v>0 */

      /* Finish up with the ROOT_S, state v=0; and deal w/ local begins.
       * 
       * If local begins are off, the hit must be rooted at v=0.
       * With local begins on, the hit is rooted at the second state in
       * the traceback (e.g. after 0), the internal entry point. Divide & conquer
       * can only handle this if it's a non-insert state; this is guaranteed
       * by the way local alignment is parameterized (other transitions are
       * -INFTY), which is probably a little too fragile of a method. 
       */

      int const *tsc_v = cm->itsc[0];
      esl_vec_ISet(bestr,  (W+1), -1);
      esl_vec_FSet(bestsc, (W+1), IMPOSSIBLE);

      /* determine min/max d we're allowing for the root state and this position j */
      jp_v = cur;
      for (d = dnA[0]; d <= dxA[0]; d++) {
	bestr[d] = 0;	/* root of the traceback = root state 0 */
	y = cm->cfirst[0];
	alpha[jp_v][0][d] = ESL_MAX(-INFTY, alpha[cur][y][d] + tsc_v[0]);
	for (yoffset = 1; yoffset < cm->cnum[0]; yoffset++) 
	  alpha[jp_v][0][d] = ILogsum (alpha[jp_v][0][d], (alpha[cur][y+yoffset][d] + tsc_v[yoffset]));
      }
	
      if (cm->flags & CMH_LOCAL_BEGIN) {
	for (y = 1; y < cm->M; y++) {
	  if(cm->ibeginsc[y] != -INFTY) {
	    dn = ESL_MAX(dnA[0], dnA[y]);
	    dx = ESL_MIN(dxA[0], dxA[y]);
	    if(cm->stid[y] == BEGL_S) {
	      jp_y = j % (W+1);
	      for (d = dn; d <= dx; d++) {
		/*alpha[jp_v][0][d] = ILogsum(alpha[jp_v][0][d], alpha_begl[jp_y][y][d] + cm->ibeginsc[y]);*/
		if(alpha[jp_v][0][d] < (alpha_begl[jp_y][y][d] + cm->ibeginsc[y])) {
		  alpha[jp_v][0][d] = alpha_begl[jp_y][y][d] + cm->ibeginsc[y];
		  bestr[d] = y;
		}
	      }
	    }
	    else { /* y != BEGL_S */
	      jp_y = cur;
	      for (d = dn; d <= dx; d++) {
		/*alpha[jp_v][0][d] = ILogsum(alpha[jp_v][0][d], alpha[jp_y][y][d] + cm->ibeginsc[y]);*/
		if(alpha[jp_v][0][d] < (alpha[jp_y][y][d] + cm->ibeginsc[y])) {
		  alpha[jp_v][0][d] = alpha[jp_y][y][d] + cm->ibeginsc[y];
		  bestr[d] = y;
		}
	      }
	    }
	  }
	}
      }
      /* fill in bestsc for all valid d values, and update vsc_root (best overall score) */
      for (d = dnA[0]; d <= dxA[0]; d++) {
	bestsc[d] = Scorify(alpha[jp_v][0][d]);
	vsc_root  = ESL_MAX(vsc_root, Scorify(alpha[jp_v][0][d]));
	/* Note: currently we NOT do a null3 correction for vsc_root */
      }

      /* update envi, envj, if nec */
      if(do_env_defn) { 
	for (d = dnA[0]; d <= dxA[0]; d++) {
	  if(alpha[jp_v][0][d] >= env_cutoff) { 
	    envi = ESL_MIN(envi, j-d+1);
	    envj = ESL_MAX(envj, j);
	  }
	}
      }

      /* done with this endpoint j, if necessary, update gamma or tmp_hitlist */
      if(gamma != NULL) { 
	if((status = UpdateGammaHitMx  (cm, errbuf, PLI_PASS_STD_ANY, gamma, j, dnA[0], dxA[0], bestsc, bestr, NULL, W, act)) != eslOK) return status;
      }
      if(tmp_hitlist != NULL) { 
	if((status = ReportHitsGreedily(cm, errbuf, PLI_PASS_STD_ANY,        j, dnA[0], dxA[0], bestsc, bestr, NULL, W, act, i0, j0, cutoff, tmp_hitlist)) != eslOK) return status;
      }

      /* cm_DumpScanMatrixAlpha(cm, si, j, i0, FALSE);*/
    } /* end loop over end positions j */
  if(vsc != NULL) vsc[0] = vsc_root;

  /* set envelope return variables if nec */
  if(ret_envi != NULL) { *ret_envi = (envi == j0+1) ? -1 : envi; }
  if(ret_envj != NULL) { *ret_envj = (envj == i0-1) ? -1 : envj; }

  /* If reporting hits in a greedy manner, remove overlaps greedily from the tmp_hitlist 
   * then copy remaining hits to master <hitlist>. Then free tmp_hitlist.
   */
  if(tmp_hitlist != NULL) { 
    for(h = 0; h < tmp_hitlist->N; h++) tmp_hitlist->unsrt[h].srcL = j0; /* so overlaps can be removed */
    cm_tophits_SortForOverlapRemoval(tmp_hitlist);
    if((status = cm_tophits_RemoveOrMarkOverlaps(tmp_hitlist, FALSE, errbuf)) != eslOK) return status;
    for(h = 0; h < tmp_hitlist->N; h++) { 
      if(! (tmp_hitlist->hit[h]->flags & CM_HIT_IS_REMOVED_DUPLICATE)) { 
	if((status = cm_tophits_CloneHitMostly(tmp_hitlist, h, hitlist)) != eslOK) ESL_FAIL(status, errbuf, "problem copying hit to hitlist, out of memory?");
      }
    }
    cm_tophits_Destroy(tmp_hitlist);
  }

  /* clean up and return */
  if (act != NULL) { 
    for(i = 0; i <= W; i++) free(act[i]); 
    free(act);
  }
  free(jp_wA);
  free(init_scAA[0]);
  free(init_scAA);
  if (ret_vsc != NULL) *ret_vsc = vsc;
  else free(vsc);
  if (ret_sc != NULL) *ret_sc = vsc_root;
  
  ESL_DPRINTF1(("RefIInsideScan() return score: %10.4f\n", vsc_root)); 
  return eslOK;
  
 ERROR:
  ESL_FAIL(eslEMEM, errbuf, "Memory allocation error.\n");
  return status; /* NEVERREACHED */
}

/* Function: RefFInsideScan()
 * Date:     EPN, Sun Nov  4 16:02:17 2007
 *
 * Purpose:  Scan a sequence for matches to a covariance model, using
 *           a reference scanning Inside that uses integer scores. 
 *           This function is slower but easier to understand than 
 *           FastIInsideScan().
 *
 *           The choice of using one of two sets of query-dependent
 *           bands (QDBs) or not using QDBs is controlled by
 *           <qdbidx>. The QDBs are stored in <smx>.
 *
 * Args:     cm              - the covariance model
 *           errbuf          - char buffer for reporting errors
 *           smx             - CM_SCAN_MX for this search w/this model (incl. DP matrix, qdbands etc.) 
 *           qdbidx          - controls which QDBs to use: SMX_NOQDB | SMX_QDB1_TIGHT | SMX_QDB2_LOOSE
 *           dsq             - the digitized sequence
 *           i0              - start of target subsequence (1 for full seq)
 *           j0              - end of target subsequence (L for full seq)
 *           cutoff          - minimum score to report
 *           hitlist         - CM_TOPHITS hitlist to add to; if NULL, don't add to it
 *           do_null3        - TRUE to do NULL3 score correction, FALSE not to
 *           env_cutoff      - ret_envi..ret_envj will include all hits that exceed this bit sc
 *           ret_envi        - RETURN: min position in any hit w/sc >= env_cutoff, set to -1 if no such hits exist, NULL if not wanted
 *           ret_envj        - RETURN: max position in any hit w/sc >= env_cutoff, set to -1 if no such hits exist, NULL if not wanted 
 *           ret_vsc         - RETURN: [0..v..M-1] best score at each state v, NULL if not-wanted
 *           ret_sc          - RETURN: score of best overall hit (vsc[0])
 *
 * Note:     This function is heavily synchronized with RefCYKScan() and RefFInsideScan(), 
 *           any change to this function should be mirrored in those functions. 
 *
 * Returns:  eslOK on success and RETURN variables updated (or not if NULL).
 *           eslEINCOMPAT on contract violation, errbuf if filled with informative error message.
 *           eslEMEM if out of memory, errbuf if filled with informative error message.
 */
int
RefFInsideScan(CM_t *cm, char *errbuf, CM_SCAN_MX *smx, int qdbidx, ESL_DSQ *dsq, int64_t i0, int64_t j0, float cutoff, CM_TOPHITS *hitlist, 
	       int do_null3, float env_cutoff, int64_t *ret_envi, int64_t *ret_envj, float **ret_vsc, float *ret_sc)
{
  int       status;
  GammaHitMx_t *gamma = NULL;   /* semi-HMM for hit resoultion */
  float    *vsc;                /* best score for each state (float) */
  float     vsc_root = IMPOSSIBLE; /* best overall score (score at ROOT_S) */
  int       yoffset;		/* offset to a child state */
  int       i,j;		/* index of start/end positions in sequence, 0..L */
  int       d;			/* a subsequence length, 0..W */
  int       k;			/* used in bifurc calculations: length of right subseq */
  int       prv, cur;		/* previous, current j row (0 or 1) */
  int       v, w, y;            /* state indices */
  int       jp_v;  	        /* offset j for state v */
  int       jp_y;  	        /* offset j for state y */
  int       jp_g;               /* offset j for gamma (j-i0+1) */
  int       kmin, kmax;         /* for B_st's, min/max value consistent with bands*/
  int       L;                  /* length of the subsequence (j0-i0+1) */
  int       W;                  /* max d; max size of a hit, this is min(L, smx->W) */
  int       sd;                 /* StateDelta(cm->sttype[v]), # emissions from v */
  int       do_banded = FALSE;  /* TRUE: use QDBs, FALSE: don't   */
  int      *dnA, *dxA;          /* tmp ptr to 1 row of dnAA, dxAA */
  int       dn,   dx;           /* minimum/maximum valid d for current state */
  int       dn_y, dx_y;         /* minimum/maximum valid d for state y */
  int       dn_w, dx_w;         /* minimum/maximum valid d for state w */
  int      *dmin;               /* [0..v..cm->M-1] minimum d allowed for this state */
  int      *dmax;               /* [0..v..cm->M-1] maximum d allowed for this state */
  int      *jp_wA;              /* rolling pointer index for B states, gets precalc'ed */
  float   **init_scAA;          /* [0..v..cm->M-1][0..d..W] initial score for each v, d for all j */
  double  **act;                /* [0..j..W-1][0..a..abc->K-1], alphabet count, count of residue a in dsq from 1..jp where j = jp%(W+1) */
  int       do_env_defn;        /* TRUE to calculate envi, envj, FALSE not to (TRUE if ret_envi != NULL or ret_envj != NULL */
  int64_t   envi, envj;         /* min/max positions that exist in any hit with sc >= env_cutoff */
  CM_TOPHITS *tmp_hitlist = NULL; /* temporary hitlist, containing possibly overlapping hits */
  int       h;                  /* counter over hits */

  /*printf("in RefFInsideScan() local: %s\n", (cm->flags & CMH_LOCAL_BEGIN) ? "TRUE" : "FALSE");*/

  /* Contract check */
  if(! cm->flags & CMH_BITS)                 ESL_FAIL(eslEINCOMPAT, errbuf, "RefFInsideScan, CMH_BITS flag is not raised.\n");
  if(j0 < i0)                                ESL_FAIL(eslEINCOMPAT, errbuf, "RefFInsideScan, i0: %" PRId64 " j0: %" PRId64 "d\n", i0, j0);
  if(dsq == NULL)                            ESL_FAIL(eslEINCOMPAT, errbuf, "RefFInsideScan, dsq is NULL\n");
  if(! (cm->search_opts & CM_SEARCH_INSIDE)) ESL_FAIL(eslEINCOMPAT, errbuf, "RefFInsideScan, CM_SEARCH_INSIDE flag not raised");
  if(smx == NULL)                            ESL_FAIL(eslEINCOMPAT, errbuf, "RefFInsideScan, smx == NULL\n");
  if(! smx->floats_valid)                    ESL_FAIL(eslEINCOMPAT, errbuf, "RefFInsideScan, smx->floats_valid if FALSE");

  /* make pointers to the ScanMatrix/CM data for convenience */
  float ***alpha      = smx->falpha;        /* [0..j..1][0..v..cm->M-1][0..d..W] alpha DP matrix, NULL for v == BEGL_S */
  float ***alpha_begl = smx->falpha_begl;   /* [0..j..W][0..v..cm->M-1][0..d..W] alpha DP matrix, NULL for v != BEGL_S */
  int   **dnAA        = smx->dnAAA[qdbidx]; /* [0..j..W][0..v..cm->M-1] minimum d for v, j (for j > W use [W][v]) */
  int   **dxAA        = smx->dxAAA[qdbidx]; /* [0..j..W][0..v..cm->M-1] maximum d for v, j (for j > W use [W][v]) */
  float  *bestsc      = smx->bestsc;        /* [0..d..W] best score for this d, recalc'ed for each j endpoint  */
  int    *bestr       = smx->bestr;         /* [0..d..W] best root state (for local begins or 0) for this d, recalc'ed for each j endpoint */
  float **esc_vAA     = cm->oesc;           /* [0..v..cm->M-1][0..a..(cm->abc->Kp | cm->abc->Kp**2)] optimized emission scores for v 
					     * and all possible emissions a (including ambiguities) */

  /* Determine if we're doing banded/non-banded and get pointers to
   * dmin/dmax. (We only need dmin/dmax so we can compute kmin/kmax
   * for B states.)
   */
  if     (qdbidx == SMX_NOQDB)      { do_banded = FALSE; dmin = NULL;               dmax = NULL; }
  else if(qdbidx == SMX_QDB1_TIGHT) { do_banded = TRUE;  dmin = cm->qdbinfo->dmin1; dmax = cm->qdbinfo->dmax1; }
  else if(qdbidx == SMX_QDB2_LOOSE) { do_banded = TRUE;  dmin = cm->qdbinfo->dmin2; dmax = cm->qdbinfo->dmax2; }
  else ESL_FAIL(eslEINCOMPAT, errbuf, "RefFInsideScan, qdbidx is invalid");

  L = j0-i0+1;
  W = smx->W;
  if (W > L) W = L; 

  /* initialize the scan matrix */
  if((status = cm_scan_mx_InitializeFloats(cm, smx, errbuf)) != eslOK) return status;

  /* set vsc array */
  vsc = NULL;
  if(ret_vsc != NULL) { 
    ESL_ALLOC(vsc, sizeof(float) * cm->M);
    esl_vec_FSet(vsc, cm->M, IMPOSSIBLE);
  }

  /* If we were passed a master hitlist <hitlist>, either create a
   * gamma hit matrix for resolving overlaps optimally (if
   * cm->search_opts & CM_SEARCH_CMNOTGREEDY) or create a temporary
   * hitlist that will store overlapping hits, in that case, we'll
   * remove overlaps greedily before copying the hits to the master
   * <hitlist>.
   */
  gamma       = NULL;
  tmp_hitlist = NULL;
  if(hitlist != NULL) { 
    if(cm->search_opts & CM_SEARCH_CMNOTGREEDY) { 
      gamma = CreateGammaHitMx(L, i0, cutoff);
    }
    else { 
      tmp_hitlist = cm_tophits_Create();
    }
  }

  /* allocate array for precalc'ed rolling ptrs into BEGL deck, filled inside 'for(j...' loop */
  ESL_ALLOC(jp_wA, sizeof(float) * (W+1));

  /* precalculate the initial scores for all cells */
  init_scAA = FCalcInitDPScores(cm);

  /* if do_null3: allocate and initialize act vector */
  if(do_null3) { 
    ESL_ALLOC(act, sizeof(double *) * (W+1));
    for(i = 0; i <= W; i++) { 
      ESL_ALLOC(act[i], sizeof(double) * cm->abc->K);
      esl_vec_DSet(act[i], cm->abc->K, 0.);
    }
  }
  else act = NULL;

  /* initialize envelope boundary variables */
  do_env_defn = (ret_envi != NULL || ret_envj != NULL) ? TRUE : FALSE;
  envi = j0+1;
  envj = i0-1;

  /* The main loop: scan the sequence from position i0 to j0.
   */
  for (j = i0; j <= j0; j++) 
    {
      float sc;
      jp_g = j-i0+1; /* j is actual index in dsq, jp_g is offset j relative to start i0 (index in gamma* data structures) */
      cur  = j%2;
      prv  = (j-1)%2;
      if(jp_g >= W) { dnA = dnAA[W];     dxA = dxAA[W];    }
      else          { dnA = dnAA[jp_g];  dxA = dxAA[jp_g]; }
      /* precalcuate all possible rolling ptrs into the BEGL deck, so we don't wastefully recalc them inside inner DP loop */
      for(d = 0; d <= W; d++) jp_wA[d] = (j-d)%(W+1);

      /* if do_null3 (act != NULL), update act */
      if(act != NULL) { 
	esl_vec_DCopy(act[(jp_g-1)%(W+1)], cm->abc->K, act[jp_g%(W+1)]);
	esl_abc_DCount(cm->abc, act[jp_g%(W+1)], dsq[j], 1.);
	/*printf("j: %3d jp_g: %3d jp_g/W: %3d act[0]: %.3f act[1]: %.3f act[2]: %.3f act[3]: %.3f\n", j, jp_g, jp_g%(W+1), act[jp_g%(W+1)][0], act[jp_g%(W+1)][1], act[jp_g%(W+1)][2], act[jp_g%(W+1)][3]);*/
      }

      for (v = cm->M-1; v > 0; v--) /* ...almost to ROOT; we handle ROOT specially... */
	{
	  /* printf("dnA[v:%d]: %d\ndxA[v:%d]: %d\n", v, dnA[v], v, dxA[v]); */
	  if(cm->sttype[v] == E_st) continue;
	  float const *esc_v = esc_vAA[v]; 
	  float const *tsc_v = cm->tsc[v];
	  int emitmode = Emitmode(cm->sttype[v]);

	  /* float sc; */
	  jp_v = (cm->stid[v] == BEGL_S) ? (j % (W+1)) : cur;
	  jp_y = (StateRightDelta(cm->sttype[v]) > 0) ? prv : cur;
	  sd   = StateDelta(cm->sttype[v]);
	  dn   = dnA[v];
	  dx   = dxA[v];
	  /* if we emit right, precalc score of emitting res j from state v */
	  float esc_j = IMPOSSIBLE;
	  if(cm->sttype[v] == IR_st || cm->sttype[v] == MR_st)
	    esc_j = esc_v[dsq[j]];

	  if(cm->sttype[v] == B_st) {
	    w = cm->cfirst[v]; /* BEGL_S */
	    y = cm->cnum[v];   /* BEGR_S */
	    for (d = dnA[v]; d <= dxA[v]; d++) {
	      /* k is the length of the right fragment */
	      if(do_banded) {
		/* Careful, make sure k is consistent with bands in
		 * state w and state y, and don't forget that
		 * dmin/dmax values can exceed W. */
		dn_y = ESL_MIN(dmin[y], smx->W); 
		dx_y = ESL_MIN(dmax[y], smx->W);
		dn_w = ESL_MIN(dmin[w], smx->W);
		dx_w = ESL_MIN(dmax[w], smx->W);
		kmin = ESL_MAX(0, ESL_MAX(dn_y, d-dx_w));
		kmax = ESL_MIN(dx_y, d-dn_w);
	      }
	      else { kmin = 0; kmax = d; }

	      sc = init_scAA[v][d-sd]; /* state delta (sd) is 0 for B_st */
	      for (k = kmin; k <= kmax; k++) 
		sc = FLogsum(sc, (alpha_begl[jp_wA[k]][w][d-k] + alpha[jp_y][y][k]));
	      alpha[jp_v][v][d] = sc;
	      /* careful: scores for w, the BEGL_S child of v, are in alpha_begl, not alpha */
	    }
	  }
	  else if (cm->stid[v] == BEGL_S) {
	    y = cm->cfirst[v]; 
	    for (d = dnA[v]; d <= dxA[v]; d++) {
	      sc = init_scAA[v][d-sd]; /* state delta (sd) is 0 for BEGL_S st */
	      for (yoffset = 0; yoffset < cm->cnum[v]; yoffset++)
		sc = FLogsum(sc, alpha[jp_y][y+yoffset][d - sd] + tsc_v[yoffset]);
	      alpha_begl[jp_v][v][d] = sc;
	      /* careful: y is in alpha (all children of a BEGL_S must be non BEGL_S) */
	    }
	  }
	  else { /* ! B_st, ! BEGL_S st */
	    y = cm->cfirst[v]; 
	    i = j - dnA[v] + 1;
	    for (d = dnA[v]; d <= dxA[v]; d++) {
	      sc = init_scAA[v][d-sd]; 
	      for (yoffset = 0; yoffset < cm->cnum[v]; yoffset++)
		sc = FLogsum(sc, alpha[jp_y][y+yoffset][d - sd] + tsc_v[yoffset]);

	      switch (emitmode) {
	      case EMITLEFT:
		alpha[jp_v][v][d] = sc + esc_v[dsq[i--]];
		break;
	      case EMITNONE:
		alpha[jp_v][v][d] = sc;
		break;
	      case EMITRIGHT:
		alpha[jp_v][v][d] = sc + esc_j;
		break;		
	      case EMITPAIR:
		alpha[jp_v][v][d] = sc + esc_v[dsq[i--]*cm->abc->Kp+dsq[j]];
		break;
	      } /* end of switch emitmode */
	    } /* end of for d loop */
	  } /* end of else (which was entered if ! B_st && ! BEGL_S st) */
	  if(vsc != NULL) {
	    if(cm->stid[v] != BEGL_S) for (d = dn; d <= dx; d++) vsc[v] = ESL_MAX(vsc[v], alpha[jp_v][v][d]);
	    else                      for (d = dn; d <= dx; d++) vsc[v] = ESL_MAX(vsc[v], alpha_begl[jp_v][v][d]);
	  }
	} /*loop over decks v>0 */

      /* Finish up with the ROOT_S, state v=0; and deal w/ local begins.
       * 
       * If local begins are off, the hit must be rooted at v=0.
       * With local begins on, the hit is rooted at the second state in
       * the traceback (e.g. after 0), the internal entry point. Divide & conquer
       * can only handle this if it's a non-insert state; this is guaranteed
       * by the way local alignment is parameterized (other transitions are
       * IMPOSSIBLE), which is probably a little too fragile of a method. 
       */

      float const *tsc_v = cm->tsc[0];
      esl_vec_ISet(bestr,  (W+1), -1);
      esl_vec_FSet(bestsc, (W+1), IMPOSSIBLE);

      /* determine min/max d we're allowing for the root state and this position j */
      jp_v = cur;
      for (d = dnA[0]; d <= dxA[0]; d++) {
	bestr[d] = 0;	/* root of the traceback = root state 0 */
	y = cm->cfirst[0];
	alpha[jp_v][0][d] = ESL_MAX(IMPOSSIBLE, alpha[cur][y][d] + tsc_v[0]);
	for (yoffset = 1; yoffset < cm->cnum[0]; yoffset++) 
	  alpha[jp_v][0][d] = FLogsum (alpha[jp_v][0][d], (alpha[cur][y+yoffset][d] + tsc_v[yoffset]));
      }
	
      if (cm->flags & CMH_LOCAL_BEGIN) {
	for (y = 1; y < cm->M; y++) {
	  if(NOT_IMPOSSIBLE(cm->beginsc[y])) {
	    dn = ESL_MAX(dnA[0], dnA[y]);
	    dx = ESL_MIN(dxA[0], dxA[y]);
	    if(cm->stid[y] == BEGL_S) {
	      jp_y = j % (W+1);
	      for (d = dn; d <= dx; d++) {
		/*alpha[jp_v][0][d] = FLogsum(alpha[jp_v][0][d], alpha_begl[jp_y][y][d] + cm->beginsc[y]);*/
		if(alpha[jp_v][0][d] < (alpha_begl[jp_y][y][d] + cm->beginsc[y])) {
		  alpha[jp_v][0][d] = alpha_begl[jp_y][y][d] + cm->beginsc[y];
		  bestr[d] = y;
		}
	      }
	    }
	    else { /* y != BEGL_S */
	      jp_y = cur;
	      for (d = dn; d <= dx; d++) {
		/*alpha[jp_v][0][d] = FLogsum(alpha[jp_v][0][d], alpha[jp_y][y][d] + cm->beginsc[y]);*/
		if(alpha[jp_v][0][d] < (alpha[jp_y][y][d] + cm->beginsc[y])) {
		  alpha[jp_v][0][d] = alpha[jp_y][y][d] + cm->beginsc[y];
		  bestr[d] = y;
		}
	      }
	    }
	  }
	}
      }
      /* fill in bestsc for all valid d values, and update vsc_root (best overall score) */
      for (d = dnA[0]; d <= dxA[0]; d++) {
	bestsc[d] = alpha[jp_v][0][d];
	vsc_root  = ESL_MAX(vsc_root, alpha[jp_v][0][d]);
	/* Note: currently we NOT do a null3 correction for vsc_root */
      }

      /* update envi, envj, if nec */
      if(do_env_defn) { 
	for (d = dnA[0]; d <= dxA[0]; d++) {
	  if(alpha[jp_v][0][d] >= env_cutoff) { 
	    envi = ESL_MIN(envi, j-d+1);
	    envj = ESL_MAX(envj, j);
	  }
	}
      }

      /* done with this endpoint j, if necessary, update gamma or tmp_hitlist */
      if(gamma != NULL) { 
	if((status = UpdateGammaHitMx  (cm, errbuf, PLI_PASS_STD_ANY, gamma, j, dnA[0], dxA[0], bestsc, bestr, NULL, W, act)) != eslOK) return status;
      }
      if(tmp_hitlist != NULL) { 
	if((status = ReportHitsGreedily(cm, errbuf, PLI_PASS_STD_ANY,        j, dnA[0], dxA[0], bestsc, bestr, NULL, W, act, i0, j0, cutoff, tmp_hitlist)) != eslOK) return status;
      }
      /*FILE *fp; fp = fopen("tmp.rfins.smx", "w"); cm_scan_mx_Dump(fp, cm, j, i0, qdbidx, TRUE); fclose(fp); */
    } /* end loop over end positions j */
  if(vsc != NULL) vsc[0] = vsc_root;

  /* set envelope return variables if nec */
  if(ret_envi != NULL) { *ret_envi = (envi == j0+1) ? -1 : envi; }
  if(ret_envj != NULL) { *ret_envj = (envj == i0-1) ? -1 : envj; }

  /* If reporting hits in a greedy manner, remove overlaps greedily from the tmp_hitlist 
   * then copy remaining hits to master <hitlist>. Then free tmp_hitlist.
   */
  if(tmp_hitlist != NULL) { 
    for(h = 0; h < tmp_hitlist->N; h++) tmp_hitlist->unsrt[h].srcL = j0; /* so overlaps can be removed */
    cm_tophits_SortForOverlapRemoval(tmp_hitlist);
    if((status = cm_tophits_RemoveOrMarkOverlaps(tmp_hitlist, FALSE, errbuf)) != eslOK) return status;
    for(h = 0; h < tmp_hitlist->N; h++) { 
      if(! (tmp_hitlist->hit[h]->flags & CM_HIT_IS_REMOVED_DUPLICATE)) { 
	if((status = cm_tophits_CloneHitMostly(tmp_hitlist, h, hitlist)) != eslOK) ESL_FAIL(status, errbuf, "problem copying hit to hitlist, out of memory?");
      }
    }
    cm_tophits_Destroy(tmp_hitlist);
  }

  /* clean up and return */
  if (act != NULL) { 
    for(i = 0; i <= W; i++) free(act[i]); 
    free(act);
  }
  free(jp_wA);
  free(init_scAA[0]);
  free(init_scAA);
  if (ret_vsc != NULL) *ret_vsc = vsc;
  else free(vsc);
  if (ret_sc != NULL) *ret_sc = vsc_root;
  
  ESL_DPRINTF1(("RefFInsideScan() return score: %10.4f\n", vsc_root)); 
  return eslOK;
  
 ERROR:
  ESL_FAIL(eslEMEM, errbuf, "Memory allocation error.\n");
  return status; /* NEVERREACHED */
}

/* Function: cm_CountSearchDPCalcs()
 * Date:     EPN, Tue Oct 30 14:48:00 2007
 *
 * Purpose:  Determine the number of millions of DP calcs needed to scan a seq of length <L>
 *           for the subtree rooted at each state, either using bands <dmin> and <dmax>, 
 *           or not (if <dmin> == <dmax> == NULL). 
 *           <ret_vcalcs[0]> = number of dp calcs for entire model.
 *
 * Args:     cm        - the covariance model
 *           errbuf    - char buffer for error messages
 *           L         - length of the sequence to search 
 *           dmin      - minimum bound on d for state v; 0..M
 *           dmax      - maximum bound on d for state v; 0..M          
 *           W         - max d: max size of a hit
 *           correct_for_first_W - TRUE: to only count search for j=W+1..L because first W residues require
 *                                       fewer DP calcs b/c d <= j for all j.
 *           ret_vcalcs- RETURN: [0..v..M-1] number of Millions of DP calcs per residue for scanning with sub-CM at v
 *           ret_calcs - RETURN: number of Millions of calcs per residue to search L residues with full model (ret_vcalcs[0]).
 *
 * Returns:  eslOK
 */
int
cm_CountSearchDPCalcs(CM_t *cm, char *errbuf, int L, int *dmin, int *dmax, int W, int correct_for_first_W, float **ret_vcalcs, float *ret_calcs)
{
  int       status;
  float    *vcalcs;             /* [0..v..cm->M-1] # of millions of calcs for subtree rooted at v */
  int       d;			/* a subsequence length, 0..W */
  int       j;                  /* seq index */
  int       v, w, y;            /* state indices */
  int       kmin, kmax;         /* for B_st's, min/max value consistent with bands*/
  int       dn;                 /* temporary value for min d in for loops */
  int       dx;                 /* temporary value for max d in for loops */
  int       do_banded = FALSE;  /* TRUE: use QDBs, FALSE: don't   */
  int       jfirst;             /* first j to consider (1 unless correct_for_first_W) */
  int       Leff;               /* effective L, this is L unless correct_for_first_W  */

  if ((W > L) && (correct_for_first_W)) ESL_FAIL(eslFAIL, errbuf, "gross misuse of cm_CountSearchDPCalcs(), W: %d > L: %d and correct_for_first_W is TRUE.\n", W, L);

  if(dmin != NULL && dmax != NULL) do_banded = TRUE;
  if (W > L) W = L; 

  ESL_ALLOC(vcalcs, sizeof(float) * cm->M);
  esl_vec_FSet(vcalcs, cm->M, 0.);

  /* we ignore initialization and band imposition, a little imprecise */
  /* Recursion. */
  Leff   = correct_for_first_W ? (L-W): L;
  jfirst = correct_for_first_W ? (W+1) : 1;
  for (j = jfirst; j <= L; j++) {
    for (v = cm->M-1; v > 0; v--) { /* ...almost to ROOT; we handle ROOT specially... */
      if(do_banded) { 
	dn = (cm->sttype[v] == MP_st) ? ESL_MAX(dmin[v], 2) : ESL_MAX(dmin[v], 1); 
	dx = ESL_MIN(j, dmax[v]); 
	dx = ESL_MIN(dx, W);
      }
      else { 
	dn = (cm->sttype[v] == MP_st) ? 2 : 1;
	dx = ESL_MIN(j, W); 
      }
      if(cm->sttype[v] == E_st) continue;
      
      if(cm->sttype[v] == B_st) {
	w = cm->cfirst[v]; /* BEGL_S */
	y = cm->cnum[v];   /* BEGR_S */
	for (d = dn; d <= dx; d++) {
	  if(do_banded) {
	    kmin = ESL_MAX(dmin[y], (d-dmax[w]));
	    kmin = ESL_MAX(kmin, 0);
	    kmax = ESL_MIN(dmax[y], (d-dmin[w]));
	  }
	  else { kmin = 0; kmax = d; }
	  if(kmax >= kmin) vcalcs[v] += ((float) ((1+(kmax-kmin+1)))) / 1000000.; /* initial '1 +' is for initialization calc */
	} /* ! B_st */
      }
      else if(dx >= dn) { /* if cm->sttype[v] != B_st */
	vcalcs[v] += ((float) (1 + (cm->cnum[v]+1) * (dx-dn+1))) / 1000000.; /* 1 is for initialization calc */
	if(StateDelta(cm->sttype[v]) > 0) vcalcs[v] += ((float) (dx-dn+1)) / 1000000.;
      } /* end of else (v != B_st) */
    } /*loop over decks v>0 */
    
    /* determine min/max d we're allowing for the root state and this position j */
    if(do_banded) { 
      dn = ESL_MAX(dmin[0], 1); 
      dx = ESL_MIN(j, dmax[0]); 
      dx = ESL_MIN(dx, W);
    }
    else { 
      dn = 1; 
      dx = ESL_MIN(j, W); 
    }
    if(dx >= dn) vcalcs[0] += ((float) ((cm->cnum[0]+1) * (dx-dn+1))) / 1000000.;
    
    if (cm->flags & CMH_LOCAL_BEGIN) {
      for (y = 1; y < cm->M; y++) {
	if(do_banded) {
	  dn = (cm->sttype[y] == MP_st) ? ESL_MAX(dmin[y], 2) : ESL_MAX(dmin[y], 1); 
	  dn = ESL_MAX(dn, dmin[y]);
	  dx = ESL_MIN(j, dmax[y]); 
	  dx = ESL_MIN(dx, W);
	}
	else { 
	  dn = 1; 
	  dx = ESL_MIN(j, W); 
	}
	if((dx >= dn) && (NOT_IMPOSSIBLE(cm->beginsc[y]))) vcalcs[0] += ((float) (dx - dn + 1)) / 1000000.;
      }
    }
  } /* end loop over end positions j */
  
  /* sum up the megacells for all states under each v */
  for (v = cm->M-1; v >= 0; v--) {
    if     (cm->sttype[v] == B_st) vcalcs[v] += vcalcs[cm->cnum[v]] + vcalcs[cm->cfirst[v]];
    else if(cm->sttype[v] != E_st) vcalcs[v] += vcalcs[v+1];
  }
  /* convert to per residue */
  for (v = cm->M-1; v >= 0; v--) vcalcs[v] /= Leff;

  ESL_DPRINTF1(("cm_CountSearchDPCalcs(), vcalcs[0]: %f\n", vcalcs[0]));
  /* for (v = cm->M-1; v >= 0; v--) printf("vcalcs[%4d]: %.3f\n", v, vcalcs[v]); */
  
  if(ret_calcs != NULL)  *ret_calcs  = vcalcs[0];
  if(ret_vcalcs != NULL) *ret_vcalcs = vcalcs;
  else free(vcalcs);
  return eslOK;

 ERROR:
  ESL_FAIL(eslEMEM, errbuf, "cm_CountSearchDPCalcs(): memory error.");
  return status; /* NEVERREACHED */
}


/* Function: FastCYKScanHB()
 * Incept:   EPN, Mon Nov 12 17:45:57 2007
 *
 * Purpose:  An HMM banded scanning CYK implementation. Takes a
 *           CM_HB_MX data structure which is indexed [v][j][d] with
 *           only cells within the bands allocated (different than
 *           other (non-HB) scanning function's convention of
 *           [j][v][d]). QDBs are not used.
 *
 * Args:     cm        - the model    [0..M-1]
 *           errbuf    - char buffer for reporting errors
 *           mx        - the HMM banded dp matrix, usually cm->hbmx.
 *           size_limit- max number of Mb for DP matrix, if matrix is bigger return eslERANGE 
 *           dsq       - the sequence [1..L]   
 *           i0        - first position in subseq to align (1, for whole seq)
 *           j0        - last position in subseq to align (L, for whole seq)
 *           cutoff    - minimum score to report
 *           hitlist   - CM_TOPHITS hitlist to add to; if NULL, don't add to it
 *           do_null3  - TRUE to do NULL3 score correction, FALSE not to
 *           env_cutoff- ret_envi..ret_envj will include all hits that exceed this bit sc
 *           ret_envi  - RETURN: min position in any hit w/sc >= env_cutoff, set to -1 if no such hits exist, NULL if not wanted
 *           ret_envj  - RETURN: max position in any hit w/sc >= env_cutoff, set to -1 if no such hits exist, NULL if not wanted 
 *           ret_sc    - RETURN: score of best overall hit (vsc[0])
 *                       
 * Returns:  eslOK on success and RETURN variables updated (or not if NULL).
 *           eslEINCOMPAT on contract violation, errbuf if filled with informative error message.
 *           eslEINCONCEIVABLE if bands allow a hit > L, errbuf filled.
 *           eslERANGE if required HMM banded matrix size exceeds <size_limit>, errbuf filled.
 *           eslEMEM if out of memory, errbuf if filled with informative error message.
 */
int
FastCYKScanHB(CM_t *cm, char *errbuf, CM_HB_MX *mx, float size_limit, ESL_DSQ *dsq, int64_t i0, int64_t j0, float cutoff, CM_TOPHITS *hitlist, 
	      int do_null3, float env_cutoff, int64_t *ret_envi, int64_t *ret_envj, float *ret_sc)
{

  int      status;
  GammaHitMx_t *gamma = NULL;  /* semi-HMM for hit resoultion */
  int     *bestr;       /* best root state for d at current j */
  float   *bestsc;      /* best score for d at current j */
  int      v,y,z;	/* indices for states  */
  int      j,d,i,k;	/* indices in sequence dimensions */
  float    sc;		/* a temporary variable holding a score */
  int      yoffset;	/* y=base+offset -- counter in child states that v can transit to */
  int     *yvalidA;     /* [0..MAXCONNECT-1] TRUE if v->yoffset is legal transition (within bands) */
  float   *el_scA;      /* [0..d..W-1] probability of local end emissions of length d */
  /* indices used for handling band-offset issues, and in the depths of the DP recursion */
  int      sd;                 /* StateDelta(cm->sttype[v]) */
  int      sdr;                /* StateRightDelta(cm->sttype[v] */
  int      jp_v, jp_y, jp_z;   /* offset j index for states v, y, z */
  int      jp_y_sdr;           /* jp_y - sdr */
  int      j_sdr;              /* j - sdr */
  int      jn, jx;             /* current minimum/maximum j allowed */
  int      jpn, jpx;           /* minimum/maximum jp_v */
  int      dp_v, dp_y;         /* d index for state v/y in alpha w/mem eff bands */
  int      dn, dx;             /* current minimum/maximum d allowed */
  int      dp;                 /* ESL_MAX(d-sd, 0) */
  int      dp_y_sd;            /* dp_y - sd */
  int      dpn, dpx;           /* minimum/maximum dp_v */
  int      kp_z;               /* k (in the d dim) index for state z in alpha w/mem eff bands */
  int      kn, kx;             /* current minimum/maximum k value */
  float    tsc;                /* a transition score */
  int      yvalid_idx;         /* for keeping track of which children are valid */
  int      yvalid_ct;          /* for keeping track of which children are valid */
  float    vsc_root = IMPOSSIBLE; /* score of best hit */
  int      W;                  /* max d over all hdmax[v][j] for all valid v, j */
  double **act;                /* [0..j..W-1][0..a..abc->K-1], alphabet count, count of residue a in dsq from 1..jp where j = jp%(W+1) */
  int      jp;                 /* j index in act */
  int      do_env_defn;        /* TRUE to calculate envi, envj, FALSE not to (TRUE if ret_envi != NULL or ret_envj != NULL */
  int64_t  envi, envj;         /* min/max positions that exist in any hit with sc >= env_cutoff */
  CM_TOPHITS *tmp_hitlist = NULL; /* temporary hitlist, containing possibly overlapping hits */
  int       h;                  /* counter over hits */

  /* Contract check */
  if(dsq == NULL)       ESL_FAIL(eslEINCOMPAT, errbuf, "FastCYKScanHB(), dsq is NULL.\n");
  if (mx == NULL)       ESL_FAIL(eslEINCOMPAT, errbuf, "FastCYKScanHB(), mx is NULL.\n");
  if (cm->cp9b == NULL) ESL_FAIL(eslEINCOMPAT, errbuf, "FastCYKScanHB(), cm->cp9b is NULL.\n");

  ESL_DPRINTF1(("cm->search_opts & CM_SEARCH_HMMALNBANDS: %d\n", cm->search_opts & CM_SEARCH_HMMALNBANDS));

  /* variables used for memory efficient bands */
  /* ptrs to cp9b info, for convenience */
  CP9Bands_t *cp9b = cm->cp9b; 
  int     *jmin  = cp9b->jmin;  
  int     *jmax  = cp9b->jmax;
  int    **hdmin = cp9b->hdmin;
  int    **hdmax = cp9b->hdmax;
  /* the DP matrix */
  float ***alpha = mx->dp; /* pointer to the alpha DP matrix */

  /* Allocations and initializations  */
  /* grow the matrix based on the current sequence and bands */
  if((status = cm_hb_mx_GrowTo(cm, mx, errbuf, cp9b, (j0-i0+1), size_limit)) != eslOK) return status;

  /* set W as j0-i0+1 (this may exceed max size of a hit our bands will allow, 
   * but that's okay b/c W is only used for sizing of act, bestr, bestsc vectors */
  W = j0-i0+1;
  /* make sure our bands won't allow a hit bigger than W (this could be modified to only execute in debugging mode) */
  for(j = jmin[0]; j <= jmax[0]; j++) {
    if(W < (hdmax[0][(j-jmin[0])])) ESL_FAIL(eslEINCONCEIVABLE, errbuf, "FastCYKScanHB(), band allows a hit (j:%d hdmax[0][j]:%d) greater than j0-i0+1 (%" PRId64 "d)", j, hdmax[0][(j-jmin[0])], j0-i0+1);
  }

  /* precalcuate all possible local end scores, for local end emits of 1..W residues */
  ESL_ALLOC(el_scA, sizeof(float) * (W+1));
  for(d = 0; d <= W; d++) el_scA[d] = cm->el_selfsc * d;

  /* yvalidA[0..cnum[v]] will hold TRUE for states y for which a transition is legal 
   * (some transitions are impossible due to the bands) */
  ESL_ALLOC(yvalidA, sizeof(int) * MAXCONNECT);
  esl_vec_ISet(yvalidA, MAXCONNECT, FALSE);

  /* initialize all cells of the matrix to IMPOSSIBLE */
  esl_vec_FSet(alpha[0][0], mx->ncells_valid, IMPOSSIBLE);

  /* If we were passed a master hitlist <hitlist>, either create a
   * gamma hit matrix for resolving overlaps optimally (if
   * cm->search_opts & CM_SEARCH_CMNOTGREEDY) or create a temporary
   * hitlist that will store overlapping hits, in that case, we'll
   * remove overlaps greedily before copying the hits to the master
   * <hitlist>.
   */
  gamma       = NULL;
  tmp_hitlist = NULL;
  if(hitlist != NULL) { 
    if(cm->search_opts & CM_SEARCH_CMNOTGREEDY) { 
      gamma = CreateGammaHitMx(j0-i0+1, i0, cutoff);
    }
    else { 
      tmp_hitlist = cm_tophits_Create();
    }
  }

  /* if do_null3: allocate and initialize act vector */
  if(do_null3) { 
    ESL_ALLOC(act, sizeof(double *) * (W+1));
    for(i = 0; i <= W; i++) { 
      ESL_ALLOC(act[i], sizeof(double) * cm->abc->K);
      esl_vec_DSet(act[i], cm->abc->K, 0.);
    }
    /* pre-fill act, different than non-HMM banded scanner b/c our main loop doesn't step j through residues */
    for(j = i0; j <= j0; j++) { 
      jp = j-i0+1; /* j is actual index in dsq, jp is offset j relative to start i0 (j index for act) */
      esl_vec_DCopy(act[(jp-1)%(W+1)], cm->abc->K, act[jp%(W+1)]);
      esl_abc_DCount(cm->abc, act[jp%(W+1)], dsq[j], 1.);
    }
  }
  else act = NULL;

  /* initialize envelope boundary variables */
  do_env_defn = (ret_envi != NULL || ret_envj != NULL) ? TRUE : FALSE;
  envi = j0+1;
  envj = i0-1;

  /* Main recursion */
  for (v = cm->M-1; v >= 0; v--) { /* all the way down to root, different from other scanners */
    float const *esc_v = cm->oesc[v]; /* emission scores for state v */
    float const *tsc_v = cm->tsc[v];  /* transition scores for state v */
    sd   = StateDelta(cm->sttype[v]);
    sdr  = StateRightDelta(cm->sttype[v]);
    jn   = jmin[v];
    jx   = jmax[v];

    /* re-initialize the deck if we can do a local end from v */
    if(NOT_IMPOSSIBLE(cm->endsc[v])) {
      for (j = jmin[v]; j <= jmax[v]; j++) { 
	jp_v  = j - jmin[v];
	for (dp_v = 0, d = hdmin[v][jp_v]; d <= hdmax[v][jp_v]; dp_v++, d++) {
	  dp = ESL_MAX(d-sd, 0);
	  alpha[v][jp_v][dp_v] = el_scA[dp] + cm->endsc[v];
	}
      }
    }
    /* otherwise this state's deck has already been initialized to IMPOSSIBLE */

    if(cm->sttype[v] == E_st) { 
      for (j = jmin[v]; j <= jmax[v]; j++) { 
	jp_v = j-jmin[v];
	ESL_DASSERT1((hdmin[v][jp_v] == 0));
	ESL_DASSERT1((hdmax[v][jp_v] == 0));
	alpha[v][jp_v][0] = 0.; /* for End states, d must be 0 */
      }
    }
    else if(cm->sttype[v] == IL_st) {
      /* update alpha[v][jp_v][dp_v] cells, for IL states, loop nesting order is:
       * for j { for d { for y { } } } because they can self transit, and a 
       * alpha[v][j][d] cell must be complete (that is we must have looked at all children y) 
       * before can start calc'ing for alpha[v][j][d+1] */
      for (j = jmin[v]; j <= jmax[v]; j++) {
	jp_v = j - jmin[v];
	yvalid_ct = 0;
	j_sdr = j - sdr;
	
	/* determine which children y we can legally transit to for v, j */
	for (y = cm->cfirst[v], yoffset = 0; y < (cm->cfirst[v] + cm->cnum[v]); y++, yoffset++) 
	  if((j_sdr) >= jmin[y] && ((j_sdr) <= jmax[y])) yvalidA[yvalid_ct++] = yoffset; /* is j-sdr valid for state y? */
	
	for (d = hdmin[v][jp_v]; d <= hdmax[v][jp_v]; d++) { /* for each valid d for v, j */
	  i = j - d + 1;
	  dp_v = d - hdmin[v][jp_v];  /* d index for state v in alpha */
	  for (yvalid_idx = 0; yvalid_idx < yvalid_ct; yvalid_idx++) { /* for each valid child y, for v, j */
	    yoffset = yvalidA[yvalid_idx];
	    y = cm->cfirst[v] + yoffset;
	    jp_y_sdr = j - jmin[y] - sdr;
	    
	    if((d-sd) >= hdmin[y][jp_y_sdr] && (d-sd) <= hdmax[y][jp_y_sdr]) { /* make sure d is valid for this v, j and y */
	      dp_y_sd = d - sd - hdmin[y][jp_y_sdr];
	      ESL_DASSERT1((dp_v    >= 0 && dp_v     <= (hdmax[v][jp_v]     - hdmin[v][jp_v])));
	      ESL_DASSERT1((dp_y_sd >= 0 && dp_y_sd  <= (hdmax[y][jp_y_sdr] - hdmin[y][jp_y_sdr])));
	      alpha[v][jp_v][dp_v] = ESL_MAX(alpha[v][jp_v][dp_v], alpha[y][jp_y_sdr][dp_y_sd] + tsc_v[yoffset]);
	    }
	  }
	  alpha[v][jp_v][dp_v] += esc_v[dsq[i--]];
	  alpha[v][jp_v][dp_v] = ESL_MAX(alpha[v][jp_v][dp_v], IMPOSSIBLE);
	}
      }
    }
    else if(cm->sttype[v] == IR_st) { 
      /* update alpha[v][jp_v][dp_v] cells, for IR states, loop nesting order is:
       * for j { for d { for y { } } } because they can self transit, and a 
       * alpha[v][j][d] cell must be complete (that is we must have looked at all children y) 
       * before can start calc'ing for alpha[v][j][d+1] */
      for (j = jmin[v]; j <= jmax[v]; j++) {
	jp_v = j - jmin[v];
	yvalid_ct = 0;
	j_sdr = j - sdr;
	
	/* determine which children y we can legally transit to for v, j */
	for (y = cm->cfirst[v], yoffset = 0; y < (cm->cfirst[v] + cm->cnum[v]); y++, yoffset++) 
	  if((j_sdr) >= jmin[y] && ((j_sdr) <= jmax[y])) yvalidA[yvalid_ct++] = yoffset; /* is j-sdr is valid for state y? */
	
	for (d = hdmin[v][jp_v]; d <= hdmax[v][jp_v]; d++) { /* for each valid d for v, j */
	  dp_v = d - hdmin[v][jp_v];  /* d index for state v in alpha */
	  for (yvalid_idx = 0; yvalid_idx < yvalid_ct; yvalid_idx++) { /* for each valid child y, for v, j */
	    yoffset = yvalidA[yvalid_idx];
	    y = cm->cfirst[v] + yoffset;
	    jp_y_sdr = j - jmin[y] - sdr;
	    
	    if((d-sd) >= hdmin[y][jp_y_sdr] && (d-sd) <= hdmax[y][jp_y_sdr]) { /* make sure d is valid for this v, j and y */
	      dp_y_sd = d - sd - hdmin[y][jp_y_sdr];
	      ESL_DASSERT1((dp_v    >= 0 && dp_v     <= (hdmax[v][jp_v]     - hdmin[v][jp_v])));
	      ESL_DASSERT1((dp_y_sd >= 0 && dp_y_sd  <= (hdmax[y][jp_y_sdr] - hdmin[y][jp_y_sdr])));
	      alpha[v][jp_v][dp_v] = ESL_MAX(alpha[v][jp_v][dp_v], alpha[y][jp_y_sdr][dp_y_sd] + tsc_v[yoffset]);
	    }
	  }
	  alpha[v][jp_v][dp_v] += esc_v[dsq[j]];
	  alpha[v][jp_v][dp_v] = ESL_MAX(alpha[v][jp_v][dp_v], IMPOSSIBLE);
	}
      }
    }
    else if(cm->sttype[v] != B_st) { /* entered if state v is (! IL && ! IR && ! B) */
      /* ML, MP, MR, D, S, E states cannot self transit, this means that all cells
       * in beta[v] are independent of each other, only depending on beta[y] for previously calc'ed y.
       * We can do the for loops in any nesting order, this implementation does what I think is most efficient:
       * for y { for j { for d { } } } 
       */
      for (y = cm->cfirst[v]; y < (cm->cfirst[v] + cm->cnum[v]); y++) {
	yoffset = y - cm->cfirst[v];
	tsc = tsc_v[yoffset];
	
	/* j must satisfy:
	 * j >= jmin[v]
	 * j >= jmin[y]+sdr (follows from (j-sdr >= jmin[y]))
	 * j <= jmax[v]
	 * j <= jmax[y]+sdr (follows from (j-sdr <= jmax[y]))
	 * this reduces to two ESL_MAX calls
	 */
	jn = ESL_MAX(jmin[v], jmin[y]+sdr);
	jx = ESL_MIN(jmax[v], jmax[y]+sdr);
	jpn = jn - jmin[v];
	jpx = jx - jmin[v];
	jp_y_sdr = jn - jmin[y] - sdr;
	
	for (jp_v = jpn; jp_v <= jpx; jp_v++, jp_y_sdr++) {
	  ESL_DASSERT1((jp_v >= 0 && jp_v <= (jmax[v]-jmin[v])));
	  ESL_DASSERT1((jp_y_sdr >= 0 && jp_y_sdr <= (jmax[y]-jmin[y])));
	  
	  /* d must satisfy:
	   * d >= hdmin[v][jp_v]
	   * d >= hdmin[y][jp_y_sdr]+sd (follows from (d-sd >= hdmin[y][jp_y_sdr]))
	   * d <= hdmax[v][jp_v]
	   * d <= hdmax[y][jp_y_sdr]+sd (follows from (d-sd <= hdmax[y][jp_y_sdr]))
	   * this reduces to two ESL_MAX calls
	   */
	  dn = ESL_MAX(hdmin[v][jp_v], hdmin[y][jp_y_sdr] + sd);
	  dx = ESL_MIN(hdmax[v][jp_v], hdmax[y][jp_y_sdr] + sd);
	  dpn     = dn - hdmin[v][jp_v];
	  dpx     = dx - hdmin[v][jp_v];
	  dp_y_sd = dn - hdmin[y][jp_y_sdr] - sd;
	  	  
	  for (dp_v = dpn; dp_v <= dpx; dp_v++, dp_y_sd++) { 
	    ESL_DASSERT1((dp_v    >= 0 && dp_v     <= (hdmax[v][jp_v]     - hdmin[v][jp_v])));
	    ESL_DASSERT1((dp_y_sd >= 0 && dp_y_sd  <= (hdmax[y][jp_y_sdr] - hdmin[y][jp_y_sdr])));
	    alpha[v][jp_v][dp_v] = ESL_MAX(alpha[v][jp_v][dp_v], alpha[y][jp_y_sdr][dp_y_sd] + tsc);
	  }
	}
      }
      /* add in emission score, if any */
      switch(cm->sttype[v]) { 
      case ML_st:
	for (j = jmin[v]; j <= jmax[v]; j++) { 
	  jp_v  = j - jmin[v];
	  i     = j - hdmin[v][jp_v] + 1;
	  for (dp_v = 0; dp_v <= (hdmax[v][jp_v] - hdmin[v][jp_v]); dp_v++)
	    alpha[v][jp_v][dp_v] += esc_v[dsq[i--]];
	}
	break;
      case MR_st:
	for (j = jmin[v]; j <= jmax[v]; j++) { 
	  jp_v  = j - jmin[v];
	  for (dp_v = 0; dp_v <= (hdmax[v][jp_v] - hdmin[v][jp_v]); dp_v++)
	    alpha[v][jp_v][dp_v] += esc_v[dsq[j]];
	}
	break;
      case MP_st:
	for (j = jmin[v]; j <= jmax[v]; j++) { 
	  jp_v  = j - jmin[v];
	  i     = j - hdmin[v][jp_v] + 1;
	  for (dp_v = 0; dp_v <= (hdmax[v][jp_v] - hdmin[v][jp_v]); dp_v++)
	    {
	      /*if(i < i0 || j > j0) { 
		printf("dsq[i:%d]: %d\n", i, dsq[i]);
		printf("dsq[j:%d]: %d\n", j, dsq[j]);
		printf("esc_v[%d]: %.5f\n", dsq[i]*cm->abc->Kp+dsq[j], esc_v[dsq[i]*cm->abc->Kp+dsq[j]]);;
		printf("i0: %" PRId64 " j0: %" PRId64 "d\n", i0, j0);
		}*/
	      alpha[v][jp_v][dp_v] += esc_v[dsq[i--]*cm->abc->Kp+dsq[j]];
	    }
	}
      default:
	break;
      }
      /* ensure all cells are >= IMPOSSIBLE */
      for (j = jmin[v]; j <= jmax[v]; j++) { 
	jp_v  = j - jmin[v];
	for (dp_v = 0; dp_v <= (hdmax[v][jp_v] - hdmin[v][jp_v]); dp_v++)
	  alpha[v][jp_v][dp_v] = ESL_MAX(alpha[v][jp_v][dp_v], IMPOSSIBLE);
      }
    }
    else { /* B_st */ 
      y = cm->cfirst[v]; /* left  subtree */
      z = cm->cnum[v];   /* right subtree */
      
      /* Any valid j must be within both state v and state z's j band 
       * I think jmin[v] <= jmin[z] is guaranteed by the way bands are 
       * constructed, but we'll check anyway. 
       */
      jn = (jmin[v] > jmin[z]) ? jmin[v] : jmin[z];
      jx = (jmax[v] < jmax[z]) ? jmax[v] : jmax[z];
      /* the main j loop */
      for (j = jn; j <= jx; j++) { 
	jp_v = j - jmin[v];
	jp_y = j - jmin[y];
	jp_z = j - jmin[z];
	kn = ((j-jmax[y]) > (hdmin[z][jp_z])) ? (j-jmax[y]) : hdmin[z][jp_z];
        kn = ESL_MAX(kn, 0); /* kn must be non-negative, added with fix to bug i36 */
	/* kn satisfies inequalities (1) and (3) (listed below)*/	
	kx = ( jp_y       < (hdmax[z][jp_z])) ?  jp_y       : hdmax[z][jp_z];
	/* kn satisfies inequalities (2) and (4) (listed below)*/	
	for (d = hdmin[v][jp_v]; d <= hdmax[v][jp_v]; d++) {
	  dp_v = d - hdmin[v][jp_v];  /* d index for state v in alpha w/mem eff bands */
	      
	  /* Find the first k value that implies a valid cell in the y and z decks.
	   * This k must satisfy the following 6 inequalities (some may be redundant):
	   * (1) k >= j-jmax[y];
	   * (2) k <= j-jmin[y]; 
	   *     1 and 2 guarantee (j-k) is within state y's j band
	   *
	   * (3) k >= hdmin[z][j-jmin[z]];
	   * (4) k <= hdmax[z][j-jmin[z]]; 
	   *     3 and 4 guarantee k is within z's j=(j), d band
	   *
	   * (5) k >= d-hdmax[y][j-jmin[y]-k];
	   * (6) k <= d-hdmin[y][j-jmin[y]-k]; 
	   *     5 and 6 guarantee (d-k) is within state y's j=(j-k) d band
	   *
	   * kn and kx were set above (outside (for (dp_v...) loop) that
	   * satisfy 1-4 (b/c 1-4 are d-independent and k-independent)
	   * RHS of inequalities 5 and 6 are dependent on k, so we check
	   * for these within the next for loop.
	   */
	  for(k = kn; k <= kx; k++) { 
	    if((k >= d - hdmax[y][jp_y-k]) && k <= d - hdmin[y][jp_y-k]) {
	      /* for current k, all 6 inequalities have been satisified 
	       * so we know the cells corresponding to the platonic 
	       * matrix cells alpha[v][j][d], alpha[y][j-k][d-k], and
	       * alpha[z][j][k] are all within the bands. These
	       * cells correspond to alpha[v][jp_v][dp_v], 
	       * alpha[y][jp_y-k][d-hdmin[jp_y-k]-k],
	       * and alpha[z][jp_z][k-hdmin[jp_z]];
	       */
	      kp_z = k-hdmin[z][jp_z];
	      dp_y = d-hdmin[y][jp_y-k];
	      alpha[v][jp_v][dp_v] = ESL_MAX(alpha[v][jp_v][dp_v], alpha[y][jp_y-k][dp_y - k] + alpha[z][jp_z][kp_z]);
	    }
	  }
	}
      }
    } /* finished calculating deck v. */
  } /* end of for (v = cm->M-1; v >= 0; v--) */
        
  /* Deal with local begins. 
   * If local begins are off, all hits must be rooted at v=0.
   * With local begins on, the hit is rooted at the second state in
   * the traceback (e.g. after 0), the internal entry point. 
   * 
   * Hits rooted at 0 that not involved with local begins are 
   * already calc'ed from the v loop with v == 0 
   */

  /* Report all possible hits, but only after looking at local begins (if they're on) */
  v = 0;
  jpn = 0;
  jpx = jmax[v] - jmin[v];
  j   = jmin[v];
  
  ESL_ALLOC(bestr,  sizeof(int)   * (W+1));
  ESL_ALLOC(bestsc, sizeof(float) * (W+1));

  /* update gamma, by specifying all hits with j < jmin[0] are impossible */
  if(gamma != NULL) { 
    for(j = i0; j < jmin[v]; j++) {
      if((status = UpdateGammaHitMx  (cm, errbuf, PLI_PASS_STD_ANY, gamma, j, -1, -1, 
				      NULL, /* NULL for bestsc tells UpdateGammaHitMx() no hits are possible for this j */
				      bestr, NULL, W, act)) != eslOK) return status;
    }
  }
    
  for (jp_v = jpn; jp_v <= jpx; jp_v++, jp_y++, j++) {
    esl_vec_ISet(bestr,  (W+1), 0); /* init bestr to 0, all hits are rooted at 0 unless we find a better local begin below */
    esl_vec_FSet(bestsc, (W+1), IMPOSSIBLE);
    if (cm->flags & CMH_LOCAL_BEGIN) {
      for (y = 1; y < cm->M; y++) {
	if(NOT_IMPOSSIBLE(cm->beginsc[y]) && (j >= jmin[y] && j <= jmax[y])) {
	  assert(cm->sttype[v] != BEGL_S); /* local begins into BEGL_S are impossible */
	  jp_y = j - jmin[y];
	  
	  dn   = ESL_MAX(hdmin[v][jp_v], hdmin[y][jp_y]);
	  dx   = ESL_MIN(hdmax[v][jp_v], hdmax[y][jp_y]);
	  dpn  = dn - hdmin[v][jp_v];
	  dpx  = dx - hdmin[v][jp_v];
	  dp_y = dn - hdmin[y][jp_y];
	  d    = dn;
	  for (dp_v = dpn; dp_v <= dpx; dp_v++, dp_y++, d++) { 
	    sc = alpha[y][jp_y][dp_y] + cm->beginsc[y];
	    if(sc > alpha[0][jp_v][dp_v]) {
	      alpha[0][jp_v][dp_v] = sc;
	      bestsc[d] = sc;
	      bestr[d]  = y;
	    }
	  }
	}
      } /* end of for(y = 1; y < cm->M; y++) */
    } /* end of if(cm->flags & CMH_LOCAL_BEGIN */

    /* for this j, fill in bestsc for all valid d values, update
     * vsc_root (best overall score), and update envelope boundaries
     * (if necessary)
     */
    dpn = 0;
    dpx = hdmax[v][jp_v] - hdmin[v][jp_v];
    for(dp_v = dpn; dp_v <= dpx; dp_v++) {
      d         = dp_v + hdmin[v][jp_v];
      bestsc[d] = alpha[0][jp_v][dp_v];
      vsc_root  = ESL_MAX(vsc_root, alpha[0][jp_v][dp_v]);
    }
    /* update envelope boundaries, if nec */
    if(do_env_defn) { 
      j = jp_v + jmin[v];
      for(dp_v = dpn; dp_v <= dpx; dp_v++) {
	if(alpha[0][jp_v][dp_v] >= env_cutoff) { 
	  d = dp_v + hdmin[v][jp_v];
	  i = j - d + 1;
	  envi = ESL_MIN(envi, i);
	  envj = ESL_MAX(envj, j);
	}
      }
    }
    
    /* if necessary, report all hits with valid d for this j, either to gamma or tmp_hitlist */
    if(gamma != NULL) { 
      if((status = UpdateGammaHitMx  (cm, errbuf, PLI_PASS_STD_ANY, gamma, j, hdmin[0][jp_v], hdmax[0][jp_v], bestsc, bestr, NULL, W, act)) != eslOK) return status;
    }
    if(tmp_hitlist != NULL) { 
      if((status = ReportHitsGreedily(cm, errbuf, PLI_PASS_STD_ANY,        j, hdmin[0][jp_v], hdmax[0][jp_v], bestsc, bestr, NULL, W, act, i0, j0, cutoff, tmp_hitlist)) != eslOK) return status;
    }
  } /* end of 'for (jp_v = jpn; jp_v <= jpx; jp_v++, jp_y++, j++) {' */

  /* update gamma, by specifying all hits with j > jmax[0] are impossible */
  if(gamma != NULL) { 
    for(j = jmax[v]+1; j <= j0; j++) {
      if((status = UpdateGammaHitMx(cm, errbuf, PLI_PASS_STD_ANY, gamma, j, -1, -1,
				    NULL, /* NULL for bestsc tells UpdateGammaHitMx() no hits are possible for this j */
				    bestr, NULL, W, act)) != eslOK) return status;
    }
  }

  free(el_scA);
  free(yvalidA);
  free(bestr);
  free(bestsc);
  if (act != NULL) { 
    for(i = 0; i <= W; i++) free(act[i]); 
    free(act);
  }

  /* If recovering hits in a non-greedy manner, do the gamma traceback, then free gamma */
  if(gamma != NULL) { 
    TBackGammaHitMx(gamma, hitlist, i0, j0);
    FreeGammaHitMx(gamma);    
  }
  /* If reporting hits in a greedy manner, remove overlaps greedily from the tmp_hitlist 
   * then copy remaining hits to master <hitlist>. Then free tmp_hitlist.
   */
  if(tmp_hitlist != NULL) { 
    for(h = 0; h < tmp_hitlist->N; h++) tmp_hitlist->unsrt[h].srcL = j0; /* so overlaps can be removed */
    cm_tophits_SortForOverlapRemoval(tmp_hitlist);
    if((status = cm_tophits_RemoveOrMarkOverlaps(tmp_hitlist, FALSE, errbuf)) != eslOK) return status;
    for(h = 0; h < tmp_hitlist->N; h++) { 
      if(! (tmp_hitlist->hit[h]->flags & CM_HIT_IS_REMOVED_DUPLICATE)) { 
	if((status = cm_tophits_CloneHitMostly(tmp_hitlist, h, hitlist)) != eslOK) ESL_FAIL(status, errbuf, "problem copying hit to hitlist, out of memory?");
      }
    }
    cm_tophits_Destroy(tmp_hitlist);
  }

  /* set envelope return variables if nec */
  if(ret_envi != NULL) { *ret_envi = (envi == j0+1) ? -1 : envi; }
  if(ret_envj != NULL) { *ret_envj = (envj == i0-1) ? -1 : envj; }

  if (ret_sc != NULL) *ret_sc = vsc_root;
  ESL_DPRINTF1(("FastCYKScanHB() return sc: %f\n", vsc_root));
  return eslOK;

 ERROR: 
  ESL_FAIL(eslEMEM, errbuf, "Memory allocation error.\n");
  return 0.; /* never reached */
}

/* Function: FastFInsideScanHB()
 * Incept:   EPN, Wed Nov 14 18:17:28 2007
 *
 * Purpose:  An HMM banded scanning Inside implementation that uses
 *           float scores. Takes a CM_HB_MX data structure which is
 *           indexed [v][j][d] with only cells within the bands
 *           allocated (different than other (non-HB) scanning
 *           function's convention of [j][v][d]). QDBs are not used.
 *
 * Args:     cm        - the model    [0..M-1]
 *           errbuf    - char buffer for reporting errors
 *           mx        - the HMM banded dp matrix, usually cm->hbmx.
 *           size_limit- max number of Mb for DP matrix, if matrix is bigger return eslERANGE 
 *           dsq       - the sequence [1..L]   
 *           i0        - first position in subseq to align (1, for whole seq)
 *           j0        - last position in subseq to align (L, for whole seq)
 *           cutoff    - minimum score to report
 *           hitlist   - CM_TOPHITS hitlist to add to; if NULL, don't add to it
 *           do_null3  - TRUE to do NULL3 score correction, FALSE not to
 *           env_cutoff- ret_envi..ret_envj will include all hits that exceed this bit sc
 *           ret_envi  - RETURN: min position in any hit w/sc >= env_cutoff, set to -1 if no such hits exist, NULL if not wanted
 *           ret_envj  - RETURN: max position in any hit w/sc >= env_cutoff, set to -1 if no such hits exist, NULL if not wanted 
 *           ret_sc    - RETURN: score of best overall hit (vsc[0])
 *                       
 * Returns:  eslOK on success and RETURN variables updated (or not if NULL).
 *           eslEINCOMPAT on contract violation, errbuf if filled with informative error message.
 *           eslEINCONCEIVABLE if bands allow a hit > L, errbuf filled.
 *           eslERANGE if required HMM banded matrix size exceeds <size_limit>, errbuf filled.
 *           eslEMEM if out of memory, errbuf if filled with informative error message.
 */
int
FastFInsideScanHB(CM_t *cm, char *errbuf, CM_HB_MX *mx, float size_limit, ESL_DSQ *dsq, int64_t i0, int64_t j0, float cutoff, CM_TOPHITS *hitlist,
		  int do_null3, float env_cutoff, int64_t *ret_envi, int64_t *ret_envj, float *ret_sc)
{

  int      status;
  GammaHitMx_t *gamma = NULL;  /* semi-HMM for hit resoultion */
  int     *bestr;       /* best root state for d at current j */
  float   *bestsc;      /* best score for d at current j */
  int      v,y,z;	/* indices for states  */
  int      j,d,i,k;	/* indices in sequence dimensions */
  float    sc;		/* a temporary variable holding a score */
  int      yoffset;	/* y=base+offset -- counter in child states that v can transit to */
  int     *yvalidA;     /* [0..MAXCONNECT-1] TRUE if v->yoffset is legal transition (within bands) */
  float   *el_scA;      /* [0..d..W-1] probability of local end emissions of length d */
  /* indices used for handling band-offset issues, and in the depths of the DP recursion */
  int      sd;                 /* StateDelta(cm->sttype[v]) */
  int      sdr;                /* StateRightDelta(cm->sttype[v] */
  int      jp_v, jp_y, jp_z;   /* offset j index for states v, y, z */
  int      jp_y_sdr;           /* jp_y - sdr */
  int      j_sdr;              /* j - sdr */
  int      jn, jx;             /* current minimum/maximum j allowed */
  int      jpn, jpx;           /* minimum/maximum jp_v */
  int      dp_v, dp_y;         /* d index for state v/y in alpha w/mem eff bands */
  int      dn, dx;             /* current minimum/maximum d allowed */
  int      dp;                 /* ESL_MAX(d-sd, 0) */
  int      dp_y_sd;            /* dp_y - sd */
  int      dpn, dpx;           /* minimum/maximum dp_v */
  int      kp_z;               /* k (in the d dim) index for state z in alpha w/mem eff bands */
  int      kn, kx;             /* current minimum/maximum k value */
  float    tsc;                /* a transition score */
  int      yvalid_idx;         /* for keeping track of which children are valid */
  int      yvalid_ct;          /* for keeping track of which children are valid */
  float    vsc_root = IMPOSSIBLE; /* score of best hit */
  int      W;                  /* max d over all hdmax[v][j] for all valid v, j */
  double **act;                /* [0..j..W-1][0..a..abc->K-1], alphabet count, count of residue a in dsq from 1..jp where j = jp%(W+1) */
  int      jp;                 /* j index in act */
  int      do_env_defn;        /* TRUE to calculate envi, envj, FALSE not to (TRUE if ret_envi != NULL or ret_envj != NULL */
  int64_t  envi, envj;         /* min/max positions that exist in any hit with sc >= env_cutoff */
  CM_TOPHITS *tmp_hitlist = NULL; /* temporary hitlist, containing possibly overlapping hits */
  int       h;                  /* counter over hits */

  /* Contract check */
  if(dsq == NULL)       ESL_FAIL(eslEINCOMPAT, errbuf, "FastFInsideScanHB(), dsq is NULL.\n");
  if (mx == NULL)       ESL_FAIL(eslEINCOMPAT, errbuf, "FastFInsideScanHB(), mx is NULL.\n");
  if (cm->cp9b == NULL) ESL_FAIL(eslEINCOMPAT, errbuf, "FastFInsideScanHB(), mx is NULL.\n");

  /* variables used for memory efficient bands */
  /* ptrs to cp9b info, for convenience */
  CP9Bands_t *cp9b = cm->cp9b; 
  int     *jmin  = cp9b->jmin;  
  int     *jmax  = cp9b->jmax;
  int    **hdmin = cp9b->hdmin;
  int    **hdmax = cp9b->hdmax;
  /* the DP matrix */
  float ***alpha = mx->dp; /* pointer to the alpha DP matrix */

  /* Allocations and initializations  */
  /* grow the matrix based on the current sequence and bands */
  if((status =  cm_hb_mx_GrowTo(cm, mx, errbuf, cp9b, (j0-i0+1), size_limit)) != eslOK) return status;

  /* set W as j0-i0+1 (this may exceed max size of a hit our bands will allow, 
   * but that's okay b/c W is only used for sizing of act, bestr, bestsc vectors */
  W = j0-i0+1;
  /* make sure our bands won't allow a hit bigger than W (this could be modified to only execute in debugging mode) */
  for(j = jmin[0]; j <= jmax[0]; j++) {
    if(W < (hdmax[0][(j-jmin[0])])) ESL_FAIL(eslEINCONCEIVABLE, errbuf, "FastCYKScanHB(), band allows a hit (j:%d hdmax[0][j]:%d) greater than j0-i0+1 (%" PRId64 ")", j, hdmax[0][(j-jmin[0])], j0-i0+1);
  }

  /* precalcuate all possible local end scores, for local end emits of 1..W residues */
  ESL_ALLOC(el_scA, sizeof(float) * (W+1));
  for(d = 0; d <= W; d++) el_scA[d] = cm->el_selfsc * d;

  /* yvalidA[0..cnum[v]] will hold TRUE for states y for which a transition is legal 
   * (some transitions are impossible due to the bands) */
  ESL_ALLOC(yvalidA, sizeof(int) * MAXCONNECT);
  esl_vec_ISet(yvalidA, MAXCONNECT, FALSE);

  /* initialize all cells of the matrix to IMPOSSIBLE */
  esl_vec_FSet(alpha[0][0], mx->ncells_valid, IMPOSSIBLE);

  /* If we were passed a master hitlist <hitlist>, either create a
   * gamma hit matrix for resolving overlaps optimally (if
   * cm->search_opts & CM_SEARCH_CMNOTGREEDY) or create a temporary
   * hitlist that will store overlapping hits, in that case, we'll
   * remove overlaps greedily before copying the hits to the master
   * <hitlist>.
   */
  gamma       = NULL;
  tmp_hitlist = NULL;
  if(hitlist != NULL) { 
    if(cm->search_opts & CM_SEARCH_CMNOTGREEDY) { 
      gamma = CreateGammaHitMx(j0-i0+1, i0, cutoff);
    }
    else { 
      tmp_hitlist = cm_tophits_Create();
    }
  }

  /* if do_null3: allocate and initialize act vector */
  if(do_null3) { 
    ESL_ALLOC(act, sizeof(double *) * (W+1));
    for(i = 0; i <= W; i++) { 
      ESL_ALLOC(act[i], sizeof(double) * cm->abc->K);
      esl_vec_DSet(act[i], cm->abc->K, 0.);
    }
    /* pre-fill act, different than non-HMM banded scanner b/c our main loop doesn't step j through residues */
    for(j = i0; j <= j0; j++) { 
      jp = j-i0+1; /* j is actual index in dsq, jp is offset j relative to start i0 (j index for act) */
      esl_vec_DCopy(act[(jp-1)%(W+1)], cm->abc->K, act[jp%(W+1)]);
      esl_abc_DCount(cm->abc, act[jp%(W+1)], dsq[j], 1.);
    }
  }
  else act = NULL;

  /* initialize envelope boundary variables */
  do_env_defn = (ret_envi != NULL || ret_envj != NULL) ? TRUE : FALSE;
  envi = j0+1;
  envj = i0-1;

  /* Main recursion */
  for (v = cm->M-1; v >= 0; v--) { /* all the way down to root, different from other scanners */
    float const *esc_v = cm->oesc[v]; /* emission scores for state v */
    float const *tsc_v = cm->tsc[v];  /* transition scores for state v */
    sd   = StateDelta(cm->sttype[v]);
    sdr  = StateRightDelta(cm->sttype[v]);
    jn   = jmin[v];
    jx   = jmax[v];

    /* re-initialize the deck if we can do a local end from v */
    if(NOT_IMPOSSIBLE(cm->endsc[v])) {
      for (j = jmin[v]; j <= jmax[v]; j++) { 
	jp_v  = j - jmin[v];
	for (dp_v = 0, d = hdmin[v][jp_v]; d <= hdmax[v][jp_v]; dp_v++, d++) {
	  dp = ESL_MAX(d-sd, 0);
	  alpha[v][jp_v][dp_v] = el_scA[dp] + cm->endsc[v];
	}
      }
    }
    /* otherwise this state's deck has already been initialized to IMPOSSIBLE */

    if(cm->sttype[v] == E_st) { 
      for (j = jmin[v]; j <= jmax[v]; j++) { 
	jp_v = j-jmin[v];
	ESL_DASSERT1((hdmin[v][jp_v] == 0));
	ESL_DASSERT1((hdmax[v][jp_v] == 0));
	alpha[v][jp_v][0] = 0.; /* for End states, d must be 0 */
      }
    }
    else if(cm->sttype[v] == IL_st) {
      /* update alpha[v][jp_v][dp_v] cells, for IL states, loop nesting order is:
       * for j { for d { for y { } } } because they can self transit, and a 
       * alpha[v][j][d] cell must be complete (that is we must have looked at all children y) 
       * before can start calc'ing for alpha[v][j][d+1] */
      for (j = jmin[v]; j <= jmax[v]; j++) {
	jp_v = j - jmin[v];
	yvalid_ct = 0;
	j_sdr = j - sdr;
	
	/* determine which children y we can legally transit to for v, j */
	for (y = cm->cfirst[v], yoffset = 0; y < (cm->cfirst[v] + cm->cnum[v]); y++, yoffset++) 
	  if((j_sdr) >= jmin[y] && ((j_sdr) <= jmax[y])) yvalidA[yvalid_ct++] = yoffset; /* is j-sdr valid for state y? */
	
	for (d = hdmin[v][jp_v]; d <= hdmax[v][jp_v]; d++) { /* for each valid d for v, j */
	  i = j - d + 1;
	  dp_v = d - hdmin[v][jp_v];  /* d index for state v in alpha */
	  for (yvalid_idx = 0; yvalid_idx < yvalid_ct; yvalid_idx++) { /* for each valid child y, for v, j */
	    yoffset = yvalidA[yvalid_idx];
	    y = cm->cfirst[v] + yoffset;
	    jp_y_sdr = j - jmin[y] - sdr;
	    
	    if((d-sd) >= hdmin[y][jp_y_sdr] && (d-sd) <= hdmax[y][jp_y_sdr]) { /* make sure d is valid for this v, j and y */
	      dp_y_sd = d - sd - hdmin[y][jp_y_sdr];
	      ESL_DASSERT1((dp_v    >= 0 && dp_v     <= (hdmax[v][jp_v]     - hdmin[v][jp_v])));
	      ESL_DASSERT1((dp_y_sd >= 0 && dp_y_sd  <= (hdmax[y][jp_y_sdr] - hdmin[y][jp_y_sdr])));
	      alpha[v][jp_v][dp_v] = FLogsum(alpha[v][jp_v][dp_v], alpha[y][jp_y_sdr][dp_y_sd] + tsc_v[yoffset]);
	    }
	  }
	  alpha[v][jp_v][dp_v] += esc_v[dsq[i--]];
	  alpha[v][jp_v][dp_v] =  ESL_MAX(alpha[v][jp_v][dp_v], IMPOSSIBLE);
	}
      }
    }
    else if(cm->sttype[v] == IR_st) { 
      /* update alpha[v][jp_v][dp_v] cells, for IR states, loop nesting order is:
       * for j { for d { for y { } } } because they can self transit, and a 
       * alpha[v][j][d] cell must be complete (that is we must have looked at all children y) 
       * before can start calc'ing for alpha[v][j][d+1] */
      for (j = jmin[v]; j <= jmax[v]; j++) {
	jp_v = j - jmin[v];
	yvalid_ct = 0;
	j_sdr = j - sdr;
	
	/* determine which children y we can legally transit to for v, j */
	for (y = cm->cfirst[v], yoffset = 0; y < (cm->cfirst[v] + cm->cnum[v]); y++, yoffset++) 
	  if((j_sdr) >= jmin[y] && ((j_sdr) <= jmax[y])) yvalidA[yvalid_ct++] = yoffset; /* is j-sdr is valid for state y? */
	
	for (d = hdmin[v][jp_v]; d <= hdmax[v][jp_v]; d++) { /* for each valid d for v, j */
	  dp_v = d - hdmin[v][jp_v];  /* d index for state v in alpha */
	  for (yvalid_idx = 0; yvalid_idx < yvalid_ct; yvalid_idx++) { /* for each valid child y, for v, j */
	    yoffset = yvalidA[yvalid_idx];
	    y = cm->cfirst[v] + yoffset;
	    jp_y_sdr = j - jmin[y] - sdr;
	    
	    if((d-sd) >= hdmin[y][jp_y_sdr] && (d-sd) <= hdmax[y][jp_y_sdr]) { /* make sure d is valid for this v, j and y */
	      dp_y_sd = d - sd - hdmin[y][jp_y_sdr];
	      ESL_DASSERT1((dp_v    >= 0 && dp_v     <= (hdmax[v][jp_v]     - hdmin[v][jp_v])));
	      ESL_DASSERT1((dp_y_sd >= 0 && dp_y_sd  <= (hdmax[y][jp_y_sdr] - hdmin[y][jp_y_sdr])));
	      alpha[v][jp_v][dp_v] = FLogsum(alpha[v][jp_v][dp_v], alpha[y][jp_y_sdr][dp_y_sd] + tsc_v[yoffset]);
	    }
	  }
	  alpha[v][jp_v][dp_v] += esc_v[dsq[j]];
	  alpha[v][jp_v][dp_v] = ESL_MAX(alpha[v][jp_v][dp_v], IMPOSSIBLE);
	}
      }
    }
    else if(cm->sttype[v] != B_st) { /* entered if state v is (! IL && ! IR && ! B) */
      /* ML, MP, MR, D, S, E states cannot self transit, this means that all cells
       * in beta[v] are independent of each other, only depending on beta[y] for previously calc'ed y.
       * We can do the for loops in any nesting order, this implementation does what I think is most efficient:
       * for y { for j { for d { } } } 
       */
      for (y = cm->cfirst[v]; y < (cm->cfirst[v] + cm->cnum[v]); y++) {
	yoffset = y - cm->cfirst[v];
	tsc = tsc_v[yoffset];
	
	jn = ESL_MAX(jmin[v], jmin[y]+sdr);
	jx = ESL_MIN(jmax[v], jmax[y]+sdr);
	jpn = jn - jmin[v];
	jpx = jx - jmin[v];
	jp_y_sdr = jn - jmin[y] - sdr;
	
	for (jp_v = jpn; jp_v <= jpx; jp_v++, jp_y_sdr++) {
	  ESL_DASSERT1((jp_v >= 0 && jp_v <= (jmax[v]-jmin[v])));
	  ESL_DASSERT1((jp_y_sdr >= 0 && jp_y_sdr <= (jmax[y]-jmin[y])));
	  
	  dn = ESL_MAX(hdmin[v][jp_v], hdmin[y][jp_y_sdr] + sd);
	  dx = ESL_MIN(hdmax[v][jp_v], hdmax[y][jp_y_sdr] + sd);
	  dpn     = dn - hdmin[v][jp_v];
	  dpx     = dx - hdmin[v][jp_v];
	  dp_y_sd = dn - hdmin[y][jp_y_sdr] - sd;
	  	  
	  for (dp_v = dpn; dp_v <= dpx; dp_v++, dp_y_sd++) { 
	    ESL_DASSERT1((dp_v    >= 0 && dp_v     <= (hdmax[v][jp_v]     - hdmin[v][jp_v])));
	    ESL_DASSERT1((dp_y_sd >= 0 && dp_y_sd  <= (hdmax[y][jp_y_sdr] - hdmin[y][jp_y_sdr])));
	    alpha[v][jp_v][dp_v] = FLogsum(alpha[v][jp_v][dp_v], alpha[y][jp_y_sdr][dp_y_sd] + tsc);
	  }
	}
      }
      /* add in emission score, if any */
      switch(cm->sttype[v]) { 
      case ML_st:
	for (j = jmin[v]; j <= jmax[v]; j++) { 
	  jp_v  = j - jmin[v];
	  i     = j - hdmin[v][jp_v] + 1;
	  for (dp_v = 0; dp_v <= (hdmax[v][jp_v] - hdmin[v][jp_v]); dp_v++)
	    alpha[v][jp_v][dp_v] += esc_v[dsq[i--]];
	}
	break;
      case MR_st:
	for (j = jmin[v]; j <= jmax[v]; j++) { 
	  jp_v  = j - jmin[v];
	  for (dp_v = 0; dp_v <= (hdmax[v][jp_v] - hdmin[v][jp_v]); dp_v++)
	    alpha[v][jp_v][dp_v] += esc_v[dsq[j]];
	}
	break;
      case MP_st:
	for (j = jmin[v]; j <= jmax[v]; j++) { 
	  jp_v  = j - jmin[v];
	  i     = j - hdmin[v][jp_v] + 1;
	  for (dp_v = 0; dp_v <= (hdmax[v][jp_v] - hdmin[v][jp_v]); dp_v++)
	    alpha[v][jp_v][dp_v] += esc_v[dsq[i--]*cm->abc->Kp+dsq[j]];
	}
	break;
      default:
	break;
      }
      /* ensure all cells are >= IMPOSSIBLE */
      for (j = jmin[v]; j <= jmax[v]; j++) { 
	jp_v  = j - jmin[v];
	for (dp_v = 0; dp_v <= (hdmax[v][jp_v] - hdmin[v][jp_v]); dp_v++)
	  alpha[v][jp_v][dp_v] = ESL_MAX(alpha[v][jp_v][dp_v], IMPOSSIBLE);
      }
    }
    else { /* B_st */ 
      y = cm->cfirst[v]; /* left  subtree */
      z = cm->cnum[v];   /* right subtree */
      
      /* Any valid j must be within both state v and state z's j band 
       * I think jmin[v] <= jmin[z] is guaranteed by the way bands are 
       * constructed, but we'll check anyway. 
       */
      jn = (jmin[v] > jmin[z]) ? jmin[v] : jmin[z];
      jx = (jmax[v] < jmax[z]) ? jmax[v] : jmax[z];
      /* the main j loop */
      for (j = jn; j <= jx; j++) { 
	jp_v = j - jmin[v];
	jp_y = j - jmin[y];
	jp_z = j - jmin[z];
	kn = ((j-jmax[y]) > (hdmin[z][jp_z])) ? (j-jmax[y]) : hdmin[z][jp_z];
        kn = ESL_MAX(kn, 0); /* kn must be non-negative, added with fix to bug i36 */
	/* kn satisfies inequalities (1) and (3) (listed below)*/	
	kx = ( jp_y       < (hdmax[z][jp_z])) ?  jp_y       : hdmax[z][jp_z];
	/* kn satisfies inequalities (2) and (4) (listed below)*/	
	for (d = hdmin[v][jp_v]; d <= hdmax[v][jp_v]; d++) {
	  dp_v = d - hdmin[v][jp_v];  /* d index for state v in alpha w/mem eff bands */
	      
	  /* Find the first k value that implies a valid cell in the y and z decks.
	   * This k must satisfy the following 6 inequalities (some may be redundant):
	   * (1) k >= j-jmax[y];
	   * (2) k <= j-jmin[y]; 
	   *     1 and 2 guarantee (j-k) is within state y's j band
	   *
	   * (3) k >= hdmin[z][j-jmin[z]];
	   * (4) k <= hdmax[z][j-jmin[z]]; 
	   *     3 and 4 guarantee k is within z's j=(j), d band
	   *
	   * (5) k >= d-hdmax[y][j-jmin[y]-k];
	   * (6) k <= d-hdmin[y][j-jmin[y]-k]; 
	   *     5 and 6 guarantee (d-k) is within state y's j=(j-k) d band
	   *
	   * kn and kx were set above (outside (for (dp_v...) loop) that
	   * satisfy 1-4 (b/c 1-4 are d-independent and k-independent)
	   * RHS of inequalities 5 and 6 are dependent on k, so we check
	   * for these within the next for loop.
	   */
	  for(k = kn; k <= kx; k++) { 
	    if((k >= d - hdmax[y][jp_y-k]) && k <= d - hdmin[y][jp_y-k]) {
	      /* for current k, all 6 inequalities have been satisified 
	       * so we know the cells corresponding to the platonic 
	       * matrix cells alpha[v][j][d], alpha[y][j-k][d-k], and
	       * alpha[z][j][k] are all within the bands. These
	       * cells correspond to alpha[v][jp_v][dp_v], 
	       * alpha[y][jp_y-k][d-hdmin[jp_y-k]-k],
	       * and alpha[z][jp_z][k-hdmin[jp_z]];
	       */
	      kp_z = k-hdmin[z][jp_z];
	      dp_y = d-hdmin[y][jp_y-k];
	      alpha[v][jp_v][dp_v] = FLogsum(alpha[v][jp_v][dp_v], alpha[y][jp_y-k][dp_y - k] + alpha[z][jp_z][kp_z]);
	    }
	  }
	}
      }
    } /* finished calculating deck v. */

  } /* end of for (v = cm->M-1; v >= 0; v--) */
        
  /* Deal with local begins.
   * If local begins are off, all hits must be rooted at v=0.
   * With local begins on, the hit is rooted at the second state in
   * the traceback (e.g. after 0), the internal entry point. 
   * 
   * Hits rooted at 0 that not involved with local begins are 
   * already calc'ed from the v loop with v == 0 
   */

  /* Report all possible hits, but only after looking at local begins (if they're on) */
  v = 0;
  sd = sdr = 0;
  jpn = 0;
  jpx = jmax[v] - jmin[v];
  j   = jmin[v];
  
  ESL_ALLOC(bestr,  sizeof(int)   * (W+1));
  ESL_ALLOC(bestsc, sizeof(float) * (W+1));

  /* update gamma, by specifying all hits with j < jmin[0] are impossible */
  if(gamma != NULL) { 
    for(j = i0; j < jmin[v]; j++) {
      if((status = UpdateGammaHitMx  (cm, errbuf, PLI_PASS_STD_ANY, gamma, j, -1, -1, 
				      NULL, /* NULL for bestsc tells UpdateGammaHitMx() no hits are possible for this j */
				      bestr, NULL, W, act)) != eslOK) return status;
    }
  }
    
  for (jp_v = jpn; jp_v <= jpx; jp_v++, jp_y++, j++) {
    esl_vec_ISet(bestr,  (W+1), 0); /* init bestr to 0, all hits are rooted at 0 unless we find a better local begin below */
    esl_vec_FSet(bestsc, (W+1), IMPOSSIBLE); /* init bestr to 0, all hits are rooted at 0 unless we find a better local begin below */
    if (cm->flags & CMH_LOCAL_BEGIN) {
      for (y = 1; y < cm->M; y++) {
	if(NOT_IMPOSSIBLE(cm->beginsc[y]) && (j >= jmin[y] && j <= jmax[y])) {
	  assert(cm->sttype[v] != BEGL_S); /* local begins into BEGL_S are impossible */
	  jp_y = j - jmin[y];
	  dn   = ESL_MAX(hdmin[v][jp_v], hdmin[y][jp_y]);
	  dx   = ESL_MIN(hdmax[v][jp_v], hdmax[y][jp_y]);
	  dpn  = dn - hdmin[v][jp_v];
	  dpx  = dx - hdmin[v][jp_v];
	  dp_y = dn - hdmin[y][jp_y];
	  d    = dn;
	  for (dp_v = dpn; dp_v <= dpx; dp_v++, dp_y++, d++) {
	    /*alpha[0][jp_v][dp_v] = FLogsum(alpha[0][jp_v][dp_v], alpha[y][jp_y][dp_y] + cm->beginsc[y]);*/
	    sc = alpha[y][jp_y][dp_y] + cm->beginsc[y];
	    if(sc > alpha[0][jp_v][dp_v]) {
	      alpha[0][jp_v][dp_v] = sc;
	      bestr[d] = y;
	    }
	  }
	}
      } /* end of for(y = 1; y < cm->M; y++) */
    } /* end of if(cm->flags & CMH_LOCAL_BEGIN */
    
    /* for this j, fill in bestsc for all valid d values, update
     * vsc_root (best overall score), and update envelope boundaries
     * (if necessary)
     */
    dpn = 0;
    dpx = hdmax[v][jp_v] - hdmin[v][jp_v];
    for(dp_v = dpn; dp_v <= dpx; dp_v++) {
      d         = dp_v + hdmin[v][jp_v];
      bestsc[d] = alpha[0][jp_v][dp_v];
      vsc_root  = ESL_MAX(vsc_root, alpha[0][jp_v][dp_v]);
    }
    /* update envelope boundaries, if nec */
    if(do_env_defn) { 
      j = jp_v + jmin[v];
      for(dp_v = dpn; dp_v <= dpx; dp_v++) {
	if(alpha[0][jp_v][dp_v] >= env_cutoff) { 
	  d = dp_v + hdmin[v][jp_v];
	  i = j - d + 1;
	  envi = ESL_MIN(envi, i);
	  envj = ESL_MAX(envj, j);
	}
      }
    }

    /* if necessary, report all hits with valid d for this j, either to gamma or tmp_hitlist */
    if(gamma != NULL) { 
      if((status = UpdateGammaHitMx  (cm, errbuf, PLI_PASS_STD_ANY, gamma, j, hdmin[0][jp_v], hdmax[0][jp_v], bestsc, bestr, NULL, W, act)) != eslOK) return status;
    }
    if(tmp_hitlist != NULL) { 
      if((status = ReportHitsGreedily(cm, errbuf, PLI_PASS_STD_ANY,        j, hdmin[0][jp_v], hdmax[0][jp_v], bestsc, bestr, NULL, W, act, i0, j0, cutoff, tmp_hitlist)) != eslOK) return status;
    }
  } /* end of 'for (jp_v = jpn; jp_v <= jpx; jp_v++, jp_y++, j++) {' */

  /* update gamma, by specifying all hits with j > jmax[0] are impossible */
  if(gamma != NULL) { 
    for(j = jmax[v]+1; j <= j0; j++) {
      if((status = UpdateGammaHitMx(cm, errbuf, PLI_PASS_STD_ANY, gamma, j, -1, -1,
				    NULL, /* NULL for bestsc tells UpdateGammaHitMx() no hits are possible for this j */
				    bestr, NULL, W, act)) != eslOK) return status;
    }
  }

  free(el_scA);
  free(yvalidA);
  free(bestr);
  free(bestsc);
  if (act != NULL) { 
    for(i = 0; i <= W; i++) free(act[i]); 
    free(act);
  }

  /* If recovering hits in a non-greedy manner, do the gamma traceback, then free gamma */
  if(gamma != NULL) { 
    TBackGammaHitMx(gamma, hitlist, i0, j0);
    FreeGammaHitMx(gamma);    
  }
  /* If reporting hits in a greedy manner, remove overlaps greedily from the tmp_hitlist 
   * then copy remaining hits to master <hitlist>. Then free tmp_hitlist.
   */
  if(tmp_hitlist != NULL) { 
    for(h = 0; h < tmp_hitlist->N; h++) tmp_hitlist->unsrt[h].srcL = j0; /* so overlaps can be removed */
    cm_tophits_SortForOverlapRemoval(tmp_hitlist);
    if((status = cm_tophits_RemoveOrMarkOverlaps(tmp_hitlist, FALSE, errbuf)) != eslOK) return status;
    /*cm_tophits_Dump(stdout, tmp_hitlist);*/
    for(h = 0; h < tmp_hitlist->N; h++) { 
      if(! (tmp_hitlist->hit[h]->flags & CM_HIT_IS_REMOVED_DUPLICATE)) { 
	if((status = cm_tophits_CloneHitMostly(tmp_hitlist, h, hitlist)) != eslOK) ESL_FAIL(status, errbuf, "problem copying hit to hitlist, out of memory?");
      }
    }
    cm_tophits_Destroy(tmp_hitlist);
  }

  /* set envelope return variables if nec */
  if(ret_envi != NULL) { *ret_envi = (envi == j0+1) ? -1 : envi; }
  if(ret_envj != NULL) { *ret_envj = (envj == i0-1) ? -1 : envj; }

  ESL_DPRINTF1(("FastFInsideScanHB() return sc: %f\n", vsc_root));
  if (ret_sc != NULL) *ret_sc = vsc_root;
  return eslOK;

 ERROR: 
  ESL_FAIL(eslEMEM, errbuf, "Memory allocation error.\n");
  return 0.; /* never reached */
}

/*****************************************************************
 * Benchmark driver
 *****************************************************************/
#ifdef IMPL_SEARCH_BENCHMARK
/* Next line is not optimized (debugging on) on MacBook Pro:
 * gcc  -o benchmark-search -std=gnu99 -g -Wall -I. -L. -I../hmmer/src -L../hmmer/src -I../easel -L../easel -DIMPL_SEARCH_BENCHMARK cm_dpsearch.c -linfernal -lhmmer -leasel -lm
 * ./benchmark-search <cmfile>
 */

#include "esl_config.h"
#include "config.h"

#include <stdio.h>
#include <stdlib.h>
#include <string.h>
#include <time.h>

#include "easel.h"
#include <esl_getopts.h>
#include <esl_histogram.h>
#include <esl_sqio.h>
#include <esl_stats.h>
#include <esl_stopwatch.h>
#include <esl_vectorops.h>
#include <esl_wuss.h>

#include "hmmer.h"

#include "infernal.h"

static ESL_OPTIONS options[] = {
  /* name           type      default  env  range toggles reqs incomp  help                                       docgroup*/
  { "-h",        eslARG_NONE,    NULL, NULL, NULL,  NULL,  NULL, NULL,  "show brief help on version and usage",           0 },
  { "-g",        eslARG_NONE,   FALSE, NULL, NULL,  NULL,  NULL, NULL,  "search in glocal mode [default: local]", 0 },
  { "-w",        eslARG_NONE,   FALSE, NULL, NULL,  NULL,  NULL, NULL,  "also execute reference CYK scan implementation", 0 },
  { "--noqdb",   eslARG_NONE,   FALSE, NULL, NULL,  NULL,  NULL, NULL,  "also execute non-banded optimized CYK scan implementation", 0 },
  { "--iins",    eslARG_NONE,   FALSE, NULL, NULL,  NULL,  NULL, NULL,  "also execute optimized int inside scan implementation", 0 },
  { "--riins",   eslARG_NONE,   FALSE, NULL, NULL,  NULL,  NULL, NULL,  "also execute reference int inside scan implementation", 0 },
  { "--fins",    eslARG_NONE,   FALSE, NULL, NULL,  NULL,  NULL, NULL,  "also execute optimized float inside scan implementation", 0 },
  { "--rfins",   eslARG_NONE,   FALSE, NULL, NULL,  NULL,  NULL, NULL,  "also execute reference float inside scan implementation", 0 },
  { "--hbanded", eslARG_NONE,   FALSE, NULL, NULL,  NULL,  NULL, NULL,  "also execute HMM banded CYK scan implementation", 0 },
  { "--ihbanded",eslARG_NONE,   FALSE, NULL, NULL,  NULL,  NULL, NULL,  "also execute HMM banded Inside scan implementation", 0 },
  { "--tau",     eslARG_REAL,   "1e-7",NULL, "0<x<1",NULL,"--hbanded",  NULL, "set tail loss prob for --hbanded to <x>", 0 },
  { "--scan2bands",eslARG_NONE, FALSE, NULL, NULL,  NULL,"--hbanded",   NULL, "derive HMM bands from scanning Forward/Backward", 0 },
  { "--sums",    eslARG_NONE,   FALSE, NULL, NULL,  NULL,"--hbanded",   NULL, "use posterior sums during HMM band calculation (widens bands)", 0 },
  { "--mxsize",  eslARG_REAL, "256.0", NULL, "x>0.",NULL,  NULL, NULL, "set maximum allowable DP matrix size to <x> (Mb)", 0 },
  {  0, 0, 0, 0, 0, 0, 0, 0, 0, 0 },
};
static char usage[]  = "[-options] <cmfile>";
static char banner[] = "benchmark driver for an optimized scanning CYK implementation";

int 
main(int argc, char **argv)
{
  int             status;
  ESL_GETOPTS    *go      = esl_getopts_CreateDefaultApp(options, 2, argc, argv, banner, usage);
  CM_t           *cm;
  ESL_STOPWATCH  *w       = esl_stopwatch_Create();
  ESL_ALPHABET   *abc     = NULL;
  ESL_DSQ        *dsq;
  int             i;
  float           sc;
  char           *cmfile  = esl_opt_GetArg(go, 1);
  char           *seqfile = esl_opt_GetArg(go, 2);
  CM_FILE        *cmfp;	/* open input CM file stream */
  ESL_SQFILE     *sqfp  = NULL;  /* open sequence input file stream */
  ESL_SQ         *sq    = NULL;  /* a sequence */
  int             qdbidx;
  char            errbuf[eslERRBUFSIZE];
  int             L;    /* sequence length */
  float           size_limit = esl_opt_GetReal(go, "--mxsize");

  /* open CM file */
  if ((status = cm_file_Open(cmfile, NULL, FALSE, &cmfp, errbuf)) != eslOK)  cm_Fail("Failed to open covariance model save file\n", cmfile);
  if ((status = cm_file_Read(cmfp, TRUE, &abc, &cm))              != eslOK)  cm_Fail("Failed to read a CM from cm file\n");
  cm_file_Close(cmfp);

  /* open the sequence file */
  status = esl_sqfile_OpenDigital(cm->abc, seqfile, eslSQFILE_UNKNOWN, NULL, &sqfp);
  if (status == eslENOTFOUND)    esl_fatal("File %s doesn't exist or is not readable\n", seqfile);
  else if (status == eslEFORMAT) esl_fatal("Couldn't determine format of sequence file %s\n", seqfile);
  else if (status == eslEINVAL)  esl_fatal("Can't autodetect stdin or .gz."); 
  else if (status != eslOK)      esl_fatal("Sequence file open failed with error %d.\n", status);

  /* configure cm */
  if(! esl_opt_GetBoolean(go, "-g")) cm->config_opts  |= CM_CONFIG_LOCAL;
  if(  esl_opt_GetBoolean(go, "--sums"))        cm->search_opts |= CM_SEARCH_SUMS;
  if(  esl_opt_GetBoolean(go, "--hbanded"))     cm->search_opts |= CM_SEARCH_HBANDED;
  if(  esl_opt_GetBoolean(go, "--ihbanded"))    cm->search_opts |= CM_SEARCH_HBANDED;
  if( esl_opt_GetBoolean(go, "--noqdb"))        cm->search_opts |= CM_SEARCH_NONBANDED;
  else                                          cm->search_opts |= CM_SEARCH_QDB;
  cm->config_opts |= CM_CONFIG_SCANMX;
  cm->tau    = esl_opt_GetReal(go, "--tau");  /* this will be DEFAULT_TAU unless changed at command line */
  qdbidx = esl_opt_GetBoolean(go, "--noqdb") ? SMX_NOQDB : SMX_QDB1_TIGHT; 

  if((status = cm_Configure(cm, errbuf, -1)) != eslOK) cm_Fail(errbuf);

  /* setup logsum lookups (could do this only if nec based on options, but this is safer) */
  init_ilogsum();
  FLogsumInit();

  i = 0;
  sq = esl_sq_CreateDigital(cm->abc);
  while((status = esl_sqio_Read(sqfp, sq)) == eslOK) { 
    i++;
    L = sq->n;
    dsq = sq->dsq;
    cm->search_opts  &= ~CM_SEARCH_INSIDE;

    esl_stopwatch_Start(w);
    if((status = FastCYKScan(cm, errbuf, cm->smx, qdbidx, dsq, 1, L, 0., NULL, FALSE, 0., NULL, NULL, NULL, &sc)) != eslOK) cm_Fail(errbuf);
    printf("%4d %-30s %10.4f bits ", i, "FastCYKScan(): ", sc);
    esl_stopwatch_Stop(w);
    esl_stopwatch_Display(stdout, w, " CPU time: ");

    if (esl_opt_GetBoolean(go, "-w")) { 
      esl_stopwatch_Start(w);
      if((status = RefCYKScan(cm, errbuf, cm->smx, qdbidx, dsq, 1, L, 0., NULL, FALSE, 0., NULL, NULL, NULL, &sc)) != eslOK) cm_Fail(errbuf);
      printf("%4d %-30s %10.4f bits ", i, "RefCYKScan(): ", sc);
      esl_stopwatch_Stop(w);
      esl_stopwatch_Display(stdout, w, " CPU time: ");
    }
    /* integer inside implementations */
    if (esl_opt_GetBoolean(go, "--iins")) { 
      cm->search_opts  |= CM_SEARCH_INSIDE;
      esl_stopwatch_Start(w);
      if((status = FastIInsideScan(cm, errbuf, cm->smx, qdbidx, dsq, 1, L, 0., NULL, FALSE, 0., NULL, NULL, NULL, &sc)) != eslOK) cm_Fail(errbuf);
      printf("%4d %-30s %10.4f bits ", i, "FastIInsideScan(): ", sc);
      esl_stopwatch_Stop(w);
      esl_stopwatch_Display(stdout, w, " CPU time: ");
    }

    if (esl_opt_GetBoolean(go, "--riins")) {
      cm->search_opts  |= CM_SEARCH_INSIDE;
      esl_stopwatch_Start(w);
      if((status = RefIInsideScan(cm, errbuf, cm->smx, qdbidx, dsq, 1, L, 0., NULL, FALSE, 0., NULL, NULL, NULL, &sc)) != eslOK) cm_Fail(errbuf);
      printf("%4d %-30s %10.4f bits ", i, "RefIInsideScan(): ", sc);
      esl_stopwatch_Stop(w);
      esl_stopwatch_Display(stdout, w, " CPU time: ");
    }
    /* float inside implementations */
    if (esl_opt_GetBoolean(go, "--fins")) { 
      cm->search_opts  |= CM_SEARCH_INSIDE;
      esl_stopwatch_Start(w);
      if((status = FastFInsideScan(cm, errbuf, cm->smx, qdbidx, dsq, 1, L, 0., NULL, FALSE, 0., NULL, NULL, NULL, &sc)) != eslOK) cm_Fail(errbuf);
      printf("%4d %-30s %10.4f bits ", i, "FastFInsideScan(): ", sc);
      esl_stopwatch_Stop(w);
      esl_stopwatch_Display(stdout, w, " CPU time: ");
    }

    if (esl_opt_GetBoolean(go, "--rfins")) { 
      cm->search_opts  |= CM_SEARCH_INSIDE;
      esl_stopwatch_Start(w);
      if((status = RefFInsideScan(cm, errbuf, cm->smx, qdbidx, dsq, 1, L, 0., NULL, FALSE, 0., NULL, NULL, NULL, &sc)) != eslOK) cm_Fail(errbuf);
      printf("%4d %-30s %10.4f bits ", i, "RefFInsideScan(): ", sc);
      esl_stopwatch_Stop(w);
      esl_stopwatch_Display(stdout, w, " CPU time: ");
    }
    if (esl_opt_GetBoolean(go, "--hbanded")) { 
      esl_stopwatch_Start(w);
      if((status = cp9_Seq2Bands(cm, errbuf, cm->cp9_mx, cm->cp9_bmx, cm->cp9_bmx, dsq, 1, L, cm->cp9b, TRUE, NULL, 0)) != eslOK) cm_Fail(errbuf);
      if((status = FastCYKScanHB(cm, errbuf, cm->hbmx, size_limit, dsq, 1, L, 0., NULL, FALSE, 0., NULL, NULL, &sc)) != eslOK) cm_Fail(errbuf);
      printf("%4d %-30s %10.4f bits ", i, "FastCYKScanHB(): ", sc);
      esl_stopwatch_Stop(w);
      esl_stopwatch_Display(stdout, w, " CPU time: ");
    }
    if (esl_opt_GetBoolean(go, "--ihbanded")) { 
      esl_stopwatch_Start(w);
      if((status = cp9_Seq2Bands(cm, errbuf, cm->cp9_mx, cm->cp9_bmx, cm->cp9_bmx, dsq, 1, L, cm->cp9b, TRUE, NULL, 0)) != eslOK) cm_Fail(errbuf); 
      if((status = FastFInsideScanHB(cm, errbuf, cm->hbmx, size_limit, dsq, 1, L, 0., NULL, FALSE, 0., NULL, NULL, &sc)) != eslOK) cm_Fail(errbuf);
      printf("%4d %-30s %10.4f bits ", i, "FastFInsideScanHB(): ", sc);
      esl_stopwatch_Stop(w);
      esl_stopwatch_Display(stdout, w, " CPU time: ");
    }
    printf("\n");
    esl_sq_Reuse(sq);
  }

  FreeCM(cm);
  esl_sq_Destroy(sq);
  esl_alphabet_Destroy(abc);
  esl_stopwatch_Destroy(w);
  esl_getopts_Destroy(go);
  return 0;
}
#endif /*IMPL_SEARCH_BENCHMARK*/
```
