## Supplementary material for "RNA covariation at helix-level resolution for the identification of evolutionarily conserved RNA structure": cm_file.c

```
/* Input/output of CMs.
 * 
 * EPN, Fri Jun 17 09:37:56 2011
 * Based on p7_hmmfile.c copied from HMMER svn revision 3570.
 * 
 * Contents:
 *     1. The CM_FILE object for reading CMs
 *     2. Writing CM files.
 *     3. API for reading CM files in various formats.
 *     4. API for reading/writing p7 HMMs/profile filters.
 *     5. Private, specific CM file format parsers.
 *     6. Other private functions involved in i/o.
 *     7. Legacy v1.0 ascii file format output.
 *     8. Benchmark driver.
 *     9. Unit tests.
 *    10. Test driver.
 *    11. Example.
 *    12. Copyright and license.
 * 
 */
#include "esl_config.h"
#include "p7_config.h"
#include "config.h"

#include <stdlib.h>
#include <stdio.h>
#include <string.h>

#ifdef HMMER_THREADS
#include <pthread.h>
#endif

#include "easel.h"
#include "esl_alphabet.h"
#include "esl_ssi.h" 		/* this gives us esl_byteswap */
#include "esl_vectorops.h" 	/* gives us esl_vec_FCopy()   */

#include "hmmer.h"

#include "infernal.h"

/* Magic numbers identifying binary formats.
 * Do not change the old magics! Necessary for backwards compatibility.
 */
#if 0 /* temporarily remove all the magic; write backwards compat stuff later */
static unsigned int v01magic = 0xe3edb0b1; /* v0.1 binary: "cm01" + 0x80808080 */
#endif

static uint32_t  v1a_magic  = 0xe3edb0b2; /* v1.1 binary: "cm02" + 0x80808080 */
static uint32_t  v1a_fmagic = 0xb1e1e6f3; /* 1/a binary MSV/SSV file: "1afs" = 0x 31 61 66 73  + 0x80808080 */
/* Note: 's' at end of 1afs is arbitrary. It is consistent with H3's
 * trailing 's' iforSSE binary files, but in Infernal this is used
 * whether we're building for SSE or VMX (since this code is neither
 * SSE nor VMX-specific). I suppose we could say it stands for SSV,
 * with 'f' for filter... Also, http://www.ascii-code.com/ and
 * hmmer/src/impl_sse/io.c might be useful to determine how each code
 * derives from its text string.
 */

static int read_asc_1p1_cm(CM_FILE *hfp, int read_fp7, ESL_ALPHABET **ret_abc, CM_t **opt_cm);
static int read_bin_1p1_cm(CM_FILE *hfp, int read_fp7, ESL_ALPHABET **ret_abc, CM_t **opt_cm);
static int read_asc_1p0_cm(CM_FILE *hfp, int read_fp7, ESL_ALPHABET **ret_abc, CM_t **opt_cm);

static int   write_bin_string(FILE *fp, char *s);
static int   read_bin_string (FILE *fp, char **ret_s);

static char *prob2ascii(float p, float null);
static float ascii2prob(char *s, float null);
static int is_integer(char *s);
static int is_real(char *s);

/* from p7_hmmfile.c, for reading p7 filters */
static uint32_t  v3a_magic = 0xe8ededb6; /* 3/a binary: "hmm6" + 0x80808080 */
static uint32_t  v3b_magic = 0xe8ededb7; /* 3/b binary: "hmm7" + 0x80808080 */
static uint32_t  v3c_magic = 0xe8ededb8; /* 3/c binary: "hmm8" + 0x80808080 */
static uint32_t  v3d_magic = 0xe8ededb9; /* 3/d binary: "hmm9" + 0x80808080 */
static uint32_t  v3e_magic = 0xe8ededb0; /* 3/e binary: "hmm0" + 0x80808080 */
static uint32_t  v3f_magic = 0xe8ededba; /* 3/f binary: "hmma" + 0x80808080 */

static int read_asc30hmm(P7_HMMFILE *hfp, ESL_ALPHABET **ret_abc, P7_HMM **opt_hmm);
static int read_bin30hmm(P7_HMMFILE *hfp, ESL_ALPHABET **ret_abc, P7_HMM **opt_hmm);

/*****************************************************************
 * 1. The CM_FILE object for reading CMs.
 *****************************************************************/
static int open_engine(char *filename, char *env, CM_FILE **ret_cmfp, int do_ascii_only, int allow_1p0, char *errbuf);

/* Function:  cm_file_Open()
 * Synopsis:  Open an CM file <filename>. 
 * Incept:    EPN, Fri Jun 17 09:42:13 2011
 *            SRE, Tue Dec 21 10:44:38 2010 [Zaragoza] (p7_hmmfile_OpenE())
 *
 * Purpose:   Open an CM file <filename>, and prepare to read the first
 *            CM from it. 
 *
 *            The format should be INFERNAL1/a or more recent.  If
 *            <allow_1p0>, we also allow the file to be in Infernal
 *            v1.0 to v1.0.2 ascii format.
 *            
 *            We look for <filename> relative to the current working
 *            directory. Additionally, if we don't find it in the cwd
 *            and <env> is non-NULL, we will look for <filename>
 *            relative to one or more directories in a colon-delimited
 *            list obtained from the environment variable <env>. For
 *            example, if we had <setenv INFERNALDB
 *            /misc/db/Rfam:/misc/db/Pfam> in the environment, a
 *            CM application might pass "INFERNALDB" as <env>.
 *            
 *            As a special case, if <filename> is "-", then CMs will
 *            be read from <stdin>. In this case, <env> has no effect.
 *            
 *            As another special case, if <filename> ends in a <.gz>
 *            suffix, the file is assumed to be compressed by GNU
 *            <gzip>, and it is opened for reading from a pipe with
 *            <gunzip -dc>. This feature is only available on
 *            POSIX-compliant systems that have a <popen()> call, and
 *            <HAVE_POPEN> is defined by the configure script at
 *            compile time. 
 *            
 * Args:      filename  - CM file to open; or "-" for <stdin>
 *            env       - list of paths to look for <cmfile> in, in 
 *                        addition to current working dir; or <NULL>
 *            allow_1p0 - TRUE to allow 1.0 formatted files 
 *            ret_cmfp  - RETURN: opened <P7_CMFILE>.
 *            errbuf    - error message buffer: <NULL>, or a ptr
 *                        to <eslERRBUFSIZE> chars of allocated space.
 *
 * Returns:   <eslOK> on success, and the open <CM_FILE> is returned
 *            in <*ret_cmfp>.
 *            
 *            <eslENOTFOUND> if <filename> can't be opened for
 *            reading, even after the list of directories in <env> (if
 *            any) is checked.
 *            
 *            <eslEFORMAT> if <filename> is not in a recognized Infernal
 *            CM file format.
 *            
 *            On either type of error, if a non-NULL <errbuf> was provided,
 *            a useful user error message is left in it.
 *
 * Throws:    <eslEMEM> on allocation failure.
 */
int
cm_file_Open(char *filename, char *env, int allow_1p0, CM_FILE **ret_cmfp, char *errbuf)
{
  return open_engine(filename, env, ret_cmfp, FALSE, allow_1p0, errbuf);
}

/* Function:  cm_file_OpenNoDB()
 * Synopsis:  Open only a CM flatfile, even if pressed db exists.
 * Incept:    SRE, Tue Dec 21 10:52:35 2010 [Zaragoza]
 *
 * Purpose:   Same as <cm_file_OpenE()> except that if a pressed
 *            database exists for <filename>, it is ignored. Only
 *            <filename> itself is opened.
 *            
 *            hmmpress needs this call. Otherwise, it opens a press'ed
 *            database that it may be about to overwrite.
 */
int
cm_file_OpenNoDB(char *filename, char *env, int allow_1p0, CM_FILE **ret_cmfp, char *errbuf)
{
  return open_engine(filename, env, ret_cmfp, TRUE, allow_1p0, errbuf);
}


/* Function:  cm_file_OpenBuffer()
 * Incept:    EPN, Fri Jun 17 09:47:34 2011 
 *            MSF, Thu Aug 19 2010 [Janelia] (p7_hmmfile_OpenBuffer())
 * 
 * Purpose:   Perparse a buffer containing an ascii CM for parsing.
 *            
 *            As another special case, if <filename> ends in a <.gz>
 *            suffix, the file is assumed to be compressed by GNU
 *            <gzip>, and it is opened for reading from a pipe with
 *            <gunzip -dc>. This feature is only available on
 *            POSIX-compliant systems that have a <popen()> call, and
 *            <HAVE_POPEN> is defined by the configure script at
 *            compile time. 
 *            
 * Args:      filename - CM file to open; or "-" for <stdin>
 *            env      - list of paths to look for <cmfile> in, in 
 *                       addition to current working dir; or <NULL>
 *            ret_cmfp  - RETURN: opened <CM_FILE>.
 *
 * Returns:   <eslOK> on success, and the open <CM_FILE> is returned
 *            in <*ret_cmfp>.
 *            
 *            <eslENOTFOUND> if <filename> can't be opened for
 *            reading, even after the list of directories in <env> (if
 *            any) is checked.
 *            
 *            <eslEFORMAT> if <filename> is not in a recognized HMMER
 *            CM file format.
 *
 * Throws:    <eslEMEM> on allocation failure.
 */
int
cm_file_OpenBuffer(char *buffer, int size, int allow_1p0, CM_FILE **ret_cmfp)
{
  CM_FILE    *cmfp = NULL;
  int         status;
  char       *tok;
  int         toklen;

  ESL_ALLOC(cmfp, sizeof(CM_FILE));
  cmfp->f            = NULL;
  cmfp->fname        = NULL;
  cmfp->do_gzip      = FALSE;
  cmfp->do_stdin     = FALSE;
  cmfp->newly_opened = TRUE;	/* well, it will be, real soon now */
  cmfp->is_pressed   = FALSE;
#ifdef HMMER_THREADS
  cmfp->syncRead     = FALSE;
#endif
  cmfp->parser       = NULL;
  cmfp->efp          = NULL;
  cmfp->ffp          = NULL;
  cmfp->pfp          = NULL;
  cmfp->ssi          = NULL;
  cmfp->errbuf[0]    = '\0';

  if ((cmfp->efp = esl_fileparser_CreateMapped(buffer, size))         == NULL)   { status = eslEMEM; goto ERROR; }
  if ((status = esl_fileparser_SetCommentChar(cmfp->efp, '#'))        != eslOK)  goto ERROR;
  if ((status = esl_fileparser_GetToken(cmfp->efp, &tok, &toklen))    != eslOK)  goto ERROR;

  if      (             strcmp("INFERNAL1/a", tok) == 0) { cmfp->format = CM_FILE_1a; cmfp->parser = read_asc_1p1_cm; }
  else if (allow_1p0 && strcmp("INFERNAL-1",  tok) == 0) { cmfp->format = CM_FILE_1;  cmfp->parser = read_asc_1p0_cm; }

  if (cmfp->parser == NULL) { status = eslEFORMAT; goto ERROR; }

  *ret_cmfp = cmfp;
  return eslOK;

 ERROR:
  if (cmfp != NULL) cm_file_Close(cmfp);
  *ret_cmfp = NULL;
  if      (status == eslEMEM)       return status;
  else if (status == eslENOTFOUND)  return status;
  else                              return eslEFORMAT;
}


/* open_engine()
 *
 * Implements the file opening functions:
 * <cm_file_Open()>, <cm_file_OpenNoDB()>, 
 * See their comments above.
 * 
 * Only returns three types of errors: 
 *    eslENOTFOUND - file (the CM file) or program (gzip, for .gz files) not found
 *    eslEFORMAT   - bad CM file format (or format of associated file)           
 *    eslEMEM      - allocation failure somewhere
 * <errbuf>, if non-NULL, will contain a useful error message.             
 *              
 */
static int 
open_engine(char *filename, char *env, CM_FILE **ret_cmfp, int do_ascii_only, int allow_1p0, char *errbuf)
{
  CM_FILE    *cmfp     = NULL;
  char       *envfile  = NULL;	/* full path to filename after using environment  */
  char       *dbfile   = NULL;	/* constructed name of an index or binary db file */
  char       *cmd      = NULL;	/* constructed gzip -dc pipe command              */
  int         status;
  int         n       = strlen(filename);
  union { char c[4]; uint32_t n; } magic;
  char       *tok;
  int         toklen;

  ESL_ALLOC(cmfp, sizeof(CM_FILE));
  cmfp->f            = NULL;
  cmfp->fname        = NULL;
  cmfp->do_gzip      = FALSE;
  cmfp->do_stdin     = FALSE;
  cmfp->newly_opened = TRUE;	/* well, it will be, real soon now */
  cmfp->is_pressed   = FALSE;
  cmfp->is_binary    = FALSE;
#ifdef HMMER_THREADS
  cmfp->syncRead     = FALSE;
#endif
  cmfp->parser       = NULL;
  cmfp->efp          = NULL;
  cmfp->hfp          = NULL;
  cmfp->ffp          = NULL;
  cmfp->pfp          = NULL;
  cmfp->ssi          = NULL;
  cmfp->errbuf[0]    = '\0';

  /* 1. There's two special reading modes that have limited indexing
   *    and optimization capability: reading from standard input, and 
   *    reading a gzip'ped file. Once we've set one of these up and set
   *    either the <do_stdin> or <do_gzip> flag, we won't try to open
   *    any associated indexes or binary database files.
   */
  if (strcmp(filename, "-") == 0) /* "-" means read from stdin */
    {				
      cmfp->f        = stdin;
      cmfp->do_stdin = TRUE;
      if ((status = esl_strdup("[STDIN]", -1, &(cmfp->fname))) != eslOK)   ESL_XFAIL(status, errbuf, "esl_strdup failed; shouldn't happen");
    }
#ifdef HAVE_POPEN
  else if (n > 3 && strcmp(filename+n-3, ".gz") == 0) /* a <*.gz> filename means read via gunzip pipe */
    {			
      if (! esl_FileExists(filename))	                                   ESL_XFAIL(eslENOTFOUND, errbuf, ".gz file %s not found or not readable", filename);
      if ((status = esl_sprintf(&cmd, "gzip -dc %s", filename)) != eslOK)  ESL_XFAIL(status,       errbuf, "when setting up .gz pipe: esl_sprintf() failed");
      if ((cmfp->f = popen(cmd, "r")) == NULL)                             ESL_XFAIL(eslENOTFOUND, errbuf, "gzip -dc %s failed; gzip not installed or not in PATH?", filename);
      if ((status = esl_strdup(filename, n, &(cmfp->fname))) != eslOK)     ESL_XFAIL(status,       errbuf, "esl_strdup() failed, shouldn't happen");
      cmfp->do_gzip  = TRUE;
      free(cmd); cmd = NULL;
    }
#endif /*HAVE_POPEN: gzip mode */
  
  
  /* 2. If <cmfp->f> is still NULL, then we're in the usual situation
   *    of looking for a file on disk. It may either be in the cwd, or
   *    in one of the directories listed in the <env> string. Find it,
   *    open it to <cmfp->f>, and set <cmfp->filename>. The
   *    <cmfp->filename> string will be used later to construct the
   *    names of expected index and binary database files.
   */
  if (cmfp->f == NULL) 
    {
      if ((cmfp->f = fopen(filename, "r")) != NULL) 
	{
	  if ((status = esl_strdup(filename, n, &(cmfp->fname)))    != eslOK) ESL_XFAIL(status, errbuf, "esl_strdup() failed, shouldn't happen");
	}
      else if (esl_FileEnvOpen(filename, env, &(cmfp->f), &envfile) == eslOK)
	{
	  n = strlen(envfile);
	  if ((status = esl_strdup(envfile, n, &(cmfp->fname)))     != eslOK) ESL_XFAIL(status, errbuf, "esl_strdup() failed, shouldn't happen");
	  free(envfile); envfile = NULL;
	}
      else
	{ /* temporarily copy filename over to cmfp->fname, even though we haven't opened anything: we'll next try to open <filename>.h3m  */
	  if ((status = esl_strdup(filename, n, &(cmfp->fname)))    != eslOK) ESL_XFAIL(status, errbuf, "esl_strdup() failed, shouldn't happen");
	}
    }
  /* <cmfp->f> may *still* be NULL, if <filename> is a press'ed database and ASCII file is deleted */


  /* 3. Look for the binary model file component of a press'ed CM database.
   * 
   *    If <cmfp->f> is still NULL, this is our last chance to find it. 
   *    (The ASCII base file may have been deleted to save space, leaving
   *    binary press'ed files.)
   *    
   * If we've been asked to open only an ASCII file -- because we're being
   * called by cmpress, for example! -- then don't do this.   
   */
  if (! do_ascii_only && ! cmfp->do_stdin && ! cmfp->do_gzip)
    {
      FILE *tmpfp;
      /* if we opened an ASCII file in the INFERNALDB directory, cmfp->fname contains fully qualified name of file including the path */
      if ((status = esl_sprintf(&dbfile, "%s.i1m", cmfp->fname) != eslOK)) ESL_XFAIL(status, errbuf, "esl_sprintf() failed; shouldn't happen");
      
      if ((tmpfp = fopen(dbfile, "rb")) != NULL) 
	{
	  if (cmfp->f != NULL) fclose(cmfp->f); /* preferentially read the .i1m file, not the original */
	  cmfp->f = tmpfp;
	  cmfp->is_pressed = TRUE;
	  free(cmfp->fname);
	  if ((status = esl_strdup(dbfile, -1, &(cmfp->fname)))    != eslOK) ESL_XFAIL(status, errbuf, "esl_strdup() failed, shouldn't happen");
	}
      else if (cmfp->f == NULL && esl_FileEnvOpen(dbfile, env, &(cmfp->f), &envfile) == eslOK)
	{ /* found a binary-only press'ed db in one of the env directories. */
	  free(cmfp->fname);
	  if ((status = esl_strdup(envfile, -1, &(cmfp->fname)))    != eslOK) ESL_XFAIL(status, errbuf, "esl_strdup() failed; shouldn't happen");
	  cmfp->is_pressed = TRUE;
	}
      free(dbfile); dbfile = NULL;
    }

  /* 4. <cmfp->f> must now point to a valid model input stream: if not, we fail. 
   */
  if (cmfp->f == NULL)  
    {
      if (env) ESL_XFAIL(eslENOTFOUND, errbuf, "CM file %s not found (nor an .i1m binary of it); also looked in %s", filename, env);
      else     ESL_XFAIL(eslENOTFOUND, errbuf, "CM file %s not found (nor an .i1m binary of it)",                    filename);
    }

  /* 5. Set up the HMM file <cmfp->hfp> that we'll use to read p7
   *     filter HMMs from within the CM file. We do this before we
   *     handle press'd model files, so we can set <cmfp->hfp->ffp>
   *     and <cmfp->hfp->pfp> if necessary.
   *      
   */
  ESL_ALLOC(cmfp->hfp, sizeof(P7_HMMFILE));

  if (!cmfp->do_stdin && !cmfp->do_gzip) { 
    if ((cmfp->hfp->f = fopen(cmfp->fname, "r")) == NULL) goto ERROR; 
  }
  else if (cmfp->do_stdin) { 
    cmfp->hfp->f = stdin; 
  } 
#ifdef HAVE_POPEN /* gzip functionality */
  else if (cmfp->do_gzip)  {  /* will only possibly be TRUE if HAVE_POPEN */
    /* we don't open the file separately for cmfp->hfp in gzip case, 
     * which works fine (since we're never a press'd db) but we have
     * to be careful when closing cmfp in cm_file_Close(). 
     */
    cmfp->hfp->f = cmfp->f; 
  } 
#endif
  cmfp->hfp->do_gzip      = cmfp->do_gzip;
  cmfp->hfp->do_stdin     = cmfp->do_stdin;
  cmfp->hfp->newly_opened = TRUE;	/* well, it will be, real soon now */
  cmfp->hfp->is_pressed   = cmfp->is_pressed;
#ifdef HMMER_THREADS
  cmfp->hfp->syncRead     = FALSE;
#endif
  cmfp->hfp->parser       = NULL;
  cmfp->hfp->efp          = NULL;
  cmfp->hfp->ffp          = NULL;
  cmfp->hfp->pfp          = NULL;
  cmfp->hfp->ssi          = NULL;      /* not sure if this should point to cmfp->ssi */
  cmfp->hfp->errbuf[0]    = '\0';
  if ((status = esl_strdup(cmfp->fname, -1, &(cmfp->hfp->fname))) != eslOK) goto ERROR;

  /* 6. If we found and opened a binary model file .i1m, open the rest of 
   *     the press'd model files. (this can't be true if do_ascii_only is set).
   *     Note that we set cmfp->hfp->ffp and cmfp->hfp->pfp at the end of the
   *     function after we've 
   */
  if (cmfp->is_pressed) 
    {
      /* here we rely on the fact that the suffixes are .i1{mfpi}, to construct other names from .i1m file name !! */
      n = strlen(cmfp->fname); 	/* so, n = '\0', n-1 = 'm'  */
      esl_strdup(cmfp->fname, n, &dbfile);

      dbfile[n-1] = 'f';	/* the MSV filter part of the optimized sequence profiles (HMMs) */
      if ((cmfp->ffp      = fopen(dbfile, "rb")) == NULL) ESL_XFAIL(eslENOTFOUND, errbuf, "Opened %s, a pressed CM file; but no .i1f file found", cmfp->fname);
      if ((cmfp->hfp->ffp = fopen(dbfile, "rb")) == NULL) ESL_XFAIL(eslENOTFOUND, errbuf, "Opened %s, a pressed CM file; but no .i1f file found", cmfp->fname);

      dbfile[n-1] = 'p';	/* the remainder of the optimized sequence profiles (HMMs) */
      if ((cmfp->hfp->pfp = fopen(dbfile, "rb")) == NULL) ESL_XFAIL(eslENOTFOUND, errbuf, "Opened %s, a pressed CM file; but no .i1p file found", cmfp->fname);

      dbfile[n-1] = 'i';	/* the SSI index for the .i1m file */
      status = esl_ssi_Open(dbfile, &(cmfp->ssi));
      if      (status == eslENOTFOUND) ESL_XFAIL(eslENOTFOUND, errbuf, "Opened %s, a pressed CM file; but no .i1i file found", cmfp->fname);
      else if (status == eslEFORMAT)   ESL_XFAIL(eslEFORMAT,   errbuf, "Opened %s, a pressed CM file; but format of its .i1i file unrecognized", cmfp->fname);
      else if (status == eslERANGE)    ESL_XFAIL(eslEFORMAT,   errbuf, "Opened %s, a pressed CM file; but its .i1i file is 64-bit and your system is 32-bit", cmfp->fname);
      else if (status != eslOK)        ESL_XFAIL(eslEFORMAT,   errbuf, "Opened %s, a pressed CM file; but failed to open its .i1i file", cmfp->fname);

      free(dbfile); dbfile = NULL;      
    }
  else
    {
      if ((status = esl_sprintf(&dbfile, "%s.ssi", cmfp->fname)) != eslOK) ESL_XFAIL(status, errbuf, "esl_sprintf() failed");

      status = esl_ssi_Open(dbfile, &(cmfp->ssi)); /* not finding an SSI file is ok. we open it if we find it. */
      if      (status == eslEFORMAT)   ESL_XFAIL(status, errbuf, "a %s.ssi file exists (an SSI index), but its SSI format is not recognized",     cmfp->fname);
      else if (status == eslERANGE)    ESL_XFAIL(status, errbuf, "a %s.ssi file exists (an SSI index), but is 64-bit, and your system is 32-bit", cmfp->fname);
      else if (status != eslOK && status != eslENOTFOUND) ESL_XFAIL(status, errbuf, "esl_ssi_Open() failed");
      free(dbfile); dbfile = NULL;
    }


  /* 7. Check for binary file format. A pressed db is automatically binary: verify. */
  if (! fread((char *) &(magic.n), sizeof(uint32_t), 1, cmfp->f))  ESL_XFAIL(eslEFORMAT, errbuf, "File exists, but appears to be empty?");
  if      (magic.n == v1a_magic) { cmfp->format = CM_FILE_1a; cmfp->parser = read_bin_1p1_cm; cmfp->is_binary = TRUE; }
  else if (cmfp->is_pressed) ESL_XFAIL(eslEFORMAT, errbuf, "Binary format tag in %s unrecognized\nCurrent Infernal format is INFERNAL1/a. Previous binary formats are not supported.", cmfp->fname);

  /* 8. Checks for ASCII file format */
  if (cmfp->parser == NULL)
    {
      /* Does the magic appear to be binary, yet we didn't recognize it? */
      if (magic.n & 0x80000000) ESL_XFAIL(eslEFORMAT, errbuf, "Format tag appears binary, but unrecognized\nCurrent Infernal format is INFERNAL1/a. Previous binary formats are not supported.");

      if ((cmfp->efp = esl_fileparser_Create(cmfp->f))                     == NULL)  ESL_XFAIL(eslEMEM, errbuf, "internal error in esl_fileparser_Create()");
      if ((status = esl_fileparser_SetCommentChar(cmfp->efp, '#'))        != eslOK)  ESL_XFAIL(status,  errbuf, "internal error in esl_fileparser_SetCommentChar()");
      if ((status = esl_fileparser_NextLinePeeked(cmfp->efp, magic.c, 4)) != eslOK)  ESL_XFAIL(status,  errbuf, "internal error in esl_fileparser_NextLinePeeked()");
      if ((status = esl_fileparser_GetToken(cmfp->efp, &tok, &toklen))    != eslOK)  ESL_XFAIL(status,  errbuf, "internal error in esl_fileparser_GetToken()");

      if      (                 strcmp("INFERNAL1/a", tok) == 0) { cmfp->format = CM_FILE_1a; cmfp->parser = read_asc_1p1_cm; }
      else if ((  allow_1p0) && strcmp("INFERNAL-1",  tok) == 0) { cmfp->format = CM_FILE_1;  cmfp->parser = read_asc_1p0_cm; }
      else if ((! allow_1p0) && strcmp("INFERNAL-1",  tok) == 0) { ESL_XFAIL(eslEFORMAT, errbuf, "Format tag is '%s': use cmconvert to reformat Infernal v1.0 to v1.0.2 CM files to current format", tok); }
      else                                                       { ESL_XFAIL(eslEFORMAT, errbuf, "Format tag is '%s': unrecognized or not supported.", tok); }
    }

  *ret_cmfp = cmfp;
  return eslOK;

 ERROR:
  if (cmd     != NULL)  free(cmd);
  if (dbfile  != NULL)  free(dbfile);
  if (envfile != NULL)  free(envfile);
  if (cmfp    != NULL)  cm_file_Close(cmfp);
  *ret_cmfp = NULL;
  if      (status == eslEMEM)       return status;
  else if (status == eslENOTFOUND)  return status;
  else                              return eslEFORMAT;
}

/* Function:  cm_file_Close()
 * Incept:    EPN, Fri Jun 17 10:06:42 2011
 *            SRE, Wed Jan  3 18:48:44 2007 [Casa de Gatos] (p7_hmmfile_Close())
 *
 * Purpose:   Closes an open CM file <cmfp>.
 *
 * Returns:   (void)
 */
void
cm_file_Close(CM_FILE *cmfp)
{
  if (cmfp == NULL) return;

#ifdef HAVE_POPEN /* gzip functionality */
  if (cmfp->do_gzip && cmfp->f != NULL) { 
    pclose(cmfp->f);
    /* careful here: in gzip mode we defined cmfp->hfp->f == cmfp->f,
     * instead of reopening for cmfp->hfp->f, so we need to set
     * cmfp->hfp->f to NULL so p7_hmmfile_Close() doesn't try to close
     * it.
     */
    if(cmfp->f == cmfp->hfp->f) { /* this should be TRUE */
      cmfp->hfp->f = NULL;
    }
    cmfp->f = NULL;
  }
#endif
  if (!cmfp->do_gzip && !cmfp->do_stdin && cmfp->f != NULL) fclose(cmfp->f);
  if (cmfp->ffp   != NULL) fclose(cmfp->ffp);
  if (cmfp->pfp   != NULL) fclose(cmfp->pfp);
  if (cmfp->fname != NULL) free(cmfp->fname);
  if (cmfp->efp   != NULL) esl_fileparser_Destroy(cmfp->efp);
  if (cmfp->ssi   != NULL) esl_ssi_Close(cmfp->ssi);
#ifdef HMMER_THREADS
  if (cmfp->syncRead)      pthread_mutex_destroy (&cmfp->readMutex);
#endif

  if(cmfp->hfp != NULL) p7_hmmfile_Close(cmfp->hfp);

  free(cmfp);
}

#ifdef HMMER_THREADS
/* Function:  cm_file_CreateLock()
 * Incept:    EPN, Fri Jun 17 10:07:06 2011
 *            MSF, Wed July 15 2009 (p7_hmmfile_CreateLock())
 *
 * Purpose:   Create a lock to syncronize readers.
 *
 * Returns:   <eslOK> on success.
 */
int
cm_file_CreateLock(CM_FILE *cmfp)
{
  int status;

  if (cmfp == NULL) return eslEINVAL;

  /* make sure the lock is not created twice */
  if (!cmfp->syncRead)
    {
      cmfp->syncRead = TRUE;
      status = pthread_mutex_init(&cmfp->readMutex, NULL);
      if (status != 0) goto ERROR;
    }

  /* create lock on hmm files as well */
  if (cmfp->hfp != NULL)
    if((status = p7_hmmfile_CreateLock(cmfp->hfp)) != eslOK) goto ERROR;

  return eslOK;

 ERROR:
  cmfp->syncRead = FALSE;
  return eslFAIL;
}
#endif
/*----------------- end, CM_FILE object ----------------------*/


/*****************************************************************
 * 2. Writing CM files.
 *****************************************************************/
static int multiline(FILE *fp, const char *pfx, char *s);

/* Function:  cm_file_WriteASCII()
 * Synopsis:  Write an Infernal 1.1 ASCII save file.
 * Incept:    EPN, Fri Jun 17 10:07:46 2011
 *            SRE, Tue May 19 09:39:31 2009 [Janelia] (p7_hmmfile_WriteASCII())
 *
 * Purpose:   Write a covariance model <cm> in an ASCII save file format to
 *            an open stream <fp>.
 *
 *            Currently only outputs in the default standard format, 
 *            so format must be <CM_FILE_1a> or <-1> (which specifies
 *            the current default format be used).
 *            In the future other formats will be accepted.
 *
 * Args:      fp     - open stream for writing
 *            format - -1 for default format, or a 1.x format code like <CM_FILE_1a>
 *            cm     - CM to save
 *
 * Returns:   <eslOK> on success.
 *
 * Throws:    <eslEINVAL> if <format> isn't a valid 3.0 format code.
 */
int
cm_file_WriteASCII(FILE *fp, int format, CM_t *cm)
{
  int x, v, nd, y;

  if((cm->flags & CMH_LOCAL_BEGIN) || (cm->flags & CMH_LOCAL_END)) cm_Fail("cm_file_WriteASCII(): CM is in local mode");

  if (format == -1) format = CM_FILE_1a;

  if   (format == CM_FILE_1a) fprintf(fp, "INFERNAL1/a [%s | %s]\n", INFERNAL_VERSION, INFERNAL_DATE);
  else ESL_EXCEPTION(eslEINVAL, "invalid CM file format code");
  
  fprintf(fp, "NAME     %s\n", cm->name);
  if (cm->acc)  fprintf(fp, "ACC      %s\n", cm->acc);
  if (cm->desc) fprintf(fp, "DESC     %s\n", cm->desc);
  fprintf(fp, "STATES   %d\n", cm->M);
  fprintf(fp, "NODES    %d\n", cm->nodes);
  fprintf(fp, "CLEN     %d\n", cm->clen);
  fprintf(fp, "W        %d\n", cm->W);
  fprintf(fp, "ALPH     %s\n", esl_abc_DecodeType(cm->abc->type));
  fprintf(fp, "RF       %s\n", (cm->flags & CMH_RF)   ? "yes" : "no");
  fprintf(fp, "CONS     %s\n", (cm->flags & CMH_CONS) ? "yes" : "no");
  fprintf(fp, "MAP      %s\n", (cm->flags & CMH_MAP)  ? "yes" : "no");
  if (cm->ctime   != NULL) fprintf  (fp, "DATE     %s\n", cm->ctime);
  if (cm->comlog  != NULL) multiline(fp, "COM     ",     cm->comlog);
  fprintf(fp, "PBEGIN   %g\n", cm->pbegin);
  fprintf(fp, "PEND     %g\n", cm->pend);
  fprintf(fp, "WBETA    %g\n", cm->beta_W);
  fprintf(fp, "QDBBETA1 %g\n", cm->qdbinfo->beta1);
  fprintf(fp, "QDBBETA2 %g\n", cm->qdbinfo->beta2);
  fprintf(fp, "N2OMEGA  %6g\n",cm->null2_omega);
  fprintf(fp, "N3OMEGA  %6g\n",cm->null3_omega);
  fprintf(fp, "ELSELF   %.8f\n",cm->el_selfsc);
  fprintf(fp, "NSEQ     %d\n", cm->nseq);
  fprintf(fp, "EFFN     %f\n",cm->eff_nseq);
  if (cm->flags & CMH_CHKSUM)  fprintf(fp, "CKSUM    %u\n", cm->checksum); /* unsigned 32-bit */
  fputs("NULL    ", fp);
  for (x = 0; x < cm->abc->K; x++) { fprintf(fp, "%6s ", prob2ascii(cm->null[x], 1/(float)(cm->abc->K))); }
  fputc('\n', fp);
  if (cm->flags & CMH_GA)  fprintf(fp, "GA       %.2f\n", cm->ga);
  if (cm->flags & CMH_TC)  fprintf(fp, "TC       %.2f\n", cm->tc);
  if (cm->flags & CMH_NC)  fprintf(fp, "NC       %.2f\n", cm->nc);

  if (cm->flags & CMH_FP7) {
    fprintf(fp, "EFP7GF   %.4f %.5f\n", cm->fp7_evparam[CM_p7_GFMU],  cm->fp7_evparam[CM_p7_GFLAMBDA]);
  }
  if (cm->flags & CMH_EXPTAIL_STATS)
    {
      /* make sure our dbsize values can be cast to a long reliably,
       * even on 32 bit systems (<= 2 Gb), they certainly should be,
       * max value in cmcalibrate is 160Mb. (This is related to bug
       * i31.)
       */
      if(cm->expA[EXP_CM_LC]->dbsize > (2000. * 1000000.)) ESL_EXCEPTION(eslEINVAL, "invalid dbsize (too big) EXP_CM_LC");
      if(cm->expA[EXP_CM_GC]->dbsize > (2000. * 1000000.)) ESL_EXCEPTION(eslEINVAL, "invalid dbsize (too big) EXP_CM_GC");
      if(cm->expA[EXP_CM_LI]->dbsize > (2000. * 1000000.)) ESL_EXCEPTION(eslEINVAL, "invalid dbsize (too big) EXP_CM_LI");
      if(cm->expA[EXP_CM_GI]->dbsize > (2000. * 1000000.)) ESL_EXCEPTION(eslEINVAL, "invalid dbsize (too big) EXP_CM_GI");

      fprintf(fp, "ECMLC    %.5f  %10.5f  %10.5f  %10ld  %10d  %.6f\n", 
	      cm->expA[EXP_CM_LC]->lambda, cm->expA[EXP_CM_LC]->mu_extrap, cm->expA[EXP_CM_LC]->mu_orig, 
	      (long) (cm->expA[EXP_CM_LC]->dbsize + 0.5), cm->expA[EXP_CM_LC]->nrandhits, cm->expA[EXP_CM_LC]->tailp);
      fprintf(fp, "ECMGC    %.5f  %10.5f  %10.5f  %10ld  %10d  %.6f\n", 
	      cm->expA[EXP_CM_GC]->lambda, cm->expA[EXP_CM_GC]->mu_extrap, cm->expA[EXP_CM_GC]->mu_orig, 
	      (long) (cm->expA[EXP_CM_GC]->dbsize + 0.5), cm->expA[EXP_CM_GC]->nrandhits, cm->expA[EXP_CM_GC]->tailp);
      fprintf(fp, "ECMLI    %.5f  %10.5f  %10.5f  %10ld  %10d  %.6f\n", 
	      cm->expA[EXP_CM_LI]->lambda, cm->expA[EXP_CM_LI]->mu_extrap, cm->expA[EXP_CM_LI]->mu_orig, 
	      (long) (cm->expA[EXP_CM_LI]->dbsize + 0.5), cm->expA[EXP_CM_LI]->nrandhits, cm->expA[EXP_CM_LI]->tailp);
      fprintf(fp, "ECMGI    %.5f  %10.5f  %10.5f  %10ld  %10d  %.6f\n", 
	      cm->expA[EXP_CM_GI]->lambda, cm->expA[EXP_CM_GI]->mu_extrap, cm->expA[EXP_CM_GI]->mu_orig, 
	      (long) (cm->expA[EXP_CM_GI]->dbsize + 0.5), cm->expA[EXP_CM_GI]->nrandhits, cm->expA[EXP_CM_GI]->tailp);
    }

  /* main model section */
  fputs("CM\n", fp);

  /* Create emit map if nec, so we can output map, consensus and rf info appropriately */
  if(cm->emap == NULL) { 
    cm->emap = CreateEmitMap(cm);
    if(cm->emap == NULL) ESL_EXCEPTION(eslEINVAL, "unable to create an emit map");
  }  

  for (v = 0; v < cm->M; v++) { 
    nd = cm->ndidx[v];

    /* Node line. node type and additional per-consensus position annotation */
    if (cm->nodemap[nd] == v) { 
      fprintf(fp, "%45s[ %-4s %4d ]", "", Nodetype(cm->ndtype[nd]), nd);

      /* additional annotation */
      /* map (optional) */
      if(cm->flags & CMH_MAP) { 
	if     (cm->ndtype[nd] == MATP_nd) fprintf(fp, " %6d %6d", cm->map[cm->emap->lpos[nd]], cm->map[cm->emap->rpos[nd]]); 
	else if(cm->ndtype[nd] == MATL_nd) fprintf(fp, " %6d %6s", cm->map[cm->emap->lpos[nd]], "-");
	else if(cm->ndtype[nd] == MATR_nd) fprintf(fp, " %6s %6d", "-", cm->map[cm->emap->rpos[nd]]);
	else 	                           fprintf(fp, " %6s %6s", "-", "-");
      }
      else { /* no map annotation */
	fprintf(fp, " %6s %6s", "-", "-");
      }
      /* consensus sequence (mandatory) */
      if     (cm->ndtype[nd] == MATP_nd) fprintf(fp, " %c %c", cm->consensus[cm->emap->lpos[nd]], cm->consensus[cm->emap->rpos[nd]]); 
      else if(cm->ndtype[nd] == MATL_nd) fprintf(fp, " %c %c", cm->consensus[cm->emap->lpos[nd]], '-');
      else if(cm->ndtype[nd] == MATR_nd) fprintf(fp, " %c %c", '-', cm->consensus[cm->emap->rpos[nd]]);
      else 	                         fprintf(fp, " %c %c", '-', '-');
      /* RF (optional) */
      if(cm->flags & CMH_RF) { 
	if     (cm->ndtype[nd] == MATP_nd) fprintf(fp, " %c %c", cm->rf[cm->emap->lpos[nd]], cm->rf[cm->emap->rpos[nd]]); 
	else if(cm->ndtype[nd] == MATL_nd) fprintf(fp, " %c %c", cm->rf[cm->emap->lpos[nd]], '-');
	else if(cm->ndtype[nd] == MATR_nd) fprintf(fp, " %c %c", '-', cm->rf[cm->emap->rpos[nd]]);
	else 	                           fprintf(fp, " %c %c", '-', '-');
      }
      else { /* no RF annotation */
	fprintf(fp, " %c %c", '-', '-');
      }
      fputs("\n", fp);
    }    

    /* State line, w/ parents, children, dmin2, dmin1, dmax1, dmax2, transitions and emissions */
    fprintf(fp, "    %2s %5d %5d %1d %5d %5d %5d %5d %5d %5d ", 
	    Statetype(cm->sttype[v]), v, 
	    cm->plast[v], cm->pnum[v],
	    cm->cfirst[v], cm->cnum[v], 
	    cm->qdbinfo->dmin2[v], cm->qdbinfo->dmin1[v], 
	    cm->qdbinfo->dmax1[v], cm->qdbinfo->dmax2[v]);

    /* Transitions */
    if (cm->sttype[v] != B_st) { 
      for (x = 0; x < cm->cnum[v]; x++) { 
	fprintf(fp, "%7s ", prob2ascii(cm->t[v][x], 1.));
      }
    }
    else { 
      x = 0; 
    }
    for (; x < 6; x++) {
      fprintf(fp, "%7s ", "");
    }
      
    /* Emissions */ 
    if (cm->sttype[v] == MP_st) {
      for (x = 0; x < cm->abc->K; x++) { 
	for (y = 0; y < cm->abc->K; y++) {
	  fprintf(fp, "%6s ", prob2ascii(cm->e[v][x*cm->abc->K+y], cm->null[x]*cm->null[y]));
	}
      }
    }
    else if (cm->sttype[v] == ML_st || cm->sttype[v] == MR_st || cm->sttype[v] == IL_st || cm->sttype[v] == IR_st) {
      for (x = 0; x < cm->abc->K; x++) {
	fprintf(fp, "%6s ", prob2ascii(cm->e[v][x], cm->null[x]));
      }
    }
    fputs("\n", fp);
  }
  fputs("//\n", fp);

  /* print additional p7 hmms if any */
  if(cm->flags & CMH_FP7 && cm->fp7 != NULL) { 
    p7_hmmfile_WriteASCII(fp, -1, cm->fp7);
  }
  return eslOK;
}


/* Function:  cm_file_WriteBinary()
 * Incept:    EPN, Fri Jun 17 11:01:17 2011 
 *            SRE, Wed Jan  3 13:50:26 2007 [Janelia] (p7_hmmfile_WriteBinary()) 
 * Purpose:   Writes an CM to a file in INFERNAL binary format.
 *
 *            Legacy binary file formats will eventually be supported
 *            by specifying the <format> code, but currently only one
 *            valid format exists. Passing <-1> as format specifies 
 *            the default current standard format; pass a valid
 *            code such as <CM_FILE_1a> to select a specific
 *            binary format.
 *
 * Returns:   <eslOK> on success. File position of start of fp7 is
 *            sent back in <*opt_fp7_offset> if it is non-NULL. If no
 *            fp7 is written, (<*opt_fp7_offset> is 0) and caller will
 *            know no fp7 is written because (cm->fp7 == NULL) || (!
 *            (cm->flags & CMH_FP7)).  <eslFAIL> if any writes fail
 *            (for instance, if disk fills up, which did happen during
 *            testing!).
 *
 * Throws:    <eslEINVAL> if <format> isn't a valid 3.0 format code.
 */
int
cm_file_WriteBinary(FILE *fp, int format, CM_t *cm, off_t *opt_fp7_offset)
{
  int v, z;
  off_t fp7_offset;

  if((cm->flags & CMH_LOCAL_BEGIN) || (cm->flags & CMH_LOCAL_END)) cm_Fail("cm_file_WriteASCII(): CM is in local mode");

  if (format == -1) format = CM_FILE_1a;

  /* ye olde magic number */
  if      (format == CM_FILE_1a) { if (fwrite((char *) &(v1a_magic), sizeof(uint32_t), 1, fp) != 1) return eslFAIL; }
  else ESL_EXCEPTION(eslEINVAL, "invalid CM file format code");

  /* info necessary for sizes of things
   */
  if (fwrite((char *) &(cm->flags),      sizeof(int),  1,   fp) != 1) return eslFAIL;
  if (fwrite((char *) &(cm->M),          sizeof(int),  1,   fp) != 1) return eslFAIL;
  if (fwrite((char *) &(cm->nodes),      sizeof(int),  1,   fp) != 1) return eslFAIL;
  if (fwrite((char *) &(cm->clen),       sizeof(int),  1,   fp) != 1) return eslFAIL;
  if (fwrite((char *) &(cm->abc->type),  sizeof(int),  1,   fp) != 1) return eslFAIL;
  
  /* main model section 
   */

  if (fwrite((char *) cm->sttype,         sizeof(char), cm->M,     fp) != cm->M)     return eslFAIL;
  if (fwrite((char *) cm->ndidx,          sizeof(int),  cm->M,     fp) != cm->M)     return eslFAIL;
  if (fwrite((char *) cm->stid,           sizeof(char), cm->M,     fp) != cm->M)     return eslFAIL;
  if (fwrite((char *) cm->cfirst,         sizeof(int),  cm->M,     fp) != cm->M)     return eslFAIL;
  if (fwrite((char *) cm->cnum,           sizeof(int),  cm->M,     fp) != cm->M)     return eslFAIL;
  if (fwrite((char *) cm->plast,          sizeof(int),  cm->M,     fp) != cm->M)     return eslFAIL;
  if (fwrite((char *) cm->pnum,           sizeof(int),  cm->M,     fp) != cm->M)     return eslFAIL;
  if (fwrite((char *) cm->nodemap,        sizeof(int),  cm->nodes, fp) != cm->nodes) return eslFAIL;
  if (fwrite((char *) cm->ndtype,         sizeof(char), cm->nodes, fp) != cm->nodes) return eslFAIL;
  if (fwrite((char *) cm->qdbinfo->dmin1, sizeof(int),  cm->M,     fp) != cm->M)     return eslFAIL;
  if (fwrite((char *) cm->qdbinfo->dmax1, sizeof(int),  cm->M,     fp) != cm->M)     return eslFAIL;
  if (fwrite((char *) cm->qdbinfo->dmin2, sizeof(int),  cm->M,     fp) != cm->M)     return eslFAIL;
  if (fwrite((char *) cm->qdbinfo->dmax2, sizeof(int),  cm->M,     fp) != cm->M)     return eslFAIL;

  for (v = 0; v < cm->M; v++) {
    if (fwrite((char *) cm->t[v], sizeof(float), MAXCONNECT,            fp) != MAXCONNECT)              return eslFAIL;
    if (fwrite((char *) cm->e[v], sizeof(float), cm->abc->K*cm->abc->K, fp) != (cm->abc->K*cm->abc->K)) return eslFAIL;
  }

  /* annotation section
   */
  if (                           write_bin_string(fp, cm->name) != eslOK)                                       return eslFAIL;
  if ((cm->flags & CMH_ACC)  && (write_bin_string(fp, cm->acc)  != eslOK))                                      return eslFAIL;             
  if ((cm->flags & CMH_DESC) && (write_bin_string(fp, cm->desc) != eslOK))                                      return eslFAIL;
  if ((cm->flags & CMH_RF)   && (fwrite((char *) cm->rf,          sizeof(char), cm->clen+2, fp) != cm->clen+2)) return eslFAIL; /* +2: 1..clen and trailing \0 */
  if ((cm->flags & CMH_CONS) && (fwrite((char *) cm->consensus,   sizeof(char), cm->clen+2, fp) != cm->clen+2)) return eslFAIL; /* consensus is mandatory */
  if ((cm->flags & CMH_MAP)  && (fwrite((char *) cm->map,         sizeof(int),  cm->clen+1, fp) != cm->clen+1)) return eslFAIL; /* +2: 1..clen and trailing \0 */
  if (fwrite((char *) &(cm->W), sizeof(int),      1,   fp) != 1) return eslFAIL;

  if ((write_bin_string(fp, cm->ctime))  != eslOK) return eslFAIL;
  if ((write_bin_string(fp, cm->comlog)) != eslOK) return eslFAIL;

  if (fwrite((char *) &(cm->pbegin),         sizeof(float),    1,   fp) != 1) return eslFAIL;
  if (fwrite((char *) &(cm->pend),           sizeof(float),    1,   fp) != 1) return eslFAIL;
  if (fwrite((char *) &(cm->beta_W),         sizeof(double),   1,   fp) != 1) return eslFAIL;
  if (fwrite((char *) &(cm->qdbinfo->beta1), sizeof(double),   1,   fp) != 1) return eslFAIL;
  if (fwrite((char *) &(cm->qdbinfo->beta2), sizeof(double),   1,   fp) != 1) return eslFAIL;
  if (fwrite((char *) &(cm->null2_omega),    sizeof(float),    1,   fp) != 1) return eslFAIL;
  if (fwrite((char *) &(cm->null3_omega),    sizeof(float),    1,   fp) != 1) return eslFAIL;
  if (fwrite((char *) &(cm->el_selfsc),      sizeof(float),    1,   fp) != 1) return eslFAIL;
  if (fwrite((char *) &(cm->nseq),           sizeof(int),      1,   fp) != 1) return eslFAIL;
  if (fwrite((char *) &(cm->eff_nseq),       sizeof(float),    1,   fp) != 1) return eslFAIL;
  if (fwrite((char *) &(cm->checksum),       sizeof(uint32_t), 1,   fp) != 1) return eslFAIL;
  if (fwrite((char *) cm->null,              sizeof(float), cm->abc->K, fp) != cm->abc->K) return eslFAIL;

  /* Rfam cutoffs 
   */
  if ((cm->flags & CMH_GA) && (fwrite((char *) &(cm->ga), sizeof(float),    1,   fp) != 1)) return eslFAIL;
  if ((cm->flags & CMH_TC) && (fwrite((char *) &(cm->tc), sizeof(float),    1,   fp) != 1)) return eslFAIL;
  if ((cm->flags & CMH_NC) && (fwrite((char *) &(cm->nc), sizeof(float),    1,   fp) != 1)) return eslFAIL;

  /* E-value parameters 
   */
  if (cm->flags & CMH_FP7) { /* should always be true */
    if (fwrite((char *) &(cm->fp7_evparam[CM_p7_GFMU]),     sizeof(float), 1, fp) != 1) return eslFAIL;
    if (fwrite((char *) &(cm->fp7_evparam[CM_p7_GFLAMBDA]), sizeof(float), 1, fp) != 1) return eslFAIL;
  }
  if (cm->flags & CMH_EXPTAIL_STATS) { 
    long dbsize_long;
    for(z = 0; z < EXP_NMODES; z++) {
      /* make sure our dbsize values can be cast to a long reliably,
       * even on 32 bit systems (<= 2 Gb), they certainly should be,
       * max value in cmcalibrate is 160Mb. (This is related to bug
       * i31.)
       */
      if(cm->expA[z]->dbsize > (2000. * 1000000.)) ESL_EXCEPTION(eslEINVAL, "invalid dbsize (too big)");
      dbsize_long = (long) cm->expA[z]->dbsize + 0.5;
      if (fwrite((char *) &(cm->expA[z]->lambda),    sizeof(double), 1, fp) != 1) return eslFAIL;
      if (fwrite((char *) &(cm->expA[z]->mu_extrap), sizeof(double), 1, fp) != 1) return eslFAIL;
      if (fwrite((char *) &(cm->expA[z]->mu_orig),   sizeof(double), 1, fp) != 1) return eslFAIL;
      if (fwrite((char *) &(dbsize_long),            sizeof(long),   1, fp) != 1) return eslFAIL;
      if (fwrite((char *) &(cm->expA[z]->nrandhits), sizeof(int),    1, fp) != 1) return eslFAIL;
      if (fwrite((char *) &(cm->expA[z]->tailp),     sizeof(double), 1, fp) != 1) return eslFAIL;
    }
  }

  /* finally, write the filter p7 HMM */
  fp7_offset = 0; 
  /* fp7_offset remains 0 if we don't write a fp7, caller will know that no 
   * fp7 was written if (! (cm->flags & CMH_FP7)) || cm->fp7 == NULL 
   */
  if(cm->flags & CMH_FP7 && cm->fp7 != NULL) { 
    if(opt_fp7_offset != NULL) { 
      /* figure out offset only if we are returning it, otherwise it's irrelevant and can cause a failure
       * in some cases (e.g. cmconvert -b test.cm | cat > /dev/null), this was bug i41
       */
      if((fp7_offset = ftello(fp)) == -1) ESL_EXCEPTION(eslEINVAL, "failed to determine file position for p7 filter");
    }
    p7_hmmfile_WriteBinary(fp, -1, cm->fp7);
  }
  
  if(opt_fp7_offset != NULL) *opt_fp7_offset = fp7_offset;
  return eslOK;
}
/*----------------- end, save file output  ----------------------*/


/* Function: write_bin_string()
 * Date:     SRE, Wed Oct 29 13:49:27 1997 [TWA 721 over Canada]
 * 
 * Purpose:  Write a string in binary save format: an integer
 *           for the string length (including \0), followed by
 *           the string.
 *           
 * Return:   <eslOK> on success;
 *           <eslFAIL> if a write fails due to system error, such
 *           as a filled disk (as happened in testing).           
 */
static int
write_bin_string(FILE *fp, char *s)
{
  int len;
  if (s != NULL) 
    {
      len = strlen(s) + 1;
      if (fwrite((char *) &len, sizeof(int),  1,   fp) != 1)   return eslFAIL;
      if (fwrite((char *) s,    sizeof(char), len, fp) != len) return eslFAIL;
    }
  else
    {
      len = 0;
      if (fwrite((char *) &len, sizeof(int), 1, fp) != 1)      return eslFAIL;
    }
  return eslOK;
}

/*****************************************************************
 * 3. API for reading CMs in various formats.
 *****************************************************************/

/* Function:  cm_file_Read()
 * Incept:    EPN, Tue Jun 21 10:41:54 2011
 *            SRE, Sat Jan  6 18:04:58 2007 [Casa de Gatos] (p7_hmmfile_Read())
 *
 * Purpose:   Read the next CM from open save file <cmfp>, and
 *            optionally return this newly allocated CM in <opt_cm>.
 *            (The optional return is so that an application is
 *            only interested in whether the file contains a valid
 *            CM or not -- for example, to verify that a file contains
 *            only a single CM instead of a database of them.)
 *
 *            Read a p7 filter HMM (if one exists) for the CM if
 *            <read_fp7> is TRUE, else, don't read one. This allows us
 *            to read only the CM if we're using a pressed file in
 *            cmscan and already have read the p7 filter HMM
 *            previously. However be careful with this, because caller
 *            will have problems if it tries to read the file
 *            sequentially with <read_fp7> as FALSE because file
 *            offset will not be at the beginning of the next CM upon
 *            return, it will be at the beginning of the p7 filter for
 *            the last CM read, if one exists.
 *            
 *            Caller may or may not already know what alphabet the CM
 *            is expected to be in.  A reference to the pointer to the
 *            current alphabet is passed in <*ret_abc>. If the alphabet
 *            is unknown, pass <*ret_abc = NULL>, and when the
 *            new HMM is read, an appropriate new alphabet object is
 *            allocated and passed back to the caller in <*ret_abc>.
 *            If the alphabet is already known, <ret_abc> points to
 *            that object ptr, and the new CM's alphabet type is
 *            verified to agree with it. This mechanism allows an
 *            application to let the first CM determine the alphabet
 *            type for the application, while still keeping the
 *            alphabet under the application's scope of control.
 *            
 * Returns:   <eslOK> on success, and the newly allocated CM is
 *            optionally returned via <opt_cm>. Additionally, if
 *            <ret_abc> pointed to <NULL>, it now points to a newly
 *            allocated alphabet.
 *
 *            Returns <eslEOF> if no CMs remain in the file; this may
 *            indicate success or failure, depending on what the
 *            caller is expecting.
 *            
 *            Returns <eslEFORMAT> on any format problems, including
 *            premature end of data or bad magic at the start of a
 *            binary file. An informative error message is left in
 *            <cmfp->errbuf>; the filename (fully qualified, if opened
 *            in a directory specified by an <env> list) is in
 *            <cmfp->fname>; and if <cmfp->efp> is non-<NULL>, the CM
 *            file is in an ASCII text format, and the caller may also
 *            obtain the line number at which the format error was
 *            detected, in <cmfp->efp->linenumber>, and use it to
 *            format informative output for a user.
 *            
 *            Returns <eslEINCOMPAT> if the caller passed a known
 *            alphabet (a non-<NULL> <*ret_abc>), but the alphabet
 *            of the CM doesn't match this expectation.
 *            
 *            Upon any return that is not <eslOK>, <*opt_cm> is
 *            <NULL> and <*ret_abc> is left unchanged from what caller
 *            passed it as.
 *
 * Throws:    <eslEMEM> upon an allocation error.
 *            <eslESYS> on failure of other system calls, such
 *            as file positioning functions (<fseeko()> or <ftello()>.
 */
int
cm_file_Read(CM_FILE *cmfp, int read_fp7, ESL_ALPHABET **ret_abc,  CM_t **opt_cm)
{
  /* A call to SSI to remember file position may eventually go here.  */
  return (*cmfp->parser)(cmfp, read_fp7, ret_abc, opt_cm);
}

/* Function:  cm_file_PositionByKey()
 * Synopsis:  Use SSI to reposition file to start of named CM.
 * Incept:    EPN, Tue Jun 21 10:46:33 2011
 *            SRE, Mon Jun 18 10:57:15 2007 [Janelia] (p7_hmmfile_PositionByKey())
 *
 * Purpose:   Reposition <cmfp> so the next CM we read will be the
 *            one named (or accessioned) <key>.
 *
 * Returns:   <eslOK> on success.
 * 
 *            Returns <eslENOTFOUND> if <key> isn't found in the index for
 *            <cmfp>.
 *            
 *            Returns <eslEFORMAT> is something goes wrong trying to
 *            read the index, indicating a file format problem in the
 *            SSI file.
 *            
 *            In the event of either error, the state of <cmfp> is left
 *            unchanged.
 *
 * Throws:    <eslEMEM> on allocation failure, or <eslESYS> on system i/o
 *            call failure, or <eslEINVAL> if <cmfp> doesn't have an SSI 
 *            index or is not a seekable stream. 
 */
int
cm_file_PositionByKey(CM_FILE *cmfp, const char *key)
{
  uint16_t fh;
  off_t    offset;
  int      status;

  if (cmfp->ssi == NULL) ESL_EXCEPTION(eslEINVAL, "Need an open SSI index to call cm_file_PositionByKey()");
  if ((status = esl_ssi_FindName(cmfp->ssi, key, &fh, &offset, NULL, NULL)) != eslOK) return status;
  if (fseeko(cmfp->f, offset, SEEK_SET) != 0)    ESL_EXCEPTION(eslESYS, "fseek failed");

  cmfp->newly_opened = FALSE;	/* because we're poised on the magic number, and must read it */
  return eslOK;
}


/* Function:  cm_file_Position()
 * Synopsis:  Reposition file to a given offset.
 * Incept:    EPN, Tue Jun 21 10:47:48 2011
 *            MSF Wed Nov 4, 2009 [Janelia] (p7_hmmfile_Position())
 *
 * Purpose:   Reposition <cmfp> to position <offset>.
 *
 * Returns:   <eslOK> on success.
 * 
 *            In the event an error, the state of <cmfp> is left
 *            unchanged.
 *
 * Throws:    <eslESYS> on system i/o call failure, or <eslEINVAL> if
 *            <cmfp> is not a seekable stream. 
 */
int
cm_file_Position(CM_FILE *cmfp, const off_t offset)
{
  if (fseeko(cmfp->f, offset, SEEK_SET) != 0)    ESL_EXCEPTION(eslESYS, "fseek failed");

  cmfp->newly_opened = FALSE;	/* because we're poised on the magic number, and must read it */
  return eslOK;
}

/*------------------- end, input API ----------------------------*/


/*****************************************************************
 * 4. API for reading/writing p7 HMMs/profiles to filter for CMs.
 *****************************************************************/

/* Function:  cm_p7_hmmfile_Read()
 * Incept:    EPN, Fri Jul 22 09:21:53 2011
 *
 * Purpose:   Position an HMM save file <cmfp->hfp> to <offset> and 
 *            read an HMM from it at that position. Return the HMM
 *            in <ret_hmm>.
 *
 *            Caller must already know the alphabet the HMM is
 *            expected to be in, passed in as <abc>.  If the alphabet
 *            for the HMM is of a different type than <abc>, we return
 *            eslEINCOMPAT.
 *
 * Returns:   <eslOK> on success, and the newly allocated HMM is
 *            in <ret_hmm>. 
 *
 *            Returns <eslEOF> if no HMMs remain in the file; this 
 *            is a failure, as we expect there to be one at <offset>.
 *            
 *            Returns <eslEFORMAT> on any format problems, including
 *            premature end of data or bad magic at the start of a
 *            binary file. An informative error message is left in
 *            <cmfp->errbuf>; the filename (fully qualified, if opened
 *            in a directory specified by an <env> list) is in
 *            <cmfp->fname>; and if <cmfp->hfp->efp> is non-<NULL>,
 *            the HMM file is in an ASCII text format, and the caller
 *            may also obtain the line number at which the format
 *            error was detected, in <cmfp->hfp->efp->linenumber>, and
 *            use it to format informative output for a user.
 *            
 *            Returns <eslEINCOMPAT> if the alphabet of the HMM doesn't
 *            match the expectation in <abc>.
 *
 *            Upon any return that is not <eslOK>, <*ret_hmm> is
 *            <NULL>.
 *
 * Throws:    <eslEMEM> upon an allocation error.
 *            <eslESYS> on failure of other system calls, such
 *            as file positioning functions (<fseeko()> or <ftello()>.
 */
int
cm_p7_hmmfile_Read(CM_FILE *cmfp, ESL_ALPHABET *abc, off_t offset, P7_HMM **ret_hmm)
{
  int      status;
  P7_HMM  *hmm  = NULL;
  char    *tok1 = NULL;
  uint32_t magic;

#ifdef HMMER_THREADS
  if(!cmfp->hfp->do_stdin && !cmfp->hfp->do_gzip) { 
    /* lock the mutex to prevent other threads from reading the file at the same time */
    if (cmfp->hfp->syncRead) { 
      if (pthread_mutex_lock (&cmfp->hfp->readMutex) != 0) ESL_EXCEPTION(eslESYS, "mutex lock failed");
    }
  }
#endif
  if(!cmfp->hfp->do_stdin && !cmfp->hfp->do_gzip) { 
    if (fseeko(cmfp->hfp->f, offset, SEEK_SET) != 0) ESL_XFAIL(eslEINCOMPAT, cmfp->errbuf, "Failed to set position for HMM file parser");
  }

  /* set the parser if it's unset (which it is only for first HMM read from cmfp->hfp) */
  if(cmfp->hfp->parser == NULL) { 
    if(cmfp->is_binary) { /* CM file is binary, HMM file must be too */
      if (! fread((char *) &(magic), sizeof(uint32_t), 1, cmfp->hfp->f))  ESL_XFAIL(eslEFORMAT, cmfp->errbuf, "Failed to read magic number at start of p7 additional filters");
      if      (magic == v3a_magic) { cmfp->hfp->format = p7_HMMFILE_3a; cmfp->hfp->parser = read_bin30hmm; }
      else if (magic == v3b_magic) { cmfp->hfp->format = p7_HMMFILE_3b; cmfp->hfp->parser = read_bin30hmm; }
      else if (magic == v3c_magic) { cmfp->hfp->format = p7_HMMFILE_3c; cmfp->hfp->parser = read_bin30hmm; }
      else if (magic == v3d_magic) { cmfp->hfp->format = p7_HMMFILE_3d; cmfp->hfp->parser = read_bin30hmm; }
      else if (magic == v3e_magic) { cmfp->hfp->format = p7_HMMFILE_3e; cmfp->hfp->parser = read_bin30hmm; }
      else if (magic == v3f_magic) { cmfp->hfp->format = p7_HMMFILE_3f; cmfp->hfp->parser = read_bin30hmm; }
      else    ESL_XFAIL(eslEFORMAT, cmfp->errbuf, "Unknown magic number for p7 HMM filter");
    }
    else { /* CM file is ascii, HMM file must be too */
      if(cmfp->hfp->efp != NULL) ESL_XFAIL(eslEINVAL, cmfp->errbuf, "HMM ascii file parsers are out of sync");    
      if ((cmfp->hfp->efp = esl_fileparser_Create(cmfp->hfp->f)) == NULL)   { status = eslEMEM; goto ERROR; }
      if ((status = esl_fileparser_SetCommentChar(cmfp->hfp->efp, '#'))        != eslOK)  goto ERROR;
      if ((status = esl_fileparser_GetToken(cmfp->hfp->efp, &tok1, NULL))      != eslOK)  goto ERROR;

      if      (strcmp("HMMER3/f", tok1) == 0) { cmfp->hfp->format = p7_HMMFILE_3f; cmfp->hfp->parser = read_asc30hmm; }
      else if (strcmp("HMMER3/e", tok1) == 0) { cmfp->hfp->format = p7_HMMFILE_3e; cmfp->hfp->parser = read_asc30hmm; }
      else if (strcmp("HMMER3/d", tok1) == 0) { cmfp->hfp->format = p7_HMMFILE_3d; cmfp->hfp->parser = read_asc30hmm; }
      else if (strcmp("HMMER3/c", tok1) == 0) { cmfp->hfp->format = p7_HMMFILE_3c; cmfp->hfp->parser = read_asc30hmm; }
      else if (strcmp("HMMER3/b", tok1) == 0) { cmfp->hfp->format = p7_HMMFILE_3b; cmfp->hfp->parser = read_asc30hmm; }
      else if (strcmp("HMMER3/a", tok1) == 0) { cmfp->hfp->format = p7_HMMFILE_3a; cmfp->hfp->parser = read_asc30hmm; }
      else    ESL_XFAIL(eslEFORMAT, cmfp->errbuf, "Unknown format for p7 HMM filter");
    }
  }

  /* read the HMM */
  status = p7_hmmfile_Read(cmfp->hfp, &abc, &hmm);
  if      (status == eslEOD)       ESL_XFAIL(status, cmfp->errbuf, "read failed, CM file may be truncated?");
  else if (status == eslEFORMAT)   ESL_XFAIL(status, cmfp->errbuf, "bad file format for HMM filter");
  else if (status == eslEINCOMPAT) ESL_XFAIL(status, cmfp->errbuf, "HMM filters are of different alphabets");
  else if (status != eslOK)        ESL_XFAIL(status, cmfp->errbuf, "Unexpected error in reading HMM filters");

#ifdef HMMER_THREADS
  if(!cmfp->hfp->do_stdin && !cmfp->hfp->do_gzip) { 
    if (cmfp->hfp->syncRead) { 
      if (pthread_mutex_unlock (&cmfp->hfp->readMutex) != 0) ESL_EXCEPTION(eslESYS, "mutex unlock failed");
    }
  }
#endif    

  *ret_hmm = hmm;
  return status;

 ERROR:
#ifdef HMMER_THREADS
  if(cmfp->hfp->f != NULL) { 
    if (cmfp->hfp->syncRead) { 
      if (pthread_mutex_unlock (&cmfp->hfp->readMutex) != 0) ESL_EXCEPTION(eslESYS, "mutex unlock failed");
    }
  }
#endif    

  if(hmm != NULL) p7_hmm_Destroy(hmm);
  *ret_hmm = NULL;
  return status;
}

/* Function:  cm_p7_oprofile_Write()
 * Synopsis:  Write an optimized p7 profile in two files.
 * Incept:    EPN, Fri Jul  8 06:57:50 2011
 *
 * Purpose:   Write the MSV filter part of <om> to open binary stream
 *            <ffp>, and the rest of the model to <pfp>. These two
 *            streams will typically be <.i1f> and <.i1p> files 
 *            being created by cmpress. 
 *
 *            Most of the work is done by p7_oprofile_Write(). This
 *            function is only necessary to write five pieces of data
 *            that are specific to CMs to the MSV file and one 
 *            to the profile file:
 *
 *            1. <cm_offset>: the position in the corresponding <.i1m>
 *            file at which the CM corresponding to the optimized
 *            profile can be found. 
 *            
 *            2. <cm_clen>:  consensus length of the CM this p7 is a 
 *            filter for. 
 *
 *            3. <cm_W>:     window length of the CM this p7 is a 
 *            filter for. 
 * 
 *            4. <cm_nbp>:   number of base pairs in CM (if 0, pipeline
 *            will be run in HMM only mode.
 *
 *            5. <gfmu>:     glocal forward mu for this <om>
 *
 *            6. <gflambda>: glocal forward lambda for this <om>
 *
 * Args:      ffp            - open binary stream for saving MSV filter part
 *            pfp            - open binary stream for saving rest of profile
 *            cm_offset      - disk offset for CM in <.i1m> file that corresponds 
 *                             to this profile
 *            cm_clen        - consensus length of CM corresponding to this om (usually om->M)
 *            cm_W           - window length for the CM 
 *            cm_nbp         - number of basepairs in the CM
 *            gfmu           - E value mu param for glocal forward for this om
 *            gflambda       - E value lambda param for glocal forward for this om
 *            om             - optimized profile to save
 *            
 * Returns:   <eslOK> on success.
 *
 *            Returns <eslFAIL> on any write failure; for example,
 *            if disk is full. 
 *
 * Throws:    (no abnormal error conditions)
 */
int
cm_p7_oprofile_Write(FILE *ffp, FILE *pfp, off_t cm_offset, int cm_clen, int cm_W, int cm_nbp, float gfmu, float gflambda, P7_OPROFILE *om)
{
  /* <ffp> is the part of the oprofile that MSVFilter() needs */
  if (fwrite((char *) &(v1a_fmagic),     sizeof(uint32_t), 1,  ffp) != 1) return eslFAIL;
  if (fwrite((char *) &(cm_offset),      sizeof(off_t),    1,  ffp) != 1) return eslFAIL;
  if (fwrite((char *) &(cm_clen),        sizeof(int),      1,  ffp) != 1) return eslFAIL;
  if (fwrite((char *) &(cm_W),           sizeof(int),      1,  ffp) != 1) return eslFAIL;
  if (fwrite((char *) &(cm_nbp),         sizeof(int),      1,  ffp) != 1) return eslFAIL;
  if (fwrite((char *) &(gfmu),           sizeof(float),    1,  ffp) != 1) return eslFAIL;
  if (fwrite((char *) &(gflambda),       sizeof(float),    1,  ffp) != 1) return eslFAIL;

  /* <pfp> gets the rest of the oprofile, we don't need to write anything extra, so
   * p7_oprofile_Write handles it all */

  /* pass to p7_oprofile_Write to do the rest */
  return p7_oprofile_Write(ffp, pfp, om);
}


/* Function:  cm_p7_oprofile_Position()
 * Synopsis:  Reposition the hmm filter file part of a CM file to an offset.
 * Incept:    EPN, Fri Jul 22 10:49:41 2011 
 *            MSF, Thu Oct 15, 2009 [Janelia] (p7_oprofile_Position())
 *
 * Purpose:   Reposition an open <cmfp->ffp> to offset <offset>.
 *            <offset> would usually be the first byte of a
 *            desired hmm record.
 *            
 * Returns:   <eslOK>     on success;
 *            <eslEOF>    if no data can be read from this position.
 *
 * Throws:    <eslEINVAL>  if the <sqfp> is not positionable.
 *            <eslEFORMAT> if no msv profile opened.
 *            <eslESYS>    if the fseeko() call fails.
 */
int
cm_p7_oprofile_Position(CM_FILE *cmfp, off_t offset)
{
  if (cmfp->ffp == NULL)  ESL_EXCEPTION(eslEFORMAT, cmfp->errbuf, "no MSV profile file; cmpress probably wasn't run");
  if (cmfp->do_stdin)     ESL_EXCEPTION(eslEINVAL, "can't Position() in standard input");
  if (cmfp->do_gzip)      ESL_EXCEPTION(eslEINVAL, "can't Position() in a gzipped file");
  if (offset < 0)         ESL_EXCEPTION(eslEINVAL, "bad offset");

  if (fseeko(cmfp->ffp, offset, SEEK_SET) != 0) ESL_EXCEPTION(eslESYS, "fseeko() failed");

  return eslOK;
}


/* Function:  cm_p7_oprofile_ReadMSV()
 * Synopsis:  Read MSV filter part of an optimized profile.
 * Incept:    EPN, Fri Jul  8 08:19:58 2011
 *
 * Purpose:   Read the MSV filter part of a p7 filter profile from the
 *            <.i1f> file associated with an open CM file <cmfp>.
 *            Allocate a new model, populate it with this minimal
 *            MSV filter information, and return a pointer to them
 *            in <*ret_om>. Return pointers to additional information
 *            on the model in <*ret_cm_offset>, <*ret_cm_clen> and
 *            <*ret_cm_W>.
 *            
 *            Our alphabet may get set by the first HMM we read.  If
 *            <*byp_abc> is <NULL> at start, create a new alphabet and
 *            return a pointer to it in <*byp_abc>. If <*byp_abc> is
 *            non-<NULL>, it is assumed to be a pointer to an existing
 *            alphabet; we verify that the HMM's alphabet matches it
 *            and <*ret_abc> isn't changed.  This is the same
 *            convention used by <cm_file_Read()>.
 *            
 *            The <.i1f> file was opened automatically, if it existed,
 *            when the CM file was opened with <cm_file_Open()>.
 *            
 *            When no more HMMs remain in the file, return <eslEOF>.
 *
 *            Most of the work is done by p7_oprofile_ReadMSV(). This
 *            function is only necessary to read five pieces of data
 *            that are specific to CMs. See cm_p7_oprofile_Write()
 *            for more explanation. 
 *
 *            If <read_scores> is TRUE: read all the MSV data 
 *            (including scores) using p7_oprofile_ReadMSV().
 *            If <read_scores> is FALSE: read only the MSV info
 *            (no scores) using p7_oprofile_ReadInfoMSV().
 *
 *
 * Args:      cmfp    - open CM file, with associated .i1p file
 *            byp_abc - BYPASS: <*byp_abc == ESL_ALPHABET *> if known; 
 *                              <*byp_abc == NULL> if desired; 
 *                              <NULL> if unwanted.
 *            ret_cm_offset   - RETURN: offset of CM  each om corresponds to
 *            ret_cm_clen     - RETURN: clen of CM each om corresponds to
 *            ret_cm_W        - RETURN: W of CM each om corresponds to
 *            ret_cm_nbp      - RETURN: number of bps in CM each om corresponds to
 *            ret_gfmu        - RETURN: glocal fwd mu the om
 *            ret_gflambda    - RETURN: glocal forward lambda the om
 *            ret_om          - RETURN: the read <om> with MSV filter
 *                              data filled in.
 *            
 * Returns:   <eslOK> on success. <*ret_om> is allocated here;
 *            caller free's with <p7_oprofile_Destroy()>.
 *            <*byp_abc> is allocated here if it was requested;
 *            caller free's with <esl_alphabet_Destroy()>.
 *            
 *            Returns <eslEFORMAT> if <cmfp> has no <.i1f> file open,
 *            or on any parsing error.
 *            
 *            Returns <eslEINCOMPAT> if the HMM we read is incompatible
 *            with the existing alphabet <*byp_abc> led us to expect.
 *            
 *            On any returned error, <cmfp->errbuf> contains an
 *            informative error message.
 *
 * Throws:    <eslEMEM> on allocation error.
 */
int
cm_p7_oprofile_ReadMSV(CM_FILE *cmfp, int read_scores, ESL_ALPHABET **byp_abc, off_t *ret_cm_offset, int *ret_cm_clen, int *ret_cm_W, int *ret_cm_nbp, float *ret_gfmu, float *ret_gflambda, P7_OPROFILE **ret_om)
{
  int status         = eslOK;      /* return status */
  uint32_t magic;                  /* magic number used to verify format */
  off_t cm_offset;                 /* offset of the corresponding CM  in cmfp->mfp */
  int   cm_clen;                   /* CM consensus length (will likely be om->M) */
  int   cm_W;                      /* CM window length (will likely differ from om->max_length) */
  int   cm_nbp;                    /* number of basepairs in CM (if 0 pipeline will be run in HMM only mode) */
  float gfmu;                      /* glocal fwd mu parameter for current hmm */
  float gflambda;                  /* glocal fwd lambda parameter for current hmm */
  P7_OPROFILE *om = NULL;          /* the om we've read */

  if (cmfp->errbuf != NULL) cmfp->errbuf[0] = '\0';
  if (cmfp->ffp == NULL)    ESL_XFAIL(eslEFORMAT, cmfp->errbuf, "no MSV profile file; cmpress probably wasn't run");

  if (feof(cmfp->ffp))                                           { status = eslEOF; goto ERROR; } /* normal EOF: no more profiles */
  if (! fread( (char *) &magic, sizeof(uint32_t), 1, cmfp->ffp)) { status = eslEOF; goto ERROR; }
  if (magic != v1a_fmagic)  ESL_XFAIL(eslEFORMAT, cmfp->errbuf, "bad magic; not a CM database?");
    
  if (! fread( (char *) &cm_offset,       sizeof(off_t),    1, cmfp->ffp)) ESL_XFAIL(eslEFORMAT, cmfp->errbuf, "failed to read CM offset");
  if (! fread( (char *) &cm_clen,         sizeof(int),      1, cmfp->ffp)) ESL_XFAIL(eslEFORMAT, cmfp->errbuf, "failed to read CM consensus length");
  if (! fread( (char *) &cm_W,            sizeof(int),      1, cmfp->ffp)) ESL_XFAIL(eslEFORMAT, cmfp->errbuf, "failed to read CM window length (W)");
  if (! fread( (char *) &cm_nbp,          sizeof(int),      1, cmfp->ffp)) ESL_XFAIL(eslEFORMAT, cmfp->errbuf, "failed to read CM number of bps");
  if (! fread( (char *) &gfmu,            sizeof(int),      1, cmfp->ffp)) ESL_XFAIL(eslEFORMAT, cmfp->errbuf, "failed to read glocal fwd mu parameter");
  if (! fread( (char *) &gflambda,        sizeof(int),      1, cmfp->ffp)) ESL_XFAIL(eslEFORMAT, cmfp->errbuf, "failed to read glocal fwd lambda parameter");
  
  /* move HMM file position (cmfp->hfp->ffp) to where we are in CM file (cmfp->ffp) */
  if (fseeko(cmfp->hfp->ffp, ftello(cmfp->ffp), SEEK_SET) != 0)               ESL_XFAIL(eslEINCOMPAT, cmfp->errbuf, "failed to set position for HMM file parser (MSV)");
  if (read_scores) { 
    if ((status = p7_oprofile_ReadMSV(cmfp->hfp, byp_abc, &om))     != eslOK) ESL_XFAIL(status,       cmfp->errbuf, "failed to read MSV filter model");
  }
  else { 
    if ((status = p7_oprofile_ReadInfoMSV(cmfp->hfp, byp_abc, &om)) != eslOK) ESL_XFAIL(status,       cmfp->errbuf, "failed to read MSV info");
  }
  /* move CM file position (cmfp->ffp) to where we are in HMM file (cmfp->hfp->ffp) */
  if (fseeko(cmfp->ffp, ftello(cmfp->hfp->ffp), SEEK_SET) != 0) ESL_XFAIL(eslEINCOMPAT, cmfp->errbuf, "Failed to set position for CM file parser (MSV)");

  if(ret_cm_offset != NULL) *ret_cm_offset  = cm_offset; 
  if(ret_cm_clen   != NULL) *ret_cm_clen    = cm_clen; 
  if(ret_cm_W      != NULL) *ret_cm_W       = cm_W; 
  if(ret_cm_nbp    != NULL) *ret_cm_nbp     = cm_nbp;
  if(ret_gfmu      != NULL) *ret_gfmu       = gfmu;
  if(ret_gflambda  != NULL) *ret_gflambda   = gflambda;
  if(ret_om        != NULL) *ret_om         = om;         
  return eslOK;

 ERROR:
  if (om != NULL) p7_oprofile_Destroy(om); 
  if (ret_om != NULL) *ret_om = NULL;
  return status;
}

/* Function:  cm_p7_oprofile_ReadBlockMSV()
 * Synopsis:  Read the next block of MSV filter parts from a HMM file.
 * Incept:    EPN, Thu Jul 21 04:44:19 2011
 *
 * Purpose:   Reads a block of the MSV filter parts of optimized 
 *            p7 profiles from open cm file <cmfp> into 
 *            <hmmBlock>.
 *
 *            Most of the work is done by p7_oprofile_ReadMSV(). This
 *            function is only necessary to read five pieces of data
 *            that are specific to CMs. See cm_p7_oprofile_Write()
 *            for more explanation. 
 *
 * Args:      cmfp    - open CM file, with associated .i1f file
 *            idx0    - the index of the next profile in the file (0 if first profile)
 *            byp_abc - BYPASS: <*byp_abc == ESL_ALPHABET *> if known; 
 *                              <*byp_abc == NULL> if desired; 
 *                              <NULL> if unwanted.
 *            hmmBlock- RETURN: the block of profiles.
 *            
 * Returns:   <eslOK> on success; block in <hmmBlock>.
 *            
 *            Returns <eslEFORMAT> if <cmfp> has no <.i1f> file open,
 *            or on any parsing error.
 *            
 *            Returns <eslEINCOMPAT> if any HMM we read is incompatible
 *            with the existing alphabet <*byp_abc> led us to expect.
 *            
 *            Returns <eslEOF> when there is no profiles left in the
 *            file (including first attempt to read an empty file).
 */
int
cm_p7_oprofile_ReadBlockMSV(CM_FILE *cmfp, int64_t idx0, ESL_ALPHABET **byp_abc, CM_P7_OM_BLOCK *hmmBlock)
{
  int status         = eslOK;      /* return status */
  int i;

  hmmBlock->count = 0;
  hmmBlock->idx0  = idx0;
  for (i = 0; i < hmmBlock->listSize; ++i)
    {
      status = cm_p7_oprofile_ReadMSV(cmfp, TRUE, byp_abc, 
				      &(hmmBlock->cm_offsetA[i]), 
				      &(hmmBlock->cm_clenA[i]), 
				      &(hmmBlock->cm_WA[i]), 
				      &(hmmBlock->cm_nbpA[i]), 
				      &(hmmBlock->gfmuA[i]), 
				      &(hmmBlock->gflambdaA[i]), 
				      &(hmmBlock->list[i]));
      if (status != eslOK) break;
      ++hmmBlock->count;
    }
  /* create the MSV data */
  for (i = 0; i < hmmBlock->count; ++i) { 
    hmmBlock->msvdataA[i] = p7_hmm_ScoreDataCreate(hmmBlock->list[i], FALSE);
  }
  /* initiate the clan idx data, caller will need to fill this if nec */
  for (i = 0; i < hmmBlock->count; ++i) { 
    hmmBlock->clan_idxA[i] = -1;
  }

  /* EOF will be returned only in the case were no profiles were read */
  if (status == eslEOF && i > 0) status = eslOK;

  return status;
}

/*----------------- end of API for p7 filters ----------------------*/


/*****************************************************************
 * 5.  Private, specific profile CM file format parsers.
 *****************************************************************/

/* Parsing save files from INFERNAL 1.x
 * All parsers follow the same API.
 * 
 * Returns <eslOK> on success, and if <opt_cm> is non-NULL,
 * <*opt_cm> points at a newly allocated CM.
 *
 * Additionally, if <*ret_abc> was NULL, then a new alphabet is
 * allocated according to the alphabet type of this CM, and returned
 * thru <ret_abc>.  This allocation mechanism allows a main()
 * application that doesn't yet know its alphabet to determine the
 * alphabet when the first CM is read, while also allowing an
 * application to allocate its own alphabet and assure that the
 * input CMs are appropriate for that alphabet.
 *             
 * Returns <eslEOF> when no CM remains in the file, indicating a
 * normal end-of-file.
 *
 * Two types of "normal error" may happen, which the caller must check
 * for. Returns <eslEFORMAT> on any save file format error, including
 * bad magic (i.e. this is not an INFERNAL file at all). Returns
 * <eslEINCOMPAT> if the expected alphabet (a non-<NULL> alphabet
 * specified by <*ret_abc>) does not match the alphabet type of the
 * HMM.
 * 
 * When these normal errors occur, the caller can construct its error
 * message from:
 *    <cmfp->errbuf>:    contains an informative error message
 *    <cmfp->fname>:     name of the CM file (or '-' if STDIN)
 * and if <cmfp->efp> is non-<NULL>, the CM file is in ASCII text, 
 * and the caller may also use:
 *    <cmfp->efp->linenumber>: line on which the parse error occurred.
 *         
 * Throws:     <eslEMEM> on allocation error.
 *             <eslESYS> if a system i/o call fails.
 *             In cases of error (including both thrown error and normal error), <*ret_abc>
 *             is left in its original state as passed by the caller, and <*ret_hmm> is
 *             returned <NULL>.
 */
static int
read_asc_1p1_cm(CM_FILE *cmfp, int read_fp7, ESL_ALPHABET **ret_abc, CM_t **opt_cm)
{
  int           status;
  ESL_ALPHABET *abc  = NULL;
  CM_t         *cm   = NULL;
  P7_HMM       *hmm  = NULL;
  char         *tag  = NULL;
  char         *tok1 = NULL;
  char         *tok2 = NULL;
  char         *tok3 = NULL;
  char         *tok4 = NULL;
  char         *tok5 = NULL;
  char         *tok6 = NULL;
  int           alphatype;
  off_t         offset = 0;
  off_t         fp7_offset = 0;
  int           v, x, y, nd;            /* counters */
  int           read_fp7_stats = FALSE;
  uint32_t      cm_statstracker = 0; /* for making sure we have all CM E-value stats, if we have any */
  int           exp_mode;   
  int           read_el_selfsc = FALSE; /* set to true when we read ELSELF line */

  /* temporary parameters, for storing values prior to their allocation in the CM */
  float *tmp_null          = NULL;
  float  tmp_fp7_gfmu;
  float  tmp_fp7_gflambda;
  double tmp_qdbbeta1;
  double tmp_qdbbeta2;

  /* temporary per-node annotation, will be converted to per-consensus position once the model
   * architecture is known, after the full model is read */
  char *tmp_rf_left    = NULL;
  char *tmp_rf_right   = NULL;
  char *tmp_cons_left  = NULL;
  char *tmp_cons_right = NULL;
  int  *tmp_map_left   = NULL;
  int  *tmp_map_right  = NULL;

  cmfp->errbuf[0] = '\0';

  if (cmfp->newly_opened)
    {
      offset            = 0;
      cmfp->newly_opened = FALSE;
    }
  else
    {
      /* Record where this CM starts on disk */
      if ((! cmfp->do_stdin) && (! cmfp->do_gzip) && (offset = ftello(cmfp->f)) < 0)   ESL_XEXCEPTION(eslESYS, "ftello() failed");

      /* First line of file: "INFERNAL1/a". Allocate shell for CM annotation information (we don't know M,nodes yet) */
      if ((status = esl_fileparser_NextLine(cmfp->efp))                   != eslOK)  goto ERROR;  /* EOF here is normal; could also be a thrown EMEM */
      if ((status = esl_fileparser_GetTokenOnLine(cmfp->efp, &tag, NULL)) != eslOK)  ESL_XFAIL(status,     cmfp->errbuf, "unexpected absence of tokens on data line");

      if      (cmfp->format == CM_FILE_1a) { if (strcmp(tag, "INFERNAL1/a") != 0)    ESL_XFAIL(eslEFORMAT, cmfp->errbuf, "Didn't find INFERNAL1/a tag: bad format or not an INFERNAL save file?"); }
      else                                                                           ESL_XFAIL(eslEFORMAT, cmfp->errbuf, "No such CM file format code: this shouldn't happen");
    }

  if ((cm = CreateCMShell()) == NULL)   ESL_XFAIL(eslEMEM,    cmfp->errbuf, "allocation failure, CM shell");
  cm->offset = offset;

  /* Header section */
  while ((status = esl_fileparser_NextLine(cmfp->efp)) == eslOK)
    {
      if ((status = esl_fileparser_GetTokenOnLine(cmfp->efp, &tag, NULL))     != eslOK)   ESL_XFAIL(status,    cmfp->errbuf, "Premature end of line");

      if (strcmp(tag, "NAME") == 0) {
	if ((status = esl_fileparser_GetTokenOnLine(cmfp->efp, &tok1, NULL))  != eslOK)   ESL_XFAIL(status,    cmfp->errbuf, "No name found on NAME line");
	cm_SetName(cm, tok1);
      } 

      else if (strcmp(tag, "ACC") == 0)  {
	if ((status = esl_fileparser_GetTokenOnLine(cmfp->efp, &tok1, NULL))  != eslOK)   ESL_XFAIL(status,    cmfp->errbuf, "No accession found on ACC line");
	cm_SetAccession(cm, tok1); 
      }  

      else if (strcmp(tag, "DESC") == 0) {
	if ((status = esl_fileparser_GetRemainingLine(cmfp->efp, &tok1))      != eslOK)   ESL_XFAIL(status,    cmfp->errbuf, "No description found on DESC line");
	cm_SetDescription(cm, tok1);
      } 

      else if (strcmp(tag, "STATES") == 0) {
	if ((status = esl_fileparser_GetTokenOnLine(cmfp->efp, &tok1, NULL))  != eslOK)   ESL_XFAIL(status,    cmfp->errbuf, "Number of model states not found on STATES line");
	if ((cm->M = atoi(tok1))                                              == 0)  	  ESL_XFAIL(status,    cmfp->errbuf, "Invalid number of states %s on STATES line", tok1);
      }  

      else if (strcmp(tag, "NODES") == 0) {
	if ((status = esl_fileparser_GetTokenOnLine(cmfp->efp, &tok1, NULL))  != eslOK)   ESL_XFAIL(status,    cmfp->errbuf, "Number of model nodes not found on NODES line");
	if ((cm->nodes = atoi(tok1))                                          == 0)  	  ESL_XFAIL(status,    cmfp->errbuf, "Invalid number of nodes %s on NODES line", tok1);
      }  

      else if (strcmp(tag, "CLEN") == 0) {
	if ((status = esl_fileparser_GetTokenOnLine(cmfp->efp, &tok1, NULL))  != eslOK)   ESL_XFAIL(status,    cmfp->errbuf, "No consensus length found on CLEN line");
	if ((cm->clen = atoi(tok1))                                           == 0)   	  ESL_XFAIL(status,    cmfp->errbuf, "Invalid consensus length %s on CLEN line", tok1);
      }

      else if (strcmp(tag, "W") == 0) {
	if ((status = esl_fileparser_GetTokenOnLine(cmfp->efp, &tok1, NULL))  != eslOK)   ESL_XFAIL(status,    cmfp->errbuf, "No consensus length found on W line");
	if ((cm->W = atoi(tok1))                                              == 0)   	  ESL_XFAIL(status,    cmfp->errbuf, "Invalid consensus length %s on W line", tok1);
      }

      else if (strcmp(tag, "ALPH") == 0) {
	if ((status = esl_fileparser_GetTokenOnLine(cmfp->efp, &tok1, NULL))  != eslOK)   ESL_XFAIL(status,    cmfp->errbuf, "No alphabet type found on ALPH");
	if ((alphatype = esl_abc_EncodeType(tok1))                        == eslUNKNOWN)  ESL_XFAIL(status,    cmfp->errbuf, "Unrecognized alphabet type %s", tok1);
	if (*ret_abc == NULL) {
	  if ((abc = esl_alphabet_Create(alphatype))                        == NULL) 	  ESL_XFAIL(eslEMEM,   cmfp->errbuf, "Failed to create alphabet");        
	} else {
	  if ((*ret_abc)->type != alphatype)	                                          ESL_XFAIL(eslEINCOMPAT,cmfp->errbuf,"Alphabet type mismatch: was %s, but current CM says %s", esl_abc_DecodeType( (*ret_abc)->type), tok1);
	  abc = *ret_abc;
	}	  
      } 

      else if (strcmp(tag, "RF") == 0) {
	if ((status = esl_fileparser_GetTokenOnLine(cmfp->efp, &tok1, NULL))   != eslOK)  ESL_XFAIL(status,    cmfp->errbuf, "No yes/no found for RF line");
	if      (strcasecmp(tok1, "yes") == 0) cm->flags |= CMH_RF;
	else if (strcasecmp(tok1, "no")  != 0)                                            ESL_XFAIL(eslEFORMAT, cmfp->errbuf, "RF header line must say yes/no, not %s", tok1);
      } 

      else if (strcmp(tag, "CONS") == 0) {
	if ((status = esl_fileparser_GetTokenOnLine(cmfp->efp, &tok1, NULL))   != eslOK)  ESL_XFAIL(status,     cmfp->errbuf, "No yes/no found for CONS line");
	if      (strcasecmp(tok1, "yes") == 0) cm->flags |= CMH_CONS;
	else if (strcasecmp(tok1, "no")  != 0)                                           ESL_XFAIL(eslEFORMAT,  cmfp->errbuf, "CONS header line must say yes/no, not %s", tok1);
      } 

      else if (strcmp(tag, "MAP") == 0) {	
	if ((status = esl_fileparser_GetTokenOnLine(cmfp->efp, &tok1, NULL))   != eslOK)  ESL_XFAIL(status,     cmfp->errbuf, "No yes/no found for MAP line");
	if      (strcasecmp(tok1, "yes") == 0) cm->flags |= CMH_MAP;
	else if (strcasecmp(tok1, "no")  != 0)                                            ESL_XFAIL(eslEFORMAT, cmfp->errbuf, "MAP header line must say yes/no, not %s", tok1);
      } 

      else if (strcmp(tag, "DATE") == 0) {
	if ((status = esl_fileparser_GetRemainingLine(cmfp->efp, &tok1))       != eslOK)  ESL_XFAIL(status,     cmfp->errbuf, "No date found on DATE line");
	if (esl_strdup(tok1, -1, &(cm->ctime))                                 != eslOK)  ESL_XFAIL(eslEMEM,    cmfp->errbuf, "strdup() failed to set date");
      }

      else if (strcmp(tag, "COM") == 0) {
	/* just skip the first token; it's something like [1], numbering the command lines */
	if ((status = esl_fileparser_GetTokenOnLine  (cmfp->efp, &tok1, NULL)) != eslOK)  ESL_XFAIL(status,     cmfp->errbuf, "No command number on COM line");
	if ((status = esl_fileparser_GetRemainingLine(cmfp->efp, &tok1))       != eslOK)  ESL_XFAIL(status,     cmfp->errbuf, "No command on COM line");
	if (cm->comlog == NULL) {
	  if (esl_strdup(tok1, -1, &(cm->comlog))                              != eslOK)  ESL_XFAIL(eslEMEM,    cmfp->errbuf, "esl_strdup() failed");
	} else {
	  if (esl_strcat(&(cm->comlog), -1, "\n", -1)                          != eslOK)  ESL_XFAIL(eslEMEM,    cmfp->errbuf, "esl_strcat() failed");
	  if (esl_strcat(&(cm->comlog), -1, tok1,  -1)                         != eslOK)  ESL_XFAIL(eslEMEM,    cmfp->errbuf, "esl_strcat() failed");
	}
      }

      else if (strcmp(tag, "PBEGIN") == 0) {
	if ((status = esl_fileparser_GetTokenOnLine(cmfp->efp, &tok1, NULL))   != eslOK)  ESL_XFAIL(status,     cmfp->errbuf, "Nothing follows PBEGIN tag");
	if ((cm->pbegin = atof(tok1)) <= 0.0f)                                            ESL_XFAIL(eslEFORMAT, cmfp->errbuf, "Invalid beta on PBEGIN line: should be a positive real number, not %s", tok1);
      }

      else if (strcmp(tag, "PEND") == 0) {
	if ((status = esl_fileparser_GetTokenOnLine(cmfp->efp, &tok1, NULL))   != eslOK)  ESL_XFAIL(status,     cmfp->errbuf, "Nothing follows PEND tag");
	if ((cm->pend = atof(tok1)) <= 0.0f)                                              ESL_XFAIL(eslEFORMAT, cmfp->errbuf, "Invalid beta on PEND line: should be a positive real number, not %s", tok1);
      }

      else if (strcmp(tag, "WBETA") == 0) {
	if ((status = esl_fileparser_GetTokenOnLine(cmfp->efp, &tok1, NULL))   != eslOK)  ESL_XFAIL(status,     cmfp->errbuf, "Nothing follows WBETA tag");
	if ((cm->beta_W = atof(tok1)) <= 0.0f)                                            ESL_XFAIL(eslEFORMAT, cmfp->errbuf, "Invalid beta on WBETA line: should be a positive real number, not %s", tok1);
      }

      else if (strcmp(tag, "QDBBETA1") == 0) {
	if ((status = esl_fileparser_GetTokenOnLine(cmfp->efp, &tok1, NULL))   != eslOK)  ESL_XFAIL(status,     cmfp->errbuf, "Nothing follows QDBBETA tag");
	if ((tmp_qdbbeta1 = atof(tok1)) <= 0.0f)                                          ESL_XFAIL(eslEFORMAT, cmfp->errbuf, "Invalid beta on QDBBETA line: should be a positive real number, not %s", tok1);
      }

      else if (strcmp(tag, "QDBBETA2") == 0) {
	if ((status = esl_fileparser_GetTokenOnLine(cmfp->efp, &tok1, NULL))   != eslOK)  ESL_XFAIL(status,     cmfp->errbuf, "Nothing follows QDBBETA tag");
	if ((tmp_qdbbeta2 = atof(tok1)) <= 0.0f)                                          ESL_XFAIL(eslEFORMAT, cmfp->errbuf, "Invalid beta on QDBBETA line: should be a positive real number, not %s", tok1);
      }

      else if (strcmp(tag, "N2OMEGA") == 0) {
	if ((status = esl_fileparser_GetTokenOnLine(cmfp->efp, &tok1, NULL))   != eslOK)  ESL_XFAIL(status,     cmfp->errbuf, "Nothing follows N2OMEGA tag");
	if ((cm->null2_omega = atof(tok1)) <= 0.0f)                                       ESL_XFAIL(eslEFORMAT, cmfp->errbuf, "Invalid omega on N2OMEGA line: should be a positive real number, not %s", tok1);
      }

      else if (strcmp(tag, "N3OMEGA") == 0) {
	if ((status = esl_fileparser_GetTokenOnLine(cmfp->efp, &tok1, NULL))   != eslOK)  ESL_XFAIL(status,     cmfp->errbuf, "Nothing follows N3OMEGA tag");
	if ((cm->null3_omega = atof(tok1)) <= 0.0f)                                       ESL_XFAIL(eslEFORMAT, cmfp->errbuf, "Invalid omega on N3OMEGA line: should be a positive real number, not %s", tok1);
      }

      else if (strcmp(tag, "ELSELF") == 0) {
	if ((status = esl_fileparser_GetTokenOnLine(cmfp->efp, &tok1, NULL))   != eslOK)  ESL_XFAIL(status,     cmfp->errbuf, "Nothing follows ELSELF tag");
	cm->el_selfsc = atof(tok1);
	read_el_selfsc = TRUE;
      }

      else if (strcmp(tag, "NSEQ") == 0) {
	if ((status = esl_fileparser_GetTokenOnLine(cmfp->efp, &tok1, NULL))   != eslOK)  ESL_XFAIL(status,     cmfp->errbuf, "Nothing follows NSEQ tag");
	if ((cm->nseq = atoi(tok1)) == 0)                                                 ESL_XFAIL(eslEFORMAT, cmfp->errbuf, "Invalid nseq on NSEQ line: should be integer, not %s", tok1);
      }

      else if (strcmp(tag, "EFFN") == 0) {
	if ((status = esl_fileparser_GetTokenOnLine(cmfp->efp, &tok1, NULL))   != eslOK)  ESL_XFAIL(status,     cmfp->errbuf, "Nothing follows EFFN tag");
	if ((cm->eff_nseq = atof(tok1)) < (-1.*eslSMALLX1))                               ESL_XFAIL(eslEFORMAT, cmfp->errbuf, "Invalid eff_nseq on EFFN line: should be a positive real number, not %s", tok1);
      }

      else if (strcmp(tag, "CKSUM") == 0) {
	if ((status = esl_fileparser_GetTokenOnLine(cmfp->efp, &tok1, NULL))   != eslOK)  ESL_XFAIL(status,     cmfp->errbuf, "Nothing follows CKSUM tag");
	cm->checksum = atoll(tok1); /* if atoi(), then you may truncate uint32_t checksums > 2^31-1 */
	cm->flags |= CMH_CHKSUM;
      }

      else if (strcmp(tag, "NULL") == 0) { 
	if(abc == NULL) ESL_XFAIL(status,     cmfp->errbuf, "Read NULL line before ALPH line, ALPH line must come first");
	ESL_ALLOC(tmp_null, sizeof(float) * abc->K);
	for (x = 0; x < abc->K; x++) { 
	  if ((status = esl_fileparser_GetTokenOnLine(cmfp->efp, &tok1, NULL))   != eslOK)  ESL_XFAIL(status,     cmfp->errbuf, "Too few fields on NULL line");
	  tmp_null[x] = ascii2prob(tok1, (1./(float) abc->K));
	}
      }

      else if (strcmp(tag, "GA") == 0) {
	if ((status = esl_fileparser_GetTokenOnLine(cmfp->efp, &tok1, NULL))   != eslOK)  ESL_XFAIL(status,     cmfp->errbuf, "Too few fields on GA line");
	cm->ga     = atof(tok1);
	cm->flags |= CMH_GA;
      }

      else if (strcmp(tag, "TC") == 0) {
	if ((status = esl_fileparser_GetTokenOnLine(cmfp->efp, &tok1, NULL))   != eslOK)  ESL_XFAIL(status,     cmfp->errbuf, "Too few fields on TC line");
	cm->tc     = atof(tok1);
	cm->flags |= CMH_TC;
      }

      else if (strcmp(tag, "NC") == 0) {
	if ((status = esl_fileparser_GetTokenOnLine(cmfp->efp, &tok1, NULL))   != eslOK)  ESL_XFAIL(status,     cmfp->errbuf, "Too few fields on NC line");
	cm->nc     = atof(tok1);
	cm->flags |= CMH_NC;
      }

      else if (strcmp(tag, "EFP7GF") == 0) {
	if ((status = esl_fileparser_GetTokenOnLine(cmfp->efp, &tok1, NULL))   != eslOK)  ESL_XFAIL(status,     cmfp->errbuf, "Too few fields on EFP7GF line"); /* tau */
	if ((status = esl_fileparser_GetTokenOnLine(cmfp->efp, &tok2, NULL))   != eslOK)  ESL_XFAIL(status,     cmfp->errbuf, "Too few fields on EFP7GF line"); /* lambda   */
	tmp_fp7_gfmu     = atof(tok1);
	tmp_fp7_gflambda = atof(tok2);
	read_fp7_stats = TRUE;
      }

      else if (strncmp(tag, "ECM", 3) == 0) { /* one of 4 possible CM E-value lines */
	/* determine which one */
	if      (strncmp(tag+3, "LC", 2) == 0) { exp_mode = EXP_CM_LC; cm_statstracker += 1; }
	else if (strncmp(tag+3, "GC", 2) == 0) { exp_mode = EXP_CM_GC; cm_statstracker += 2; }
	else if (strncmp(tag+3, "LI", 2) == 0) { exp_mode = EXP_CM_LI; cm_statstracker += 4; }
	else if (strncmp(tag+3, "GI", 2) == 0) { exp_mode = EXP_CM_GI; cm_statstracker += 8; }
	else                                   { ESL_XFAIL(status, cmfp->errbuf, "Invalid tag beginning with ECM"); }
	if ((status = esl_fileparser_GetTokenOnLine(cmfp->efp, &tok1, NULL))   != eslOK)  ESL_XFAIL(status,     cmfp->errbuf, "Too few fields on ECM.. line"); /* lambda    */
	if ((status = esl_fileparser_GetTokenOnLine(cmfp->efp, &tok2, NULL))   != eslOK)  ESL_XFAIL(status,     cmfp->errbuf, "Too few fields on ECM.. line"); /* mu_extrap */
	if ((status = esl_fileparser_GetTokenOnLine(cmfp->efp, &tok3, NULL))   != eslOK)  ESL_XFAIL(status,     cmfp->errbuf, "Too few fields on ECM.. line"); /* mu_orig   */
	if ((status = esl_fileparser_GetTokenOnLine(cmfp->efp, &tok4, NULL))   != eslOK)  ESL_XFAIL(status,     cmfp->errbuf, "Too few fields on ECM.. line"); /* dbsize    */
	if ((status = esl_fileparser_GetTokenOnLine(cmfp->efp, &tok5, NULL))   != eslOK)  ESL_XFAIL(status,     cmfp->errbuf, "Too few fields on ECM.. line"); /* nrandhits */
	if ((status = esl_fileparser_GetTokenOnLine(cmfp->efp, &tok6, NULL))   != eslOK)  ESL_XFAIL(status,     cmfp->errbuf, "Too few fields on ECM.. line"); /* tailp     */
	if (cm->expA == NULL) { 
	  ESL_ALLOC(cm->expA, sizeof(ExpInfo_t *) * EXP_NMODES);
	  for(x = 0; x < EXP_NMODES; x++) { cm->expA[x] = CreateExpInfo(); }
	}
	cm->expA[exp_mode]->lambda    = atof(tok1);
	cm->expA[exp_mode]->mu_extrap = atof(tok2);
	cm->expA[exp_mode]->mu_orig   = atof(tok3);
	cm->expA[exp_mode]->dbsize    = atof(tok4); /* store as double, even though it was written as a long */
	cm->expA[exp_mode]->nrandhits = atoi(tok5);
	cm->expA[exp_mode]->tailp     = atof(tok6);
	cm->expA[exp_mode]->is_valid  = TRUE;
      }
      else if (strcmp(tag, "CM") == 0) {  
	/* skip the remainder of this line */
	if ((status = esl_fileparser_NextLine(cmfp->efp)) != eslOK)  ESL_XFAIL(status,     cmfp->errbuf, "Premature end of data before main model section");
	break;
      }
    } /* end, loop over possible header tags */
  if (status != eslOK) goto ERROR;

  /* Done reading the header information.
   * Check that everything is ok and mandatory info is present before moving on.
   */
  if (cm->M     < 1)      ESL_XFAIL(status, cmfp->errbuf, "Failed to read STATES line in header section");
  if (cm->nodes < 1)      ESL_XFAIL(status, cmfp->errbuf, "Failed to read NODES line in header section");
  if (cm->clen  < 1)      ESL_XFAIL(status, cmfp->errbuf, "Failed to read CLEN line in header section");
  if (cm->W     < 1)      ESL_XFAIL(status, cmfp->errbuf, "Failed to read W line in header section");
  if (! read_el_selfsc)   ESL_XFAIL(status, cmfp->errbuf, "Failed to read ELSELF line in header section");
  if (! read_fp7_stats)   ESL_XFAIL(status, cmfp->errbuf, "Failed to read EFP7GF line in header section");
  if (cm->name == NULL)   ESL_XFAIL(status, cmfp->errbuf, "Failed to read NAME line in header section");
  if (abc      == NULL)   ESL_XFAIL(status, cmfp->errbuf, "Failed to read ALPH line in header section");
  if (tmp_null == NULL)   ESL_XFAIL(status, cmfp->errbuf, "Failed to read NULL line in header section");

  /* Check to make sure we parsed CM E-value stats correctly. 
   */
  if (cm->expA != NULL) { 
    if      (cm_statstracker == 15) cm->flags |= CMH_EXPTAIL_STATS;
    else if (cm_statstracker != 0)  ESL_XFAIL(eslEFORMAT, cmfp->errbuf, "Missing one or more ECM.. parameter lines");
  }

  /* Allocate body of CM now that # states (M) and # nodes (nnodes) are known */
  CreateCMBody(cm, cm->nodes, cm->M, cm->clen, abc);

  /* Copy values we stored in temp parameters awaiting CM allocation in CreateCMBody() */
  esl_vec_FCopy(tmp_null, abc->K, cm->null); /* cm->null allocated in CreateCMBody */
  cm->qdbinfo->beta1 = tmp_qdbbeta1;
  cm->qdbinfo->beta2 = tmp_qdbbeta2;
    
  /* Allocate and initialize temporary parameters for values we can't store 
   * until after we've  read the full model and are able to construct an emit map */
  ESL_ALLOC(tmp_map_left,  sizeof(int) * cm->nodes);
  ESL_ALLOC(tmp_map_right, sizeof(int) * cm->nodes);
  esl_vec_ISet(tmp_map_left,  cm->nodes, -1);
  esl_vec_ISet(tmp_map_right, cm->nodes, -1);

  ESL_ALLOC(tmp_rf_left,  sizeof(char) * (cm->nodes+1));
  ESL_ALLOC(tmp_rf_right, sizeof(char) * (cm->nodes+1));
  tmp_rf_left[cm->nodes]  = '\0';
  tmp_rf_right[cm->nodes] = '\0';

  ESL_ALLOC(tmp_cons_left,  sizeof(char) * (cm->nodes+1));
  ESL_ALLOC(tmp_cons_right, sizeof(char) * (cm->nodes+1));
  tmp_cons_left[cm->nodes]  = '\0';
  tmp_cons_right[cm->nodes] = '\0';

  nd = -1;
  cm->clen = 0;

  for (v = 0; v < cm->M; v++)
    {
      if ((status = esl_fileparser_GetTokenOnLine(cmfp->efp, &tok1, NULL))     != eslOK) ESL_XFAIL(status,     cmfp->errbuf, "Premature end of data before main model section");
      
      /* Ah, a node line. Process it and get the following line.
       */
      if (*tok1 == '[') 
	{
	  if ((status = esl_fileparser_GetTokenOnLine(cmfp->efp, &tok1, NULL)) != eslOK) ESL_XFAIL(status,     cmfp->errbuf, "Too few fields on node line: expected %d, got %d", 10, 1);
	  if ((x = NodeCode(tok1)) == -1)                                                ESL_XFAIL(eslEFORMAT, cmfp->errbuf, "Invalid node type %s", tok1);             
	  if ((status = esl_fileparser_GetTokenOnLine(cmfp->efp, &tok1, NULL)) != eslOK) ESL_XFAIL(status,     cmfp->errbuf, "Too few fields on node line: expected %d, got %d", 10, 2);
	  if (!is_integer(tok1))                                                         ESL_XFAIL(status,     cmfp->errbuf, "Invalid node index on node line: should be integer >= 0, not %s", tok1);
	  nd = atoi(tok1);     
	  if (nd <  0)                                                                   ESL_XFAIL(status,     cmfp->errbuf, "Invalid node index on node line: should be integer >= 0, not %s", tok1);
	  if (nd >= cm->nodes)                                                           ESL_XFAIL(status,     cmfp->errbuf, "Invalid node index on node line: should not exceed %d, read %s", cm->nodes, tok1);
	  cm->ndtype[nd]  = x;
	  if     (cm->ndtype[nd] == MATP_nd) cm->clen+=2;
	  else if(cm->ndtype[nd] == MATL_nd) cm->clen++;
	  else if(cm->ndtype[nd] == MATR_nd) cm->clen++;
	  cm->nodemap[nd] = v;

	  /* chew up ']' */
	  if ((status = esl_fileparser_GetTokenOnLine(cmfp->efp, &tok1, NULL)) != eslOK) ESL_XFAIL(status,     cmfp->errbuf, "Too few fields on node line: expected %d, got %d", 10, 3);

	  /* read annotation: MAP, consensus sequence and RF. Proper format depends on node type. 
	   */
	  /* MAP (optional: CMH_MAP? yes, else no */
	  if ((status = esl_fileparser_GetTokenOnLine(cmfp->efp, &tok1, NULL)) != eslOK) ESL_XFAIL(status,     cmfp->errbuf, "Too few fields on node line: expected %d, got %d", 10, 4);
	  if ((status = esl_fileparser_GetTokenOnLine(cmfp->efp, &tok2, NULL)) != eslOK) ESL_XFAIL(status,     cmfp->errbuf, "Too few fields on node line: expected %d, got %d", 10, 5);
	  if      ((cm->flags & CMH_MAP) && cm->ndtype[nd] == MATP_nd) { 
	    if (!is_integer(tok1))                                                       ESL_XFAIL(status,     cmfp->errbuf, "Invalid 1st MAP value on MATP node line: should be positive integer, not %s", tok1);
	    if (!is_integer(tok2))                                                       ESL_XFAIL(status,     cmfp->errbuf, "Invalid 2nd MAP value on MATP node line: should be positive integer, not %s", tok2);
	    tmp_map_left[nd]  = atoi(tok1);
	    tmp_map_right[nd] = atoi(tok2);
	  }
	  else if((cm->flags & CMH_MAP) && cm->ndtype[nd] == MATL_nd) { 
	    if (!is_integer(tok1))                                                       ESL_XFAIL(status,     cmfp->errbuf, "Invalid 1st MAP value on MATL node line: should be positive integer, not %s", tok1);
	    if (*tok2 != '-')                                                            ESL_XFAIL(status,     cmfp->errbuf, "Invalid 2nd MAP value on MATL node line: should be '-', not %s", tok2);
	    tmp_map_left[nd]  = atoi(tok1);
	    tmp_map_right[nd] = -1;
	  }
	  else if((cm->flags & CMH_MAP) && cm->ndtype[nd] == MATR_nd) { 
	    if (*tok1 != '-')                                                            ESL_XFAIL(status,     cmfp->errbuf, "Invalid 1st MAP value on MATR node line: should be '-', not %s", tok1);
	    if (!is_integer(tok2))                                                       ESL_XFAIL(status,     cmfp->errbuf, "Invalid 2nd MAP value on MATR node line: should be positive integer, not %s", tok2);
	    tmp_map_left[nd]  = -1;
	    tmp_map_right[nd] = atoi(tok2);
	  }
	  else { /* either (! (cm->flags & CMH_MAP)) or ndtype is not MATP, MATL nor MATR */
	    if (*tok1 != '-')                                                            ESL_XFAIL(status,     cmfp->errbuf, "Invalid 1st MAP value on node line: should be '-', not %s", tok1);
	    if (*tok2 != '-')                                                            ESL_XFAIL(status,     cmfp->errbuf, "Invalid 2nd MAP value on node line: should be '-', not %s", tok2);
	    tmp_map_left[nd]  = -1;
	    tmp_map_right[nd] = -1;
	  }

	  /* consensus sequence (optional: CMH_CONS? yes, else no */
	  if ((status = esl_fileparser_GetTokenOnLine(cmfp->efp, &tok1, NULL)) != eslOK) ESL_XFAIL(status,     cmfp->errbuf, "Too few fields on node line: expected %d, got %d", 10, 6);
	  if ((status = esl_fileparser_GetTokenOnLine(cmfp->efp, &tok2, NULL)) != eslOK) ESL_XFAIL(status,     cmfp->errbuf, "Too few fields on node line: expected %d, got %d", 10, 7);
	  if     ((cm->flags & CMH_CONS) && (cm->ndtype[nd] == MATP_nd)) { 
	    tmp_cons_left[nd]  = *tok1; 
	    tmp_cons_right[nd] = *tok2; 
	  }
	  else if((cm->flags & CMH_CONS) && cm->ndtype[nd] == MATL_nd) { 
	    if (*tok2 != '-')                                                            ESL_XFAIL(status,     cmfp->errbuf, "Invalid 2nd consensus character on MATL node line: should be '-', not %s", tok2);
	    tmp_cons_left[nd]  = *tok1; 
	    tmp_cons_right[nd] = *tok2; 
	  }
	  else if((cm->flags & CMH_CONS) && cm->ndtype[nd] == MATR_nd) { 
	    if (*tok1 != '-')                                                            ESL_XFAIL(status,     cmfp->errbuf, "Invalid 1st consensus character on MATR node line: should be '-', not %s", tok1);
	    tmp_cons_left[nd]  = *tok1; 
	    tmp_cons_right[nd] = *tok2; 
	  }
	  else { /* either (! (cm->flags & CMH_CONS) or ndtype is not MATP, MATL nor MATR */
	    if (*tok1 != '-')                                                            ESL_XFAIL(status,     cmfp->errbuf, "Invalid 1st consensus character on node line: should be '-', not %s", tok1);
	    if (*tok2 != '-')                                                            ESL_XFAIL(status,     cmfp->errbuf, "Invalid 2nd consensus character on node line: should be '-', not %s", tok2);
	    tmp_cons_left[nd]  = *tok1; 
	    tmp_cons_right[nd] = *tok2; 
	  }
	  
	  /* RF (optional: CMH_RF? yes, else no */
	  if ((status = esl_fileparser_GetTokenOnLine(cmfp->efp, &tok1, NULL)) != eslOK) ESL_XFAIL(status,     cmfp->errbuf, "Too few fields on node line: expected %d, got %d", 10, 8);
	  if ((status = esl_fileparser_GetTokenOnLine(cmfp->efp, &tok2, NULL)) != eslOK) ESL_XFAIL(status,     cmfp->errbuf, "Too few fields on node line: expected %d, got %d", 10, 9);
	  if      ((cm->flags & CMH_RF) && cm->ndtype[nd] == MATP_nd) { 
	    tmp_rf_left[nd]  = *tok1; 
	    tmp_rf_right[nd] = *tok2; 
	  }
	  else if((cm->flags & CMH_RF) && cm->ndtype[nd] == MATL_nd) { 
	    if (*tok2 != '-')                                                            ESL_XFAIL(status,     cmfp->errbuf, "Invalid 2nd RF character on MATL node line: should be '-', not %s", tok2);
	    tmp_rf_left[nd]  = *tok1; 
	    tmp_rf_right[nd] = *tok2; 
	  }
	  else if((cm->flags & CMH_RF) && cm->ndtype[nd] == MATR_nd) { 
	    if (*tok1 != '-')                                                            ESL_XFAIL(status,     cmfp->errbuf, "Invalid 1st RF character on MATR node line: should be '-', not %s", tok1);
	    tmp_rf_left[nd]  = *tok1; 
	    tmp_rf_right[nd] = *tok2; 
	  }
	  else { /* either (! (cm->flags & CMH_RF)) or ndtype is not MATP, MATL nor MATR */
	    if (*tok1 != '-')                                                            ESL_XFAIL(status,     cmfp->errbuf, "Invalid 1st RF character on node line: should be '-', not %s", tok1);
	    if (*tok2 != '-')                                                            ESL_XFAIL(status,     cmfp->errbuf, "Invalid 2nd RF character on node line: should be '-', not %s", tok2);
	    tmp_rf_left[nd]  = *tok1; 
	    tmp_rf_right[nd] = *tok2; 
	  }
	  if ((status = esl_fileparser_NextLine(cmfp->efp))                    != eslOK) ESL_XFAIL(status,     cmfp->errbuf, "Premature end of data in main model: no state %d line", v);
	  if ((status = esl_fileparser_GetTokenOnLine(cmfp->efp, &tok1, NULL)) != eslOK) ESL_XFAIL(status,     cmfp->errbuf, "Too few fields on state line: expected at least %d, got %d", 8, 0);
	} /* done with node line */
      
      /* Process state line.
       * <statecode> <v> <plast> <pnum> <cfirst> <cnum> <dmin2> <dmin1> <dmax1> <dmax2> <transition probs (variable number)> <emission probs (variable number)>
       */

      /* <statecode> */
      if((cm->sttype[v] = StateCode(tok1)) == -1)                                        ESL_XFAIL(status,     cmfp->errbuf, "Invalid state type %s\n", tok1);
      
      /* <v> */
      if ((status = esl_fileparser_GetTokenOnLine(cmfp->efp, &tok1, NULL)) != eslOK)     ESL_XFAIL(status,     cmfp->errbuf, "Too few fields on state %d line: expected at least %d, got %d", v, 8, 1);
      if (! is_integer(tok1))                                                            ESL_XFAIL(status,     cmfp->errbuf, "Invalid state index on state line: should be integer >= 0, not %s", tok1);
      if (atoi(tok1) != v)                                                               ESL_XFAIL(status,     cmfp->errbuf, "Invalid state index on state line: should be %d, not %s", v, tok1);
      
      /* <plast> */
      if ((status = esl_fileparser_GetTokenOnLine(cmfp->efp, &tok1, NULL)) != eslOK)     ESL_XFAIL(status,     cmfp->errbuf, "Too few fields on state %d line: expected at least %d, got %d", v, 8, 2);
      if (! is_integer(tok1))                                                            ESL_XFAIL(status,     cmfp->errbuf, "Invalid plast value on state line: should be integer, not %s", tok1);
      cm->plast[v] = atoi(tok1);
      
      /* <pnum> */
      if ((status = esl_fileparser_GetTokenOnLine(cmfp->efp, &tok1, NULL)) != eslOK)     ESL_XFAIL(status,     cmfp->errbuf, "Too few fields on state %d line: expected at least %d, got %d", v, 8, 3);
      if (! is_integer(tok1))                                                            ESL_XFAIL(status,     cmfp->errbuf, "Invalid pnum value on state line: should be integer, not %s", tok1);
      cm->pnum[v] = atoi(tok1);
      
      /* <cfirst> */
      if ((status = esl_fileparser_GetTokenOnLine(cmfp->efp, &tok1, NULL)) != eslOK)     ESL_XFAIL(status,     cmfp->errbuf, "Too few fields on state %d line: expected at least %d, got %d", v, 8, 4);
      if (! is_integer(tok1))                                                            ESL_XFAIL(status,     cmfp->errbuf, "Invalid cfirst value on state line: should be integer, not %s", tok1);
      cm->cfirst[v] = atoi(tok1);
      
      /* <cnum> */
      if ((status = esl_fileparser_GetTokenOnLine(cmfp->efp, &tok1, NULL)) != eslOK)     ESL_XFAIL(status,     cmfp->errbuf, "Too few fields on state %d line: expected at least %d, got %d", v, 8, 5);
      if (! is_integer(tok1))                                                            ESL_XFAIL(status,     cmfp->errbuf, "Invalid cnum value on state line: should be integer, not %s", tok1);
      cm->cnum[v] = atoi(tok1);
      
      /* <dmin2> */
      if ((status = esl_fileparser_GetTokenOnLine(cmfp->efp, &tok1, NULL)) != eslOK)     ESL_XFAIL(status,     cmfp->errbuf, "Too few fields on state %d line: expected at least %d, got %d", v, 8, 6);
      if (! is_integer(tok1))                                                            ESL_XFAIL(status,     cmfp->errbuf, "Invalid dmin2 value on state line: should be integer, not %s", tok1);
      cm->qdbinfo->dmin2[v] = atoi(tok1);

      /* <dmin1> */
      if ((status = esl_fileparser_GetTokenOnLine(cmfp->efp, &tok1, NULL)) != eslOK)     ESL_XFAIL(status,     cmfp->errbuf, "Too few fields on state %d line: expected at least %d, got %d", v, 8, 6);
      if (! is_integer(tok1))                                                            ESL_XFAIL(status,     cmfp->errbuf, "Invalid dmin1 value on state line: should be integer, not %s", tok1);
      cm->qdbinfo->dmin1[v] = atoi(tok1);
      
      /* <dmax1> */
      if ((status = esl_fileparser_GetTokenOnLine(cmfp->efp, &tok1, NULL)) != eslOK)     ESL_XFAIL(status,     cmfp->errbuf, "Too few fields on state %d line: expected at least %d, got %d", v, 8, 7);
      if (! is_integer(tok1))                                                            ESL_XFAIL(status,     cmfp->errbuf, "Invalid dmax1 value on state line: should be integer, not %s", tok1);
      cm->qdbinfo->dmax1[v] = atoi(tok1);

      /* <dmax2> */
      if ((status = esl_fileparser_GetTokenOnLine(cmfp->efp, &tok1, NULL)) != eslOK)     ESL_XFAIL(status,     cmfp->errbuf, "Too few fields on state %d line: expected at least %d, got %d", v, 8, 7);
      if (! is_integer(tok1))                                                            ESL_XFAIL(status,     cmfp->errbuf, "Invalid dmax2 value on state line: should be integer, not %s", tok1);
      cm->qdbinfo->dmax2[v] = atoi(tok1);

      /* Transition probabilities. */
      if (cm->sttype[v] != B_st) {
	for (x = 0; x < cm->cnum[v]; x++) {
	  if ((status = esl_fileparser_GetTokenOnLine(cmfp->efp, &tok1, NULL)) != eslOK)     ESL_XFAIL(status,     cmfp->errbuf, "Too few fields on state %d line: expected at least %d, got %d", v, 8+cm->cnum[v], 8+x);
	  if ((! is_real(tok1) && (*tok1 != '*')))                                           ESL_XFAIL(status,     cmfp->errbuf, "Invalid transition score %d on state line: should be real number or '*', not %s", x+1, tok1);
	  cm->t[v][x] = ascii2prob(tok1, 1.);
	}
      }
      /* Emission probabilities. */
      if (cm->sttype[v] == ML_st || cm->sttype[v] == MR_st || cm->sttype[v] == IL_st || cm->sttype[v] == IR_st) {
	for (x = 0; x < cm->abc->K; x++) { 
	  if ((status = esl_fileparser_GetTokenOnLine(cmfp->efp, &tok1, NULL)) != eslOK)     ESL_XFAIL(status,     cmfp->errbuf, "Too few fields on state %d line: expected %d, got %d", v, 8+cm->cnum[v]+cm->abc->K, 8+cm->cnum[v]+x);
	  if ((! is_real(tok1) && (*tok1 != '*')))                                           ESL_XFAIL(status,     cmfp->errbuf, "Invalid emission score %d on state line: should be real number or '*', not %s", x+1, tok1);
	  cm->e[v][x] = ascii2prob(tok1, cm->null[x]);
	}
      }
      else if (cm->sttype[v] == MP_st) {
	for (x = 0; x < cm->abc->K; x++) {
	  for (y = 0; y < cm->abc->K; y++) { 
	    if ((status = esl_fileparser_GetTokenOnLine(cmfp->efp, &tok1, NULL)) != eslOK)   ESL_XFAIL(status,     cmfp->errbuf, "Too few fields on state %d line: expected %d, got %d", v, 8+cm->cnum[v]+(cm->abc->K*cm->abc->K), 8+cm->cnum[v]+(x*cm->abc->K)+y);
	    if ((! is_real(tok1) && (*tok1 != '*')))                                         ESL_XFAIL(status,     cmfp->errbuf, "Invalid emission score %d on state line: should be real number or '*', not %s", (x*cm->abc->K)+y+1, tok1);
	    cm->e[v][x*cm->abc->K+y] = ascii2prob(tok1, cm->null[x]*cm->null[y]);
	  } 
	}
      }
      cm->ndidx[v] = nd;
      cm->stid[v]  = DeriveUniqueStateCode(cm->ndtype[nd], cm->sttype[v]);
      if ((status = esl_fileparser_NextLine(cmfp->efp))                            != eslOK) ESL_XFAIL(status,     cmfp->errbuf, "Premature end of data in main model: no state %d line", v+1);
    } /* end of loop over states */
  /* The closing // */
  if ((status = esl_fileparser_GetTokenOnLine(cmfp->efp, &tok1, NULL))        != eslOK)  ESL_XFAIL(status,     cmfp->errbuf, "Premature end of data: missing //?");
  if (strcmp(tok1, "//")                                                      != 0)      ESL_XFAIL(eslEFORMAT, cmfp->errbuf, "Expected closing //; found %s instead", tok1);

  /* Finally, read the filter HMM for this CM, unless we're explicitly told not to */
  if(read_fp7) { 
    if(!cmfp->hfp->do_stdin && !cmfp->hfp->do_gzip) { 
      if((fp7_offset = ftello(cmfp->f)) < 0) ESL_XFAIL(eslESYS, cmfp->errbuf, "ftello() failed");
    }
    else { 
      fp7_offset = -1; /* this is irrelevant if stdin or gzip mode, cm_p7_hmmfile_Read will ignore it */
    } 
    if((status = cm_p7_hmmfile_Read(cmfp, abc, fp7_offset, &hmm)) != eslOK) goto ERROR;
    if((status = cm_SetFilterHMM(cm, hmm, tmp_fp7_gfmu, tmp_fp7_gflambda)) != eslOK) ESL_XFAIL(status, cmfp->errbuf, "Unable to set filter HMM for CM");
    if(!cmfp->hfp->do_stdin && !cmfp->hfp->do_gzip) { 
      /* now position the CM file to the end of the HMM we just read */
      if (fseeko(cmfp->f, ftello(cmfp->hfp->f), SEEK_SET) != 0) ESL_XFAIL(eslESYS, cmfp->errbuf, "Failed to set position for CM file parser after reading filter HMMs");
    }
  } 

  CMRenormalize(cm);
  cm->qdbinfo->setby = CM_QDBINFO_SETBY_CMFILE;
  cm->W_setby        = CM_W_SETBY_CMFILE;

  /* Create emit map now that we know the model architecture */
  cm->emap = CreateEmitMap(cm);
  if(cm->emap == NULL) ESL_XFAIL(eslEINVAL, cmfp->errbuf, "After reading complete model, failed to create an emit map");

  /* Use emit map to map the per-node annotation to per-consensus position */
  if (cm->flags & CMH_RF) { 
    cm->rf[0] = ' ';
    for(nd = 0; nd < cm->nodes; nd++) { 
      if(cm->ndtype[nd] == MATP_nd || cm->ndtype[nd] == MATL_nd) cm->rf[cm->emap->lpos[nd]] = tmp_rf_left[nd];
      if(cm->ndtype[nd] == MATP_nd || cm->ndtype[nd] == MATR_nd) cm->rf[cm->emap->rpos[nd]] = tmp_rf_right[nd];
    }
    cm->rf[cm->clen+1] = '\0';
  }
  if (cm->flags & CMH_CONS) { 
    cm->consensus[0] = ' ';
    for(nd = 0; nd < cm->nodes; nd++) { 
      if(cm->ndtype[nd] == MATP_nd || cm->ndtype[nd] == MATL_nd) cm->consensus[cm->emap->lpos[nd]] = tmp_cons_left[nd];
      if(cm->ndtype[nd] == MATP_nd || cm->ndtype[nd] == MATR_nd) cm->consensus[cm->emap->rpos[nd]] = tmp_cons_right[nd];
    }
    cm->consensus[cm->clen+1] = '\0';
  }
  if (cm->flags & CMH_MAP) { 
    cm->map[0] = 0;
    for(nd = 0; nd < cm->nodes; nd++) { 
      if(cm->ndtype[nd] == MATP_nd || cm->ndtype[nd] == MATL_nd) cm->map[cm->emap->lpos[nd]] = tmp_map_left[nd];
      if(cm->ndtype[nd] == MATP_nd || cm->ndtype[nd] == MATR_nd) cm->map[cm->emap->rpos[nd]] = tmp_map_right[nd];
    }
  }

  if(tmp_null  != NULL) free(tmp_null);

  /* these get allocated regardless of flag status, free them */
  free(tmp_rf_left);
  free(tmp_rf_right);
  free(tmp_cons_left);
  free(tmp_cons_right);
  free(tmp_map_left);
  free(tmp_map_right);

  if (*ret_abc == NULL) *ret_abc = abc;
  if ( opt_cm != NULL)  *opt_cm = cm; else FreeCM(cm);
  return eslOK;

 ERROR:
  if (*ret_abc == NULL && abc != NULL) esl_alphabet_Destroy(abc);
  if (cm       != NULL) FreeCM(cm);
  if (opt_cm   != NULL) *opt_cm = NULL;
  if      (status == eslEMEM || status == eslESYS) return status; 
  else if (status == eslEOF)                       return status;
  else if (status == eslEINCOMPAT)                 return status;
  else                                             return eslEFORMAT;	/* anything else is a format error: includes premature EOF, EOL, EOD  */
}


static int
read_bin_1p1_cm(CM_FILE *cmfp, int read_fp7, ESL_ALPHABET **ret_abc, CM_t **opt_cm)
{
  ESL_ALPHABET *abc = NULL;
  CM_t         *cm = NULL;
  P7_HMM       *hmm = NULL;
  uint32_t      magic;
  int           alphabet_type;
  int           v, x;
  off_t         offset = 0;
  off_t         fp7_offset = 0;
  int           status;
  float         tmp_fp7_gfmu;
  float         tmp_fp7_gflambda;

  cmfp->errbuf[0] = '\0';
  if (feof(cmfp->f))  { status = eslEOF;       goto ERROR; }

  if (cmfp->newly_opened) 
    {
      offset = 0;
      cmfp->newly_opened = FALSE;
    }
  else
    {  /* Check magic. */
      if ((!cmfp->do_stdin) && (! cmfp->do_gzip)) {
	if ((offset = ftello(cmfp->f)) < 0)                          ESL_XEXCEPTION(eslESYS, "ftello() failed");
      }
      if (! fread((char *) &magic, sizeof(uint32_t), 1, cmfp->f))    { status = eslEOF;       goto ERROR; }

      if (cmfp->format == CM_FILE_1a) { if (magic != v1a_magic)  ESL_XFAIL(eslEFORMAT, cmfp->errbuf, "bad magic number at start of CM");  }
      else                                                       ESL_XFAIL(eslEFORMAT, cmfp->errbuf, "no such CM file format code");      
    }

  /* Allocate shell of the new CM. 
   * Two-step allocation lets us read/set the flags first; 
   * then the later CreateBody() call will allocate optional internal fields we need. 
   */
  if ((cm = CreateCMShell()) == NULL)   ESL_XFAIL(eslEMEM,    cmfp->errbuf, "allocation failure, CM shell");
  cm->offset = offset;

  /* Get sizes of things */
  if (! fread((char *) &(cm->flags),     sizeof(int), 1, cmfp->f)) ESL_XFAIL(eslEFORMAT, cmfp->errbuf, "failed to read flags");

  /* Important step that's easy to overlook: lower flags that may have
   * been up when CM was output to file, but that won't be true of the
   * CM we're about to read (since not all CM parameters go into the
   * file).
   */
  cm->flags &= ~CMH_BITS; 
  cm->flags &= ~CMH_CP9;
  cm->flags &= ~CMH_CP9_TRUNC;
  cm->flags &= ~CMH_MLP7;
  cm->flags &= ~CM_IS_CONFIGURED;

  if (! fread((char *) &(cm->M),         sizeof(int), 1, cmfp->f)) ESL_XFAIL(eslEFORMAT, cmfp->errbuf, "failed to read number of states");
  if (! fread((char *) &(cm->nodes),     sizeof(int), 1, cmfp->f)) ESL_XFAIL(eslEFORMAT, cmfp->errbuf, "failed to read number of nodes");
  if (! fread((char *) &(cm->clen),      sizeof(int), 1, cmfp->f)) ESL_XFAIL(eslEFORMAT, cmfp->errbuf, "failed to read consensus length");
  if (! fread((char *) &alphabet_type,   sizeof(int), 1, cmfp->f)) ESL_XFAIL(eslEFORMAT, cmfp->errbuf, "failed to read alphabet_type");

  /* Set or verify alphabet. */
  if (*ret_abc == NULL)	{	/* still unknown: set it, pass control of it back to caller */
    if ((abc = esl_alphabet_Create(alphabet_type)) == NULL)     ESL_XFAIL(eslEMEM, cmfp->errbuf, "allocation failed, alphabet");
  } else {			/* already known: check it */
    abc = *ret_abc;
    if (abc->type != alphabet_type)                             ESL_XFAIL(eslEINCOMPAT, cmfp->errbuf, "Alphabet type mismatch: was %s, but current HMM says %s", esl_abc_DecodeType( abc->type), esl_abc_DecodeType(alphabet_type));
  }

  /* Finish the allocation of the CM
   */
  CreateCMBody(cm, cm->nodes, cm->M, cm->clen, abc);
  
  /* Core model probabilities. */
  if (! fread((char *) cm->sttype,         sizeof(char), cm->M,      cmfp->f))  ESL_XFAIL(eslEFORMAT, cmfp->errbuf, "failed to read sttype array");
  if (! fread((char *) cm->ndidx,          sizeof(int),  cm->M,      cmfp->f))  ESL_XFAIL(eslEFORMAT, cmfp->errbuf, "failed to read ndidx array");
  if (! fread((char *) cm->stid,           sizeof(char), cm->M,      cmfp->f))  ESL_XFAIL(eslEFORMAT, cmfp->errbuf, "failed to read stid array");
  if (! fread((char *) cm->cfirst,         sizeof(int),  cm->M,      cmfp->f))  ESL_XFAIL(eslEFORMAT, cmfp->errbuf, "failed to read cfirst array");
  if (! fread((char *) cm->cnum,           sizeof(int),  cm->M,      cmfp->f))  ESL_XFAIL(eslEFORMAT, cmfp->errbuf, "failed to read cnum array");
  if (! fread((char *) cm->plast,          sizeof(int),  cm->M,      cmfp->f))  ESL_XFAIL(eslEFORMAT, cmfp->errbuf, "failed to read plast array");
  if (! fread((char *) cm->pnum,           sizeof(int),  cm->M,      cmfp->f))  ESL_XFAIL(eslEFORMAT, cmfp->errbuf, "failed to read pnum array");
  if (! fread((char *) cm->nodemap,        sizeof(int),  cm->nodes,  cmfp->f))  ESL_XFAIL(eslEFORMAT, cmfp->errbuf, "failed to read nodemap array");
  if (! fread((char *) cm->ndtype,         sizeof(char), cm->nodes,  cmfp->f))  ESL_XFAIL(eslEFORMAT, cmfp->errbuf, "failed to read ndtype array");
  if (! fread((char *) cm->qdbinfo->dmin1, sizeof(int),  cm->M,      cmfp->f))  ESL_XFAIL(eslEFORMAT, cmfp->errbuf, "failed to read dmin1 array");
  if (! fread((char *) cm->qdbinfo->dmax1, sizeof(int),  cm->M,      cmfp->f))  ESL_XFAIL(eslEFORMAT, cmfp->errbuf, "failed to read dmax1 array");
  if (! fread((char *) cm->qdbinfo->dmin2, sizeof(int),  cm->M,      cmfp->f))  ESL_XFAIL(eslEFORMAT, cmfp->errbuf, "failed to read dmin2 array");
  if (! fread((char *) cm->qdbinfo->dmax2, sizeof(int),  cm->M,      cmfp->f))  ESL_XFAIL(eslEFORMAT, cmfp->errbuf, "failed to read dmax2 array");

  cm->qdbinfo->setby = CM_QDBINFO_SETBY_CMFILE;
  cm->W_setby        = CM_W_SETBY_CMFILE;
  
  /* Create emit map now that we know the model architecture */
  cm->emap = CreateEmitMap(cm);
  if(cm->emap == NULL) ESL_XFAIL(eslEINVAL, cmfp->errbuf, "After reading complete model, failed to create an emit map");

  for (v = 0; v < cm->M; v++) {
    if (! fread((char *) cm->t[v], sizeof(float), MAXCONNECT,           cmfp->f))  ESL_XFAIL(eslEFORMAT, cmfp->errbuf, "failed to read transitions for state %d", v);
    if (! fread((char *) cm->e[v], sizeof(float), cm->abc->K*cm->abc->K,cmfp->f))  ESL_XFAIL(eslEFORMAT, cmfp->errbuf, "failed to read emissions for state %d", v);
  }
  
  /* Annotations. */
  if (read_bin_string(cmfp->f, &(cm->name)) != eslOK)                                                ESL_XFAIL(eslEFORMAT, cmfp->errbuf, "failed to read name");
  if ((cm->flags & CMH_ACC)  && read_bin_string(cmfp->f, &(cm->acc))  != eslOK)                      ESL_XFAIL(eslEFORMAT, cmfp->errbuf, "failed to read acc");
  if ((cm->flags & CMH_DESC) && read_bin_string(cmfp->f, &(cm->desc)) != eslOK)                      ESL_XFAIL(eslEFORMAT, cmfp->errbuf, "failed to read desc");
  if ((cm->flags & CMH_RF)   && ! fread((char *) cm->rf,        sizeof(char), cm->clen+2, cmfp->f))  ESL_XFAIL(eslEFORMAT, cmfp->errbuf, "failed to read rf");        /* +2: 1..M and trailing \0 */
  if ((cm->flags & CMH_CONS) && ! fread((char *) cm->consensus, sizeof(char), cm->clen+2, cmfp->f))  ESL_XFAIL(eslEFORMAT, cmfp->errbuf, "failed to read consensus"); /* don't need to test for >=3e format, because the flag is sufficient (didn't exist pre-3e) */
  if ((cm->flags & CMH_MAP)  && ! fread((char *) cm->map, sizeof(int), cm->clen+1, cmfp->f))         ESL_XFAIL(eslEFORMAT, cmfp->errbuf, "failed to read map");
  if (! fread((char *) &(cm->W),       sizeof(int),   1, cmfp->f))                                   ESL_XFAIL(eslEFORMAT, cmfp->errbuf, "failed to read nseq");

  if (read_bin_string(cmfp->f, &(cm->ctime))  != eslOK)                                              ESL_XFAIL(eslEFORMAT, cmfp->errbuf, "failed to read ctime");
  if (read_bin_string(cmfp->f, &(cm->comlog)) != eslOK)                                              ESL_XFAIL(eslEFORMAT, cmfp->errbuf, "failed to read comlog");

  if (! fread((char *) &(cm->pbegin),         sizeof(float),    1,          cmfp->f))                ESL_XFAIL(eslEFORMAT, cmfp->errbuf, "failed to read beta_W");
  if (! fread((char *) &(cm->pend),           sizeof(float),    1,          cmfp->f))                ESL_XFAIL(eslEFORMAT, cmfp->errbuf, "failed to read beta_W");
  if (! fread((char *) &(cm->beta_W),         sizeof(double),   1,          cmfp->f))                ESL_XFAIL(eslEFORMAT, cmfp->errbuf, "failed to read beta_W");
  if (! fread((char *) &(cm->qdbinfo->beta1), sizeof(double),   1,          cmfp->f))                ESL_XFAIL(eslEFORMAT, cmfp->errbuf, "failed to read betaqdb1");
  if (! fread((char *) &(cm->qdbinfo->beta2), sizeof(double),   1,          cmfp->f))                ESL_XFAIL(eslEFORMAT, cmfp->errbuf, "failed to read betaqdb2");
  if (! fread((char *) &(cm->null2_omega),    sizeof(float),    1,          cmfp->f))                ESL_XFAIL(eslEFORMAT, cmfp->errbuf, "failed to read null2_omega");
  if (! fread((char *) &(cm->null3_omega),    sizeof(float),    1,          cmfp->f))                ESL_XFAIL(eslEFORMAT, cmfp->errbuf, "failed to read null3_omega");
  if (! fread((char *) &(cm->el_selfsc),      sizeof(float),    1,          cmfp->f))                ESL_XFAIL(eslEFORMAT, cmfp->errbuf, "failed to read el_selfsc");
  if (! fread((char *) &(cm->nseq),           sizeof(int),      1,          cmfp->f))                ESL_XFAIL(eslEFORMAT, cmfp->errbuf, "failed to read nseq");
  if (! fread((char *) &(cm->eff_nseq),       sizeof(float),    1,          cmfp->f))                ESL_XFAIL(eslEFORMAT, cmfp->errbuf, "failed to read eff_nseq");
  if (! fread((char *) &(cm->checksum),       sizeof(uint32_t), 1,          cmfp->f))                ESL_XFAIL(eslEFORMAT, cmfp->errbuf, "failed to read checksum");
  if (! fread((char *) cm->null,              sizeof(float),    cm->abc->K, cmfp->f))                ESL_XFAIL(eslEFORMAT, cmfp->errbuf, "failed to read null vector");

  /* Rfam cutoffs */
  if ((cm->flags & CMH_GA) && (! fread((char *) &(cm->ga), sizeof(float), 1, cmfp->f)))              ESL_XFAIL(eslEFORMAT, cmfp->errbuf, "failed to read GA cutoff");
  if ((cm->flags & CMH_TC) && (! fread((char *) &(cm->tc), sizeof(float), 1, cmfp->f)))              ESL_XFAIL(eslEFORMAT, cmfp->errbuf, "failed to read TC cutoff");
  if ((cm->flags & CMH_NC) && (! fread((char *) &(cm->nc), sizeof(float), 1, cmfp->f)))              ESL_XFAIL(eslEFORMAT, cmfp->errbuf, "failed to read NC cutoff");

  /* E-value parameters */
  if (cm->flags & CMH_FP7) { /* should always be true */
    if (! fread((char *) &tmp_fp7_gfmu,     sizeof(float), 1, cmfp->f))         ESL_XFAIL(eslEFORMAT, cmfp->errbuf, "failed to read additional P7 E-value stats");
    if (! fread((char *) &tmp_fp7_gflambda, sizeof(float), 1, cmfp->f))         ESL_XFAIL(eslEFORMAT, cmfp->errbuf, "failed to read additional P7 E-value stats");
  }
  if (cm->flags & CMH_EXPTAIL_STATS) { 
    long dbsize_long;
    ESL_ALLOC(cm->expA, sizeof(ExpInfo_t *) * EXP_NMODES);
    for(x = 0; x < EXP_NMODES; x++) {
      cm->expA[x] = CreateExpInfo();
      if (! fread((char *) &(cm->expA[x]->lambda),    sizeof(double), 1, cmfp->f))        ESL_XFAIL(eslEFORMAT, cmfp->errbuf, "failed to read CM E-value stats");
      if (! fread((char *) &(cm->expA[x]->mu_extrap), sizeof(double), 1, cmfp->f))        ESL_XFAIL(eslEFORMAT, cmfp->errbuf, "failed to read CM E-value stats");
      if (! fread((char *) &(cm->expA[x]->mu_orig),   sizeof(double), 1, cmfp->f))        ESL_XFAIL(eslEFORMAT, cmfp->errbuf, "failed to read CM E-value stats");
      if (! fread((char *) &(dbsize_long),            sizeof(long),   1, cmfp->f))        ESL_XFAIL(eslEFORMAT, cmfp->errbuf, "failed to read CM E-value stats");
      cm->expA[x]->dbsize = (double) dbsize_long;
      if (! fread((char *) &(cm->expA[x]->nrandhits), sizeof(int),    1, cmfp->f))        ESL_XFAIL(eslEFORMAT, cmfp->errbuf, "failed to read CM E-value stats");
      if (! fread((char *) &(cm->expA[x]->tailp),     sizeof(double), 1, cmfp->f))        ESL_XFAIL(eslEFORMAT, cmfp->errbuf, "failed to read CM E-value stats");
    }
  }

  /* Finally, read the filter HMM for this CM, unless we're explicitly asked not to. */
  if(read_fp7) { 
    if(!cmfp->hfp->do_stdin && !cmfp->hfp->do_gzip) { 
      if((fp7_offset = ftello(cmfp->f)) < 0) ESL_XFAIL(eslESYS, cmfp->errbuf, "ftello() failed");
    }
    else { 
      fp7_offset = -1; /* this is irrelevant if stdin or gzip mode, cm_p7_hmmfile_Read will ignore it */
    }
    if((status = cm_p7_hmmfile_Read(cmfp, abc, fp7_offset, &hmm)) != eslOK) goto ERROR;
    if((status = cm_SetFilterHMM(cm, hmm, tmp_fp7_gfmu, tmp_fp7_gflambda)) != eslOK) ESL_XFAIL(status, cmfp->errbuf, "Unable to set filter HMM for CM");
    if(!cmfp->hfp->do_stdin && !cmfp->hfp->do_gzip) { 
      /* now position the CM file to the end of the HMM we just read */
      if (fseeko(cmfp->f, ftello(cmfp->hfp->f), SEEK_SET) != 0) ESL_XFAIL(eslESYS, cmfp->errbuf, "Failed to set position for CM file parser after reading filter HMMs");
    }
  } 
    
  if (*ret_abc == NULL) *ret_abc = abc;	/* pass our new alphabet back to caller, if caller didn't know it already */
  if ( opt_cm != NULL)  *opt_cm  = cm;  else FreeCM(cm);
  return eslOK;
  
 ERROR:
  if (*ret_abc == NULL && abc != NULL) esl_alphabet_Destroy(abc); /* the test is for an alphabet created here, not passed */
  if (cm     != NULL) FreeCM(cm);
  if (opt_cm != NULL) *opt_cm = NULL;
  return status;
}

/* read_asc_1p0_cm(): inputting version 1.0-->1.0.2 CM file format. 
 *
 * This function was stolen from Infernal v1.0.2's
 * cm_io.c:read_ascii_cm() (which is identical to the function of the
 * same time in v1.0 and v1.0.1.), and minmally changed to work in the
 * context of new CM_FILE data structure. This version also includes
 * better error message handling.
 *
 * Note that the value of <read_fp7> is irrelevant. It is only
 * in the prototype so that read_asc_1p0_cm is consistent with
 * other parser prototypes.
 */
static int  
read_asc_1p0_cm(CM_FILE *cmfp, int read_fp7, ESL_ALPHABET **ret_abc, CM_t **opt_cm)
{
  int     status;
  CM_t   *cm;
  char   *buf;
  int     n;			/* length of buf */
  char   *s;
  int     M,N;			/* number of states, nodes in model */
  int     v,x,y,nd;		/* counters for states, events, nodes */
  char   *tok;
  int     toklen;
  int     exp_flags[EXP_NMODES]; /* keep track of which exp tails we've read */
  int     exp_mode;             /* index of exp tail info               */
  int     have_exps;            /* for checking we get 0 or all exp tails*/
  int     have_ga = FALSE;      /* we have GA cutoff, needed b/c we can't set cm->flags until after CreateCMBody() call */
  int     have_tc = FALSE;      /* we have TC cutoff, needed b/c we can't set cm->flags until after CreateCMBody() call */
  int     have_nc = FALSE;      /* we have NC cutoff, needed b/c we can't set cm->flags until after CreateCMBody() call */
  int     p;                    /* counter for partitions          */
  int     i;                    /* counter over exp_modes for exp tails */
  int     alphabet_type;        /* type of ESL_ALPHABET */
  ESL_ALPHABET *abc = NULL;
  int     read_nstates = FALSE; /* TRUE once we've read the number of states */
  int     read_nnodes  = FALSE; /* TRUE once we've read the number of nodes */
  int     read_atype   = FALSE; /* TRUE once we've read the alphabet type */
  int     read_clen = FALSE;
  int     evalues_are_invalid = FALSE;  /* TRUE if the PART line reports more than 1 partition */
  int     clen = 0;
  int     npartitions = 0;
  off_t   offset = 0;

  cm  = NULL;
  buf = NULL;
  n   = 0;
  for(i = 0; i < EXP_NMODES; i++)  exp_flags[i] = FALSE;
  
  cmfp->errbuf[0] = '\0';

  if (cmfp->newly_opened)
    {
      offset            = 0;
      cmfp->newly_opened = FALSE;
    }
  else
    {
      /* Record where this CM starts on disk */
      if ((! cmfp->do_stdin) && (! cmfp->do_gzip) && (offset = ftello(cmfp->f)) < 0)   ESL_XEXCEPTION(eslESYS, "ftello() failed");

      /* First line of file: "INFERNAL-1" */
      if (feof(cmfp->f) || esl_fgets(&buf, &n, cmfp->f) != eslOK) { /* end of file, free buf and return eslEOF */
	if(buf != NULL) free(buf);
	return eslEOF;
      }
      if      (cmfp->format == CM_FILE_1)  { if (strncmp(buf, "INFERNAL-1", 10) != 0)    ESL_XFAIL(eslEFORMAT, cmfp->errbuf, "Didn't find INFERNAL-1 tag: bad format or not an INFERNAL save file?"); }
      else                                                                              ESL_XFAIL(eslEFORMAT, cmfp->errbuf, "No such CM file format code: this shouldn't happen");
    }


  /* Parse the header information
   * These are all tag/value. 
   * Ignore unknown tags (forward compatibility). 
   */
  cm = CreateCMShell();
  M  = N = -1;
  while (esl_fgets(&buf, &n, cmfp->f) != eslEOF) 
    {
      s   = buf;
      if ((status = esl_strtok_adv(&s, " \t\n", &tok, &toklen, NULL)) != eslOK) ESL_XFAIL(eslEFORMAT, cmfp->errbuf, "Premature end of data, prior to MODEL section");
      else if (strcmp(tok, "NAME") == 0) 
	{
	  if ((status = esl_strtok_adv(&s, " \t\n", &tok, &toklen, NULL)) != eslOK) ESL_XFAIL(eslEFORMAT, cmfp->errbuf, "No name found on NAME line");
	  if ((status = esl_strdup(tok, toklen, &(cm->name)))             != eslOK) ESL_XFAIL(status,     cmfp->errbuf, "Problem setting name for CM");
	}
      else if (strcmp(tok, "ACC") == 0) 
	{
	  if ((status = esl_strtok_adv(&s, " \t\n", &tok, &toklen, NULL)) != eslOK) ESL_XFAIL(eslEFORMAT, cmfp->errbuf, "No accession found on ACC line");
	  if ((status = esl_strdup(tok, toklen, &(cm->acc)))              != eslOK) ESL_XFAIL(status,     cmfp->errbuf, "Problem setting accession for CM");
	}
      else if (strcmp(tok, "DESC") == 0) 
	{
	  if ((status = esl_strtok_adv(&s, " \t\n", &tok, &toklen, NULL)) != eslOK) ESL_XFAIL(eslEFORMAT, cmfp->errbuf, "No description found on DESC line");
	  if ((status = esl_strdup(tok, toklen, &(cm->desc)))             != eslOK) ESL_XFAIL(status,     cmfp->errbuf, "Problem setting description for CM");
	}
      else if (strcmp(tok, "GA") == 0) 
	{
	  if ((status = esl_strtok_adv(&s, " \t\n", &tok, &toklen, NULL)) != eslOK) ESL_XFAIL(eslEFORMAT, cmfp->errbuf, "No GA threshold found on GA line");
	  cm->ga = atof(tok);
	  have_ga = TRUE;
	}
      else if (strcmp(tok, "TC") == 0) 
	{
	  if ((status = esl_strtok_adv(&s, " \t\n", &tok, &toklen, NULL)) != eslOK) ESL_XFAIL(eslEFORMAT, cmfp->errbuf, "No TC threshold found on TC line");
	  cm->tc = atof(tok);
	  have_tc = TRUE;
	}
      else if (strcmp(tok, "NC") == 0) 
	{
	  if ((status = esl_strtok_adv(&s, " \t\n", &tok, &toklen, NULL)) != eslOK) ESL_XFAIL(eslEFORMAT, cmfp->errbuf, "No NC threshold found on NC line");
	  cm->nc = atof(tok);
	  have_nc = TRUE;
	}
      else if (strcmp(tok, "STATES") == 0) 
	{
	  if ((status = esl_strtok_adv(&s, " \t\n", &tok, &toklen, NULL)) != eslOK) ESL_XFAIL(eslEFORMAT, cmfp->errbuf, "No number of STATES found on STATES line");
	  M = atoi(tok);
	  read_nstates = TRUE;
	}
      else if (strcmp(tok, "NODES") == 0) 
	{
	  if ((status = esl_strtok_adv(&s, " \t\n", &tok, &toklen, NULL)) != eslOK) ESL_XFAIL(eslEFORMAT, cmfp->errbuf, "No number of NODES found on NODES line");
	  N = atoi(tok);
	  read_nnodes = TRUE;
	}
      else if (strcmp(tok, "ALPHABET") == 0) 
	{
	  if ((status = esl_strtok_adv(&s, " \t\n", &tok, &toklen, NULL)) != eslOK) ESL_XFAIL(eslEFORMAT, cmfp->errbuf, "No alphabet type found on ALPHABET line");
	  alphabet_type = atoi(tok);
	  /* Set or verify alphabet. */
	  if (*ret_abc == NULL)	{	/* still unknown: set it, pass control of it back to caller */
	    if ((abc = esl_alphabet_Create(alphabet_type)) == NULL)       ESL_XFAIL(eslEMEM, cmfp->errbuf, "Failed to create alphabet"); 
	  } else {			/* already known: check it */
	    abc = *ret_abc;
	    if ((*ret_abc)->type != alphabet_type)                        ESL_XFAIL(eslEINCOMPAT,cmfp->errbuf,"Alphabet type mismatch");
	  }
	  read_atype = TRUE;
	}	    
      else if (strcmp(tok, "ELSELF") == 0) 
	{
	  if ((status = esl_strtok_adv(&s, " \t\n", &tok, &toklen, NULL)) != eslOK) ESL_XFAIL(eslEFORMAT, cmfp->errbuf, "No ELSELF score found on ELSELF line");
	  cm->el_selfsc = atof(tok);
	}
      else if (strcmp(tok, "WBETA") == 0) 
	{
	  if ((status = esl_strtok_adv(&s, " \t\n", &tok, &toklen, NULL)) != eslOK) ESL_XFAIL(eslEFORMAT, cmfp->errbuf, "No WBETA found on WBETA line");
	  cm->beta_W = (double) atof(tok);
	}
      else if (strcmp(tok, "NSEQ") == 0) 
	{
	  if ((status = esl_strtok_adv(&s, " \t\n", &tok, &toklen, NULL)) != eslOK) ESL_XFAIL(eslEFORMAT, cmfp->errbuf, "No name found on NAME line");
	  cm->nseq = atoi(tok);
	}
      else if (strcmp(tok, "EFFNSEQ") == 0) 
	{
	  if ((status = esl_strtok_adv(&s, " \t\n", &tok, &toklen, NULL)) != eslOK) ESL_XFAIL(eslEFORMAT, cmfp->errbuf, "No effective seq number found on EFFNSEQ line");
	  cm->eff_nseq = atof(tok);
	}
      else if (strcmp(tok, "CLEN") == 0) 
	{
	  if ((status = esl_strtok_adv(&s, " \t\n", &tok, &toklen, NULL)) != eslOK) ESL_XFAIL(eslEFORMAT, cmfp->errbuf, "No consensus length found on CLEN line");
	  clen = atoi(tok); /* we'll compare this to what we calculate at end of func */
	  read_clen = TRUE;
	  /* Now we have the clen and we should have the alphabet type and N and M, so we can build the
	   * full model, and set the alphabet (which we need to do before alloc'ing/setting
	   * the null model */
	  if(! (read_nstates && read_nnodes && read_atype))
	    {
	      ESL_XFAIL(eslEFORMAT, cmfp->errbuf, "ERROR, ALPHABET, STATES and NODES lines should precede CLEN line");
	    }
	  CreateCMBody(cm, N, M, clen, abc);
	}
      /* comlog and ctime info. Careful, we want the full line, so a token becomes a full line 
       * Also we stored this data differently in version 1.0, we have to throw out the CDATE
       * info, we don't store that anymore. 
       */
      else if (strcmp(tok, "BCOM") == 0) 
	{
	  while(isspace((int) (*s))) s++; /* chew up leading whitespace */
	  if ((status = esl_strtok_adv(&s, "\n", &tok, &toklen, NULL)) != eslOK) ESL_XFAIL(eslEFORMAT, cmfp->errbuf, "No build command found on BCOM line");
	  if(cm->comlog == NULL) { 
	    if((status = esl_strdup(tok, toklen, &(cm->comlog))) != eslOK) ESL_XFAIL(status, cmfp->errbuf, "Problem setting build date");
	  }
	  else { 
	    if((status = esl_strcat(&(cm->comlog), -1,"\n",      1)) != eslOK) ESL_XFAIL(status, cmfp->errbuf, "Problem setting build date");
	    if((status = esl_strcat(&(cm->comlog), -1, tok, toklen)) != eslOK) ESL_XFAIL(status, cmfp->errbuf, "Problem setting build date");
	  }	    
	}
      else if (strcmp(tok, "BDATE") == 0) 
	{
	  while(isspace((int) (*s))) s++; /* chew up leading whitespace */
	  if ((status = esl_strtok_adv(&s, "\n", &tok, &toklen, NULL)) != eslOK) ESL_XFAIL(eslEFORMAT, cmfp->errbuf, "No date found on BDATE line");
	  if (esl_strdup(tok, toklen, &(cm->ctime))                    != eslOK) ESL_XFAIL(eslEMEM,    cmfp->errbuf, "strdup() failed to set date");
	}
      else if (strcmp(tok, "CCOM") == 0) 
	{
	  while(isspace((int) (*s))) s++; /* chew up leading whitespace */
	  if ((status = esl_strtok_adv(&s, "\n", &tok, &toklen, NULL)) != eslOK) ESL_XFAIL(eslEFORMAT, cmfp->errbuf, "No calibrate command found on CCOM line");
	  if(cm->comlog == NULL) { 
	    if((status = esl_strdup(tok, toklen, &(cm->comlog))) != eslOK) ESL_XFAIL(status, cmfp->errbuf, "Problem setting calibrate date");
	  }
	  else { 
	    if((status = esl_strcat(&(cm->comlog), -1,"\n",      1)) != eslOK) ESL_XFAIL(status, cmfp->errbuf, "Problem setting calibrate date");
	    if((status = esl_strcat(&(cm->comlog), -1, tok, toklen)) != eslOK) ESL_XFAIL(status, cmfp->errbuf, "Problem setting calibrate date");
	  }	    
	}
      else if (strcmp(tok, "CDATE") == 0) 
	{
	  while(isspace((int) (*s))) s++; /* chew up leading whitespace */
	  if ((status = esl_strtok_adv(&s, "\n", &tok, &toklen, NULL)) != eslOK) ESL_XFAIL(eslEFORMAT, cmfp->errbuf, "No date found on CDATE line");
	  /* we don't store this anymore */
	}
      else if (strcmp(tok, "NULL") == 0) 
	{
	  if(cm->abc == NULL) ESL_XFAIL(eslEFORMAT, cmfp->errbuf, "NULL line must be preceded by ALPHABET line");
	  /* cm-> null already allocated in CreateCMBody() */
	  for (x = 0; x < abc->K; x++)
	    {
	      if ((status = esl_strtok_adv(&s, " \t\n", &tok, &toklen, NULL)) != eslOK) ESL_XFAIL(eslEFORMAT, cmfp->errbuf, "Problem reading NULL line");
	      cm->null[x] = ascii2prob(tok, (1./(float) abc->K));
	    }
	}
      /* exp tail distribution information */
      else if (strcmp(tok, "PART") == 0) 
	{
	  if ((status = esl_strtok_adv(&s, " \t\n", &tok, &toklen, NULL)) != eslOK) ESL_XFAIL(eslEFORMAT, cmfp->errbuf, "No number of partitions on PART line");
	  if (! is_integer(tok))                                                    ESL_XFAIL(eslEFORMAT, cmfp->errbuf, "number of partitions is not an integer on PART line");
	  npartitions = atoi(tok);
	  if(npartitions != 1) { 
	    evalues_are_invalid = TRUE; 
	    /* we can't deal with more than 1 partition in the current codebase, if there are more, throw away any E-value parameters we read */
	  }
	  /* else 1 partition, we can handle this (nearly all infernal
	   * 1.0--1.0.2 files should have 1 partitions, you could 
	   * only create a multi-partition file with the undocument
	   * --exp-pfile option to cmcalibrate). */

	  /* Ignore the rest of this line, it includes partition start/stop info that's no longer parsed */
	  if ((status = esl_strtok_adv(&s, "\n", &tok, &toklen, NULL)) != eslOK) ESL_XFAIL(eslEFORMAT, cmfp->errbuf, "Invalid PART- line");
	}
      /* exp tail info */
      else if ((strncmp(tok, "E-", 2) == 0) && (! evalues_are_invalid)) /* skip the E- lines if we've read more than one partition above */
	{				
	  /* determine which exp tail we're reading */
	  if      (strncmp(tok+2, "LC", 2) == 0) exp_mode = EXP_CM_LC;
	  else if (strncmp(tok+2, "GC", 2) == 0) exp_mode = EXP_CM_GC;
	  else if (strncmp(tok+2, "LI", 2) == 0) exp_mode = EXP_CM_LI;
	  else if (strncmp(tok+2, "GI", 2) == 0) exp_mode = EXP_CM_GI;
	  else if (strncmp(tok+2, "LV", 2) == 0) continue; /* cp9 HMM  local viterbi, irrelevant in current format */
	  else if (strncmp(tok+2, "GV", 2) == 0) continue; /* cp9 HMM glocal viterbi, irrelevant in current format */
	  else if (strncmp(tok+2, "LF", 2) == 0) continue; /* cp9 HMM  local forward, irrelevant in current format */
	  else if (strncmp(tok+2, "GF", 2) == 0) continue; /* cp9 HMM glocal forward, irrelevant in current format */
	  else ESL_XFAIL(eslEFORMAT, cmfp->errbuf, "Invalid xx on E-xx line");
	  
	  /* create the expA array if this is the first E- line we've read */
	  if (cm->expA == NULL) { 
	    ESL_ALLOC(cm->expA, sizeof(ExpInfo_t *) * EXP_NMODES);
	    for(x = 0; x < EXP_NMODES; x++) { cm->expA[x] = CreateExpInfo(); }
	  }
	  
	  /* now we know what exp tail we're reading, read it */
	  /* chew up partition */
	  if ((status = esl_strtok_adv(&s, " \t\n", &tok, &toklen, NULL)) != eslOK) ESL_XFAIL(eslEFORMAT, cmfp->errbuf, "No partition read on E-xx line");
	  p = atoi(tok);
	  if (p != 0)                                            ESL_XFAIL(eslEFORMAT, cmfp->errbuf, "Invalid partition on E-xx line");
	  
	  if ((status = esl_strtok_adv(&s, " \t\n", &tok, &toklen, NULL)) != eslOK) ESL_XFAIL(eslEFORMAT, cmfp->errbuf, "No lambda read on E-xx line");
	  if (! is_real(tok))                                    ESL_XFAIL(eslEFORMAT, cmfp->errbuf, "lambda not real number on E-xx line");
	  cm->expA[exp_mode]->lambda = atof(tok);
	  
	  if ((esl_strtok_adv(&s, " \t\n", &tok, &toklen, NULL)) != eslOK) ESL_XFAIL(eslEFORMAT, cmfp->errbuf, "No mu_extrap read on E-xx line");
	  if (! is_real(tok))                                    ESL_XFAIL(eslEFORMAT, cmfp->errbuf, "mu_extrap not real number on E-xx line");
	  cm->expA[exp_mode]->mu_extrap = atof(tok);
	  
	  if ((status = esl_strtok_adv(&s, " \t\n", &tok, &toklen, NULL)) != eslOK) ESL_XFAIL(eslEFORMAT, cmfp->errbuf, "No mu_orig read on E-xx line");
	  if (! is_real(tok))                                    ESL_XFAIL(eslEFORMAT, cmfp->errbuf, "mu_orign is not real number on E-xx line");
	  cm->expA[exp_mode]->mu_orig = atof(tok);
	  
	  if ((status = esl_strtok_adv(&s, " \t\n", &tok, &toklen, NULL)) != eslOK) ESL_XFAIL(eslEFORMAT, cmfp->errbuf, "No dbsize read on E-xx line");
	  if (! is_integer(tok))                                 ESL_XFAIL(eslEFORMAT, cmfp->errbuf, "dbsize is not integer on E-xx line");
	  cm->expA[exp_mode]->dbsize = atof(tok); /* read it as a double, even though it's written as a long */
	  
	  if ((status = esl_strtok_adv(&s, " \t\n", &tok, &toklen, NULL)) != eslOK) ESL_XFAIL(eslEFORMAT, cmfp->errbuf, "No nrandhits read on E-xx line");
	  if (! is_integer(tok))                                 ESL_XFAIL(eslEFORMAT, cmfp->errbuf, "nrandhits is not integer on E-xx line");
	  cm->expA[exp_mode]->nrandhits = atoi(tok);
	  
	  if ((status = esl_strtok_adv(&s, " \t\n", &tok, &toklen, NULL)) != eslOK) ESL_XFAIL(eslEFORMAT, cmfp->errbuf, "No tailp read on E-xx line");
	  if (! is_real(tok))                                    ESL_XFAIL(eslEFORMAT, cmfp->errbuf, "tailp is not real number on E-xx line");
	  cm->expA[exp_mode]->tailp = atof(tok);
	  
	  cm->expA[exp_mode]->cur_eff_dbsize = (double) (cm->expA[exp_mode]->nrandhits);
	  /* Previous line is to set cur_eff_dbsize as if database was of size cm->stats->expAA[p]->dbsize, we 
	   * act as if the max hits we'll see is nrandhits, the number of hits we saw in cmcalibrate,
	   * so this is the highest possible E-value we can get.
	   * cur_eff_dbsize will be updated in cmsearch for whatever the target database size is. */
	  cm->expA[exp_mode]->is_valid = TRUE; /* set valid flag */
	  exp_flags[exp_mode] = TRUE;
	}
      else if (strncmp(tok, "FT-", 3) == 0) 
	{				
	  /* filter thresholds statistics are deprecated, chew up the rest ot this line, and following two lines */
	  if ((status = esl_strtok_adv(&s, "\n", &tok, &toklen, NULL)) != eslOK) ESL_XFAIL(eslEFORMAT, cmfp->errbuf, "Invalid FT- line");
	  if (esl_fgets(&buf, &n, cmfp->f) == eslEOF) ESL_XFAIL(eslEFORMAT, cmfp->errbuf, "Premature end to file, while reading FT- line 2");
	  if (esl_fgets(&buf, &n, cmfp->f) == eslEOF) ESL_XFAIL(eslEFORMAT, cmfp->errbuf, "Premature end to file, while reading FT- line 3");
	}
      else if (strcmp(tok, "MODEL:") == 0)
	break;
    }

  /* Done reading the header information.
   * Check that everything is ok and mandatory info is present before moving on.
   */
  if (feof(cmfp->f))      ESL_XFAIL(eslEFORMAT, cmfp->errbuf, "Premature end to CM file, file truncated?");
  if (! read_nstates)     ESL_XFAIL(eslEFORMAT, cmfp->errbuf, "MODEL: line precedes STATES line");
  if (! read_nnodes)      ESL_XFAIL(eslEFORMAT, cmfp->errbuf, "MODEL: line precedes NODES line");
  if (! read_clen)        ESL_XFAIL(eslEFORMAT, cmfp->errbuf, "MODEL: line precedes CLEN line");
  if (! read_atype)       ESL_XFAIL(eslEFORMAT, cmfp->errbuf, "MODEL: line precedes ALPHABET line");
  if (cm->name == NULL)   ESL_XFAIL(eslEFORMAT, cmfp->errbuf, "MODEL: line precedes NAME line");

  /* if we have any exp tail stats, we (currently) require all of them */
  have_exps = exp_flags[0];
  for(exp_mode = 1; exp_mode < EXP_NMODES; exp_mode++)
    if(((have_exps && (!exp_flags[exp_mode]))) ||
       ((!have_exps) && (exp_flags[exp_mode])))
      ESL_XFAIL(eslEFORMAT, cmfp->errbuf, "Some but not all E-xx lines read, expected 8");
  
  /* Main model section. 
   */
  CMZero(cm);
  if(have_exps)  cm->flags |= CMH_EXPTAIL_STATS;
  if(have_ga)    cm->flags |= CMH_GA;
  if(have_tc)    cm->flags |= CMH_TC;
  if(have_nc)    cm->flags |= CMH_NC;
  nd = -1;
  clen = 0;
  for (v = 0; v < cm->M; v++)
    {
      if ((status = esl_fgets(&buf, &n, cmfp->f)) != eslOK)                     ESL_XFAIL(status,     cmfp->errbuf, "Premature end of data before main model section");
      s = buf;
      if ((status = esl_strtok_adv(&s, " \t\n", &tok, &toklen, NULL)) != eslOK) ESL_XFAIL(status,     cmfp->errbuf, "Premature end of data before main model section");
      
      /* Ah, a node line. Process it and get the following line.
       */
      if (*tok == '[') 
	{
	  if ((status = esl_strtok_adv(&s, " \t\n", &tok, &toklen, NULL)) != eslOK) ESL_XFAIL(eslEFORMAT, cmfp->errbuf, "Too few fields on node line");      
	  if ((x = NodeCode(tok)) == -1)                                            ESL_XFAIL(eslEFORMAT, cmfp->errbuf, "Invalid node type %s", tok);
	  if ((status = esl_strtok_adv(&s, " \t\n", &tok, &toklen, NULL)) != eslOK) ESL_XFAIL(eslEFORMAT, cmfp->errbuf, "Too few fields on node line");      
	  if (!is_integer(tok))                                                     ESL_XFAIL(eslEFORMAT, cmfp->errbuf, "Invalid node index on node line");
	  nd = atoi(tok);
	  cm->ndtype[nd]  = x;
	  if(cm->ndtype[nd] == MATP_nd) clen+=2;
	  else if(cm->ndtype[nd] == MATL_nd) clen++;
	  else if(cm->ndtype[nd] == MATR_nd) clen++;
	  cm->nodemap[nd] = v;

	  if ((status = esl_fgets(&buf, &n, cmfp->f)) != eslOK)                     ESL_XFAIL(eslEFORMAT, cmfp->errbuf, "Too few fields on NODE line");
	  s = buf;
	  if ((status = esl_strtok_adv(&s, " \t\n", &tok, &toklen, NULL)) != eslOK) ESL_XFAIL(eslEFORMAT, cmfp->errbuf, "Too few fields on NODE line");
	}

      /* Process state line.
       */
      cm->sttype[v] = StateCode(tok);
      if ((status = esl_strtok_adv(&s, " \t\n", &tok, &toklen, NULL)) != eslOK) ESL_XFAIL(eslEFORMAT, cmfp->errbuf, "Invalid state line for cm: %s state: %d", cm->name, v);      
      if (! is_integer(tok))                                                    ESL_XFAIL(eslEFORMAT, cmfp->errbuf, "Invalid state line for cm: %s state: %d", cm->name, v);      
      if (atoi(tok) != v)                                                       ESL_XFAIL(eslEFORMAT, cmfp->errbuf, "Invalid state line for cm: %s state: %d", cm->name, v);      
      if ((status = esl_strtok_adv(&s, " \t\n", &tok, &toklen, NULL)) != eslOK) ESL_XFAIL(eslEFORMAT, cmfp->errbuf, "Invalid state line for cm: %s state: %d", cm->name, v);      
      if (! is_integer(tok))                                                    ESL_XFAIL(eslEFORMAT, cmfp->errbuf, "Invalid state line for cm: %s state: %d", cm->name, v);      
      cm->plast[v] = atoi(tok);
      if ((status = esl_strtok_adv(&s, " \t\n", &tok, &toklen, NULL)) != eslOK) ESL_XFAIL(eslEFORMAT, cmfp->errbuf, "Invalid state line for cm: %s state: %d", cm->name, v);      
      if (! is_integer(tok))                                                    ESL_XFAIL(eslEFORMAT, cmfp->errbuf, "Invalid state line for cm: %s state: %d", cm->name, v);      
      cm->pnum[v] = atoi(tok);
      if ((status = esl_strtok_adv(&s, " \t\n", &tok, &toklen, NULL)) != eslOK) ESL_XFAIL(eslEFORMAT, cmfp->errbuf, "Invalid state line for cm: %s state: %d", cm->name, v);      
      if (! is_integer(tok))                                                    ESL_XFAIL(eslEFORMAT, cmfp->errbuf, "Invalid state line for cm: %s state: %d", cm->name, v);      
      cm->cfirst[v] = atoi(tok);
      if ((status= esl_strtok_adv(&s, " \t\n", &tok, &toklen, NULL)) != eslOK) ESL_XFAIL(eslEFORMAT, cmfp->errbuf, "Invalid state line for cm: %s state: %d", cm->name, v);      
      if (! is_integer(tok))                                                   ESL_XFAIL(eslEFORMAT, cmfp->errbuf, "Invalid state line for cm: %s state: %d", cm->name, v);      
      cm->cnum[v] = atoi(tok);
				/* Transition probabilities. */
      if (cm->sttype[v] != B_st) 
	{
	  for (x = 0; x < cm->cnum[v]; x++)
	    {
	      if ((status = esl_strtok_adv(&s, " \t\n", &tok, &toklen, NULL)) != eslOK) ESL_XFAIL(eslEFORMAT, cmfp->errbuf, "Invalid state line for cm: %s state: %d", cm->name, v);      
	      if (! is_real(tok) && *tok != '*')                                        ESL_XFAIL(eslEFORMAT, cmfp->errbuf, "Invalid state line for cm: %s state: %d", cm->name, v);      
	      cm->t[v][x] = ascii2prob(tok, 1.);
	    }
	}
				/* Emission probabilities. */
      if (cm->sttype[v] == ML_st || cm->sttype[v] == MR_st ||
	  cm->sttype[v] == IL_st || cm->sttype[v] == IR_st)
	{
	  for (x = 0; x < cm->abc->K; x++)
	    {
	      if ((status = esl_strtok_adv(&s, " \t\n", &tok, &toklen, NULL)) != eslOK) ESL_XFAIL(eslEFORMAT, cmfp->errbuf, "Invalid state line for cm: %s state: %d", cm->name, v);      
	      if (! is_real(tok) && *tok != '*')                                        ESL_XFAIL(eslEFORMAT, cmfp->errbuf, "Invalid state line for cm: %s state: %d", cm->name, v);      
	      cm->e[v][x] = ascii2prob(tok, cm->null[x]);
	    }
	}
      else if (cm->sttype[v] == MP_st) 
	{
	  for (x = 0; x < cm->abc->K; x++)
	    for (y = 0; y < cm->abc->K; y++)
	      {
		if ((status = esl_strtok_adv(&s, " \t\n", &tok, &toklen, NULL)) != eslOK) ESL_XFAIL(eslEFORMAT, cmfp->errbuf, "Invalid state line for cm: %s state: %d", cm->name, v);      
		if (! is_real(tok) && *tok != '*')                                        ESL_XFAIL(eslEFORMAT, cmfp->errbuf, "Invalid state line for cm: %s state: %d", cm->name, v);      
		cm->e[v][x*cm->abc->K+y] = ascii2prob(tok, cm->null[x]*cm->null[y]);
	      }
	} 

      cm->ndidx[v] = nd;
      cm->stid[v]  = DeriveUniqueStateCode(cm->ndtype[nd], cm->sttype[v]);
    } /* end of loop over states */

  /* Advance to record separator
   */
  while (esl_fgets(&buf, &n, cmfp->f) != eslEOF) 
    if (strncmp(buf, "//", 2) == 0) 
      break;

  /* EPN 10.29.06 Remove the sole source of CM ambiguities. Find and detach insert states
   *              that are 1 state before an END_E.  */
  cm_find_and_detach_dual_inserts(cm, 
				  FALSE, /* Don't check END_E-1 states have 0 counts, they may not if 
					  * an old version (0.7 or earlier) of cmbuild was used, or  
					  * cmbuild --nodetach  was used to build the CM  */
				  TRUE); /* Detach the states by setting trans probs into them as 0.0   */

  /* check that the clen we calc'ed is the same as the CLEN line said */
  if (read_clen && clen != cm->clen) 
    {
      ESL_XFAIL(eslEFORMAT, cmfp->errbuf, "calculated consensus length %d does not equal read CLEN: %d.\n", clen, cm->clen);
    }

  /* Success.
   * Renormalize the CM, and return.
   */
  CMRenormalize(cm);

  if (buf != NULL) free(buf);
  if (*ret_abc == NULL) *ret_abc = abc;
  if ( opt_cm != NULL)  *opt_cm = cm; else FreeCM(cm);
  return eslOK;

 ERROR:
  if (buf != NULL) free(buf);
  if (*ret_abc == NULL && abc != NULL) esl_alphabet_Destroy(abc);
  if (cm      != NULL) FreeCM(cm);
  if (opt_cm != NULL) *opt_cm = NULL;
  if      (status == eslEMEM || status == eslESYS) return status; 
  else if (status == eslEOF)                       return status;
  else if (status == eslEINCOMPAT)                 return status;
  else                                             return eslEFORMAT;	/* anything else is a format error: includes premature EOF, EOL, EOD  */
}

/* Parsing save files from HMMER 3.x
 * All parsers follow the same API.
 * 
 * Returns <eslOK> on success, and if <opt_hmm> is non-NULL,
 * <*opt_hmm> points at a newly allocated HMM.
 *
 * Additionally, if <*ret_abc> was NULL, then a new alphabet is
 * allocated according to the alphabet type of this HMM, and returned
 * thru <ret_abc>.  This allocation mechanism allows a main()
 * application that doesn't yet know its alphabet to determine the
 * alphabet when the first HMM is read, while also allowing an
 * application to allocate its own alphabet and assure that the
 * input HMMs are appropriate for that alphabet.
 *             
 * Returns <eslEOF> when no HMM remains in the file, indicating a
 * normal end-of-file.
 *
 * Two types of "normal error" may happen, which the caller must check
 * for. Returns <eslEFORMAT> on any save file format error, including
 * bad magic (i.e. this is not a HMMER file at all). Returns
 * <eslEINCOMPAT> if the expected alphabet (a non-<NULL> alphabet
 * specified by <*ret_abc>) does not match the alphabet type of the
 * HMM.
 * 
 * When these normal errors occur, the caller can construct its error
 * message from:
 *    <hfp->errbuf>:    contains an informative error message
 *    <hfp->fname>:     name of the HMM file (or '-' if STDIN)
 * and if <hfp->efp> is non-<NULL>, the HMM file is in ASCII text, 
 * and the caller may also use:
 *    <hfp->efp->linenumber>: line on which the parse error occurred.
 *         
 * Throws:     <eslEMEM> on allocation error.
 *             <eslESYS> if a system i/o call fails.
 *             In cases of error (including both thrown error and normal error), <*ret_abc>
 *             is left in its original state as passed by the caller, and <*ret_hmm> is
 *             returned <NULL>.
 */
static int
read_asc30hmm(P7_HMMFILE *hfp, ESL_ALPHABET **ret_abc, P7_HMM **opt_hmm)
{
  ESL_ALPHABET *abc  = NULL;
  P7_HMM       *hmm  = NULL;
  char         *tag  = NULL;
  char         *tok1 = NULL;
  char         *tok2 = NULL;
  char         *tok3 = NULL;
  char         *tok4 = NULL;
  int           alphatype;
  int           k,x;
  off_t         offset = 0;
  int           status;
  uint32_t      statstracker = 0;

  hfp->errbuf[0] = '\0';

  if (hfp->newly_opened)
    {
      offset            = 0;
      hfp->newly_opened = FALSE;
    }
  else
    {
      /* Record where this HMM starts on disk */
      if ((! hfp->do_stdin) && (! hfp->do_gzip) && (offset = ftello(hfp->f)) < 0)   ESL_XEXCEPTION(eslESYS, "ftello() failed");

      /* First line of file: "HMMER3/f". Allocate shell for HMM annotation information (we don't know K,M yet) */
      if ((status = esl_fileparser_NextLine(hfp->efp))                   != eslOK)  ESL_XFAIL(eslEFORMAT, hfp->errbuf, "No name found on NAME line");  /* EOF here is normal; could also be a thrown EMEM */
      if ((status = esl_fileparser_GetTokenOnLine(hfp->efp, &tag, NULL)) != eslOK)  ESL_XFAIL(eslEFORMAT, hfp->errbuf, "unexpected absence of tokens on data line");

      if      (hfp->format == p7_HMMFILE_3f) { if (strcmp(tag, "HMMER3/f") != 0)     ESL_XFAIL(eslEFORMAT, hfp->errbuf, "Didn't find HMMER3/f tag: bad format or not a HMMER save file?"); }
      else if (hfp->format == p7_HMMFILE_3e) { if (strcmp(tag, "HMMER3/e") != 0)     ESL_XFAIL(eslEFORMAT, hfp->errbuf, "Didn't find HMMER3/e tag: bad format or not a HMMER save file?"); }
      else if (hfp->format == p7_HMMFILE_3d) { if (strcmp(tag, "HMMER3/d") != 0)     ESL_XFAIL(eslEFORMAT, hfp->errbuf, "Didn't find HMMER3/d tag: bad format or not a HMMER save file?"); }
      else if (hfp->format == p7_HMMFILE_3c) { if (strcmp(tag, "HMMER3/c") != 0)     ESL_XFAIL(eslEFORMAT, hfp->errbuf, "Didn't find HMMER3/c tag: bad format or not a HMMER save file?"); }
      else if (hfp->format == p7_HMMFILE_3b) { if (strcmp(tag, "HMMER3/b") != 0)     ESL_XFAIL(eslEFORMAT, hfp->errbuf, "Didn't find HMMER3/b tag: bad format or not a HMMER save file?"); }
      else if (hfp->format == p7_HMMFILE_3a) { if (strcmp(tag, "HMMER3/a") != 0)     ESL_XFAIL(eslEFORMAT, hfp->errbuf, "Didn't find HMMER3/a tag: bad format or not a HMMER save file?"); }
      else                                                                           ESL_XFAIL(eslEFORMAT, hfp->errbuf, "No such HMM file format code: this shouldn't happen");
    }

  if ((hmm = p7_hmm_CreateShell())                                   == NULL)   ESL_XFAIL(eslEMEM,    hfp->errbuf, "allocation failure, HMM shell");
  hmm->offset = offset;

  /* Header section */
  while ((status = esl_fileparser_NextLine(hfp->efp)) == eslOK)
    {
      if ((status = esl_fileparser_GetTokenOnLine(hfp->efp, &tag, NULL))     != eslOK)   ESL_XFAIL(status,    hfp->errbuf, "Premature end of line");

      if (strcmp(tag, "NAME") == 0) {
	if ((status = esl_fileparser_GetTokenOnLine(hfp->efp, &tok1, NULL))  != eslOK)   ESL_XFAIL(status,    hfp->errbuf, "No name found on NAME line");
	p7_hmm_SetName(hmm, tok1);
      } 

      else if (strcmp(tag, "ACC") == 0)  {
	if ((status = esl_fileparser_GetTokenOnLine(hfp->efp, &tok1, NULL))  != eslOK)   ESL_XFAIL(status,    hfp->errbuf, "No accession found on ACC line");
	p7_hmm_SetAccession(hmm, tok1); 
      }  

      else if (strcmp(tag, "DESC") == 0) {
	if ((status = esl_fileparser_GetRemainingLine(hfp->efp, &tok1))      != eslOK)   ESL_XFAIL(status,    hfp->errbuf, "No description found on DESC line");
	p7_hmm_SetDescription(hmm, tok1);
      } 

      else if (strcmp(tag, "LENG") == 0) {
	if ((status = esl_fileparser_GetTokenOnLine(hfp->efp, &tok1, NULL))  != eslOK)   ESL_XFAIL(status,    hfp->errbuf, "No model length found on LENG line");
	if ((hmm->M = atoi(tok1))                                            == 0)  	 ESL_XFAIL(status,    hfp->errbuf, "Invalid model length %s on LENG line", tok1);
      }  

      else if (hfp->format >= p7_HMMFILE_3c && strcmp(tag, "MAXL") == 0) {
	if ((status = esl_fileparser_GetTokenOnLine(hfp->efp, &tok1, NULL))  != eslOK)   ESL_XFAIL(status,    hfp->errbuf, "No max length found on MAXL line");
	if ((hmm->max_length = atoi(tok1))                                   == 0)  	 ESL_XFAIL(status,    hfp->errbuf, "Invalid max length %s on MAXL line", tok1);
      }

      else if (strcmp(tag, "ALPH") == 0) {
	if ((status = esl_fileparser_GetTokenOnLine(hfp->efp, &tok1, NULL))  != eslOK)   ESL_XFAIL(status,    hfp->errbuf, "No alphabet type found on ALPH");
	if ((alphatype = esl_abc_EncodeType(tok1))                        == eslUNKNOWN) ESL_XFAIL(status,    hfp->errbuf, "Unrecognized alphabet type %s", tok1);
	if (*ret_abc == NULL) {
	  if ((abc = esl_alphabet_Create(alphatype))                        == NULL) 	 ESL_XFAIL(eslEMEM,   hfp->errbuf, "Failed to create alphabet");        
	} else {
	  if ((*ret_abc)->type != alphatype)	                                         ESL_XFAIL(eslEINCOMPAT,hfp->errbuf,"Alphabet type mismatch: was %s, but current HMM says %s", esl_abc_DecodeType( (*ret_abc)->type), tok1);
	  abc = *ret_abc;
	}	  
      } 

      else if (strcmp(tag, "RF") == 0) {
	if ((status = esl_fileparser_GetTokenOnLine(hfp->efp, &tok1, NULL))   != eslOK)  ESL_XFAIL(status,    hfp->errbuf, "No yes/no found for RF line");
	if      (strcasecmp(tok1, "yes") == 0) 
	  hmm->flags |= p7H_RF;
	else if (strcasecmp(tok1, "no")  != 0)                                           ESL_XFAIL(eslEFORMAT, hfp->errbuf, "RF header line must say yes/no, not %s", tok1);
      } 

      else if (strcmp(tag, "MM") == 0) {
	if ((status = esl_fileparser_GetTokenOnLine(hfp->efp, &tok1, NULL))   != eslOK)  ESL_XFAIL(status,    hfp->errbuf, "No yes/no found for MM line");
	if      (strcasecmp(tok1, "yes") == 0)
	  hmm->flags |= p7H_MMASK;
	else if (strcasecmp(tok1, "no")  != 0)                                           ESL_XFAIL(eslEFORMAT, hfp->errbuf, "MM header line must say yes/no, not %s", tok1);
      }

      else if (strcmp(tag, "CONS") == 0) {
	if ((status = esl_fileparser_GetTokenOnLine(hfp->efp, &tok1, NULL))   != eslOK)  ESL_XFAIL(status,     hfp->errbuf, "No yes/no found for CONS line");
	if (strcasecmp(tok1, "yes") == 0) 
	  hmm->flags |= p7H_CONS;
	else if (strcasecmp(tok1, "no")  != 0)                                           ESL_XFAIL(eslEFORMAT, hfp->errbuf, "CONS header line must say yes/no, not %s", tok1);
      } 

      else if (strcmp(tag, "CS") == 0) {
	if ((status = esl_fileparser_GetTokenOnLine(hfp->efp, &tok1, NULL))   != eslOK)  ESL_XFAIL(status,     hfp->errbuf, "No yes/no found for CS line");
	if (strcasecmp(tok1, "yes") == 0) 
	  hmm->flags |= p7H_CS;
	else if (strcasecmp(tok1, "no")  != 0)                                           ESL_XFAIL(eslEFORMAT, hfp->errbuf, "CS header line must say yes/no, not %s", tok1);
      } 

      else if (strcmp(tag, "MAP") == 0) {	
	if ((status = esl_fileparser_GetTokenOnLine(hfp->efp, &tok1, NULL))   != eslOK)  ESL_XFAIL(status,     hfp->errbuf, "No yes/no found for MAP line");
	if      (strcasecmp(tok1, "yes") == 0) 
	  hmm->flags |= p7H_MAP;
	else if (strcasecmp(tok1, "no")  != 0)                                           ESL_XFAIL(eslEFORMAT, hfp->errbuf, "MAP header line must say yes/no, not %s", tok1);
      } 

      else if (strcmp(tag, "DATE") == 0) {
	if ((status = esl_fileparser_GetRemainingLine(hfp->efp, &tok1))       != eslOK)  ESL_XFAIL(status,     hfp->errbuf, "No date found on DATE line");
	if (esl_strdup(tok1, -1, &(hmm->ctime))                               != eslOK)  ESL_XFAIL(eslEMEM,    hfp->errbuf, "strdup() failed to set date");
      }

      else if (strcmp(tag, "COM") == 0) {
	/* just skip the first token; it's something like [1], numbering the command lines */
	if ((status = esl_fileparser_GetTokenOnLine  (hfp->efp, &tok1, NULL)) != eslOK)  ESL_XFAIL(status,     hfp->errbuf, "No command number on COM line"); 
	if ((status = esl_fileparser_GetRemainingLine(hfp->efp, &tok1))       != eslOK)  ESL_XFAIL(status,     hfp->errbuf, "No command on COM line");
	if (hmm->comlog == NULL) {
	  if (esl_strdup(tok1, -1, &(hmm->comlog))                            != eslOK)  ESL_XFAIL(eslEMEM,    hfp->errbuf, "esl_strdup() failed");
	} else {
	  if (esl_strcat(&(hmm->comlog), -1, "\n", -1)                        != eslOK)  ESL_XFAIL(eslEMEM,    hfp->errbuf, "esl_strcat() failed");
	  if (esl_strcat(&(hmm->comlog), -1, tok1,  -1)                       != eslOK)  ESL_XFAIL(eslEMEM,    hfp->errbuf, "esl_strcat() failed");
	}
      }
      
      else if (strcmp(tag, "NSEQ") == 0) {
	if ((status = esl_fileparser_GetTokenOnLine(hfp->efp, &tok1, NULL))   != eslOK)  ESL_XFAIL(status,     hfp->errbuf, "Nothing follows NSEQ tag");
	if ((hmm->nseq = atoi(tok1)) == 0)                                               ESL_XFAIL(eslEFORMAT, hfp->errbuf, "Invalid nseq on NSEQ line: should be integer, not %s", tok1);
      }

      else if (strcmp(tag, "EFFN") == 0) {
	if ((status = esl_fileparser_GetTokenOnLine(hfp->efp, &tok1, NULL))   != eslOK)  ESL_XFAIL(status,     hfp->errbuf, "Nothing follows EFFN tag");
	if ((hmm->eff_nseq = atof(tok1)) <= 0.0f)                                        ESL_XFAIL(eslEFORMAT, hfp->errbuf, "Invalid eff_nseq on EFFN line: should be a real number, not %s", tok1);
      }

      else if (strcmp(tag, "CKSUM") == 0) {
	if ((status = esl_fileparser_GetTokenOnLine(hfp->efp, &tok1, NULL))   != eslOK)  ESL_XFAIL(status,     hfp->errbuf, "Nothing follows CKSUM tag");
	hmm->checksum = atoll(tok1); /* if atoi(), then you may truncate uint32_t checksums > 2^31-1 */
	hmm->flags |= p7H_CHKSUM;
      }

      else if (strcmp(tag, "STATS") == 0) {
	if (hfp->format >= p7_HMMFILE_3b)
	  {
	    if ((status = esl_fileparser_GetTokenOnLine(hfp->efp, &tok1, NULL))   != eslOK)  ESL_XFAIL(status,     hfp->errbuf, "Too few fields on STATS line"); /* LOCAL */
	    if ((status = esl_fileparser_GetTokenOnLine(hfp->efp, &tok2, NULL))   != eslOK)  ESL_XFAIL(status,     hfp->errbuf, "Too few fields on STATS line"); /* MSV | VITERBI | FORWARD */
	    if ((status = esl_fileparser_GetTokenOnLine(hfp->efp, &tok3, NULL))   != eslOK)  ESL_XFAIL(status,     hfp->errbuf, "Too few fields on STATS line"); /* mu | tau */
	    if ((status = esl_fileparser_GetTokenOnLine(hfp->efp, &tok4, NULL))   != eslOK)  ESL_XFAIL(status,     hfp->errbuf, "Too few fields on STATS line"); /* lambda */
	    if (strcasecmp(tok1, "LOCAL") == 0) 
	      {
		if      (strcasecmp(tok2, "MSV")     == 0)  { hmm->evparam[p7_MMU]  = atof(tok3); hmm->evparam[p7_MLAMBDA] = atof(tok4); statstracker |= 0x1; }
		else if (strcasecmp(tok2, "VITERBI") == 0)  { hmm->evparam[p7_VMU]  = atof(tok3); hmm->evparam[p7_VLAMBDA] = atof(tok4); statstracker |= 0x2; }
		else if (strcasecmp(tok2, "FORWARD") == 0)  { hmm->evparam[p7_FTAU] = atof(tok3); hmm->evparam[p7_FLAMBDA] = atof(tok4); statstracker |= 0x4; }
		else ESL_XFAIL(eslEFORMAT, hfp->errbuf, "Failed to parse STATS, %s unrecognized as field 3", tok2);
	      } else ESL_XFAIL(eslEFORMAT, hfp->errbuf, "Failed to parse STATS, %s unrecognized as field 2", tok1);
	  }
	else if (hfp->format == p7_HMMFILE_3a) /* reverse compatibility with 30a */
	  {
	    if ((status = esl_fileparser_GetTokenOnLine(hfp->efp, &tok1, NULL))   != eslOK)  ESL_XFAIL(status,     hfp->errbuf, "Too few fields on STATS line"); /* LOCAL */
	    if ((status = esl_fileparser_GetTokenOnLine(hfp->efp, &tok2, NULL))   != eslOK)  ESL_XFAIL(status,     hfp->errbuf, "Too few fields on STATS line"); /* VLAMBDA | VMU | FTAU */
	    if ((status = esl_fileparser_GetTokenOnLine(hfp->efp, &tok3, NULL))   != eslOK)  ESL_XFAIL(status,     hfp->errbuf, "Too few fields on STATS line"); /* value */
	    if (strcasecmp(tok1, "LOCAL") == 0) 
	      {
		if      (strcasecmp(tok2, "VLAMBDA") == 0)  { hmm->evparam[p7_MLAMBDA] = hmm->evparam[p7_VLAMBDA] = hmm->evparam[p7_FLAMBDA] = atof(tok3);  statstracker |= 0x1; }
		else if (strcasecmp(tok2, "VMU")     == 0)  {                            hmm->evparam[p7_MMU]     = hmm->evparam[p7_VMU]     = atof(tok3);  statstracker |= 0x2; }
		else if (strcasecmp(tok2, "FTAU")    == 0)  {                                                       hmm->evparam[p7_FTAU]    = atof(tok3);  statstracker |= 0x4; }
		else ESL_XFAIL(eslEFORMAT, hfp->errbuf, "Failed to parse STATS, %s unrecognized as field 3", tok2);
	      } else ESL_XFAIL(eslEFORMAT, hfp->errbuf, "Failed to parse STATS, %s unrecognized as field 2", tok1);
	  }
      }

      else if (strcmp(tag, "GA") == 0) {
	if ((status = esl_fileparser_GetTokenOnLine(hfp->efp, &tok1, NULL))   != eslOK)  ESL_XFAIL(status,     hfp->errbuf, "Too few fields on GA line");
	if ((status = esl_fileparser_GetTokenOnLine(hfp->efp, &tok2, NULL))   != eslOK)  ESL_XFAIL(status,     hfp->errbuf, "Too few fields on GA line");
	hmm->cutoff[p7_GA1] = atof(tok1);
	hmm->cutoff[p7_GA2] = atof(tok2);
	hmm->flags         |= p7H_GA;
      }

      else if (strcmp(tag, "TC") == 0) {
	if ((status = esl_fileparser_GetTokenOnLine(hfp->efp, &tok1, NULL))   != eslOK)  ESL_XFAIL(status,     hfp->errbuf, "Too few fields on TC line");
	if ((status = esl_fileparser_GetTokenOnLine(hfp->efp, &tok2, NULL))   != eslOK)  ESL_XFAIL(status,     hfp->errbuf, "Too few fields on TC line");
	  hmm->cutoff[p7_TC1] = atof(tok1);
	  hmm->cutoff[p7_TC2] = atof(tok2);
	  hmm->flags         |= p7H_TC;
      }

      else if (strcmp(tag, "NC") == 0) {
	if ((status = esl_fileparser_GetTokenOnLine(hfp->efp, &tok1, NULL))   != eslOK)  ESL_XFAIL(status,     hfp->errbuf, "Too few fields on NC line");
	if ((status = esl_fileparser_GetTokenOnLine(hfp->efp, &tok2, NULL))   != eslOK)  ESL_XFAIL(status,     hfp->errbuf, "Too few fields on NC line");
	  hmm->cutoff[p7_NC1] = atof(tok1);
	  hmm->cutoff[p7_NC2] = atof(tok2);
	  hmm->flags         |= p7H_NC;
      }

      else if (strcmp(tag, "HMM") == 0) 
	break;
    } /* end, loop over possible header tags */
  if (status != eslOK) goto ERROR;

  /* If we saw one STATS line, we need all 3. (True for both 3/a and 3/b formats) */
  if      (statstracker == 0x7) hmm->flags |= p7H_STATS;
  else if (statstracker != 0x0) ESL_XFAIL(eslEFORMAT, hfp->errbuf, "Missing one or more STATS parameter lines");

  
  /* Skip main model header lines; allocate body of HMM now that K,M are known */
  if ((status = esl_fileparser_NextLine(hfp->efp))                            != eslOK)  ESL_XFAIL(status,     hfp->errbuf, "Premature end of data before main model section");
  if ((status = esl_fileparser_NextLine(hfp->efp))                            != eslOK)  ESL_XFAIL(status,     hfp->errbuf, "Premature end of data before main model section");
  if ((status = p7_hmm_CreateBody(hmm, hmm->M, abc))                          != eslOK)  ESL_XFAIL(status,     hfp->errbuf, "Failed to allocate body of the new HMM");
  if ((status = esl_fileparser_GetTokenOnLine(hfp->efp, &tok1, NULL))         != eslOK)  ESL_XFAIL(status,     hfp->errbuf, "Premature end of data before main model section");

  /* Optional model composition (filter null model) may immediately follow headers */
  if (strcmp(tok1, "COMPO") == 0) {
    for (x = 0; x < abc->K; x++)  {
      if ((status = esl_fileparser_GetTokenOnLine(hfp->efp, &tok1, NULL))     != eslOK)  ESL_XFAIL(status,     hfp->errbuf, "Too few fields on COMPO line");
      hmm->compo[x] = (*tok1 == '*' ? 0.0 : expf(-1.0 * atof(tok1)));
    }
    hmm->flags |= p7H_COMPO;
    if ((status = esl_fileparser_NextLine(hfp->efp))                          != eslOK)  ESL_XFAIL(status,     hfp->errbuf, "Premature end of data after COMPO line");  
    if ((esl_fileparser_GetTokenOnLine(hfp->efp, &tok1, NULL))                != eslOK)  ESL_XFAIL(status,     hfp->errbuf, "Premature end of data after COMPO line");  
  }

  /* First two lines are node 0: insert emissions, then transitions from node 0 (begin) */

  hmm->ins[0][0] = (*tok1 == '*' ? 0.0 : expf(-1.0 *atof(tok1)));
  for (x = 1; x < abc->K; x++) {
    if ((status = esl_fileparser_GetTokenOnLine(hfp->efp, &tok1, NULL))       != eslOK)  ESL_XFAIL(status,     hfp->errbuf, "Too few fields on insert line, node 0: expected %d, got %d\n", abc->K, x);
    hmm->ins[0][x] = (*tok1 == '*' ? 0.0 : expf(-1.0 *atof(tok1)));
  }
  if ((status = esl_fileparser_NextLine(hfp->efp))                            != eslOK)  ESL_XFAIL(status,     hfp->errbuf, "Premature end of data in main model: no node 0 transition line");
  for (x = 0; x < p7H_NTRANSITIONS; x++) {
    if ((status = esl_fileparser_GetTokenOnLine(hfp->efp, &tok1, NULL))       != eslOK)  ESL_XFAIL(status,     hfp->errbuf, "Too few fields on begin (0) transition line");
    hmm->t[0][x] = (*tok1 == '*' ? 0.0 : expf(-1.0 *atof(tok1)));
  }

  /* The main model section. */
  for (k = 1; k <= hmm->M; k++)
    {
      if ((status = esl_fileparser_NextLine(hfp->efp))                        != eslOK)  ESL_XFAIL(status,     hfp->errbuf, "Premature end of data in main model section, at node %d (expected %d)", k, hmm->M);
      if ((status = esl_fileparser_GetTokenOnLine(hfp->efp, &tok1, NULL))     != eslOK)  ESL_XFAIL(status,     hfp->errbuf, "Premature end of data in main model section, at node %d (expected %d)", k, hmm->M);
      if (atoi(tok1) != k)                                                               ESL_XFAIL(eslEFORMAT, hfp->errbuf, "Expected match line to start with %d (of %d); saw %s", k, hmm->M, tok1);
      
      for (x = 0; x < abc->K; x++) {
	if ((status = esl_fileparser_GetTokenOnLine(hfp->efp, &tok1, NULL))   != eslOK)  ESL_XFAIL(status,     hfp->errbuf, "Too few probability fields on match line, node %d: expected %d, got %d\n", k, abc->K, x);
	  hmm->mat[k][x] = (*tok1 == '*' ? 0.0 : expf(-1.0 *atof(tok1)));
      }
      
      if ((status = esl_fileparser_GetTokenOnLine(hfp->efp, &tok1, NULL))     != eslOK)  ESL_XFAIL(status,     hfp->errbuf, "Missing MAP field on match line for node %d: should at least be -", k);
      if (hmm->flags & p7H_MAP) hmm->map[k] = atoi(tok1);

      if (hfp->format >= p7_HMMFILE_3e) {
	if ((status = esl_fileparser_GetTokenOnLine(hfp->efp, &tok1, NULL))   != eslOK)  ESL_XFAIL(status,     hfp->errbuf, "Missing CONS field on match line for node %d: should at least be -", k);
	if (hmm->flags & p7H_CONS) hmm->consensus[k] = *tok1;
      }

      if ((status = esl_fileparser_GetTokenOnLine(hfp->efp, &tok1, NULL))     != eslOK)  ESL_XFAIL(status,     hfp->errbuf, "Missing RF field on match line for node %d: should at least be -",  k);
      if (hmm->flags & p7H_RF) hmm->rf[k]   = *tok1;

      if (hfp->format >= p7_HMMFILE_3f) {
        if ((status = esl_fileparser_GetTokenOnLine(hfp->efp, &tok1, NULL))   != eslOK)  ESL_XFAIL(status,     hfp->errbuf, "Missing MM field on match line for node %d: should at least be -", k);
        if (hmm->flags & p7H_MMASK) hmm->mm[k] = *tok1;
      }

      if ((status = esl_fileparser_GetTokenOnLine(hfp->efp, &tok1, NULL))     != eslOK)  ESL_XFAIL(status,     hfp->errbuf, "Missing CS field on match line for node %d: should at least be -",  k);
      if (hmm->flags & p7H_CS) hmm->cs[k]   = *tok1;

      
      if ((status = esl_fileparser_NextLine(hfp->efp))                        != eslOK)  ESL_XFAIL(status,     hfp->errbuf, "Premature end of data in main model: no insert emission line, node %d", k);
      for (x = 0; x < abc->K; x++) {
	if ((status = esl_fileparser_GetTokenOnLine(hfp->efp, &tok1, NULL))   != eslOK)  ESL_XFAIL(status,     hfp->errbuf, "Too few probability fields on insert line, node %d: expected %d, got %d\n", k, abc->K, x);
	hmm->ins[k][x] = (*tok1 == '*' ? 0.0 : expf(-1.0 *atof(tok1)));
      }
      
      if ((status = esl_fileparser_NextLine(hfp->efp))                        != eslOK)  ESL_XFAIL(status,     hfp->errbuf, "Premature end of data in main model: no transition line, node %d", k);
      for (x = 0; x < p7H_NTRANSITIONS; x++) {
	if ((status = esl_fileparser_GetTokenOnLine(hfp->efp, &tok1, NULL))   != eslOK)  ESL_XFAIL(status,     hfp->errbuf, "Too few probability fields on transition line, node %d: expected %d, got %d\n", k, abc->K, x);
	hmm->t[k][x] = (*tok1 == '*' ? 0.0 : expf(-1.0 *atof(tok1)));
      }
    }

  /* The closing // */
  if ((status = esl_fileparser_NextLine(hfp->efp))                            != eslOK)  ESL_XFAIL(status,     hfp->errbuf, "Premature end of data: missing //?");
  if ((status = esl_fileparser_GetTokenOnLine(hfp->efp, &tok1, NULL))         != eslOK)  ESL_XFAIL(status,     hfp->errbuf, "Premature end of data: missing //?");
  if (strcmp(tok1, "//")                                                      != 0)      ESL_XFAIL(eslEFORMAT, hfp->errbuf, "Expected closing //; found %s instead", tok1);

  /* legacy issues */
  if (hfp->format < p7_HMMFILE_3e && (status = p7_hmm_SetConsensus(hmm, NULL)) != eslOK)  ESL_XFAIL(status,     hfp->errbuf, "Failed to set consensus on legacy HMM format");

  /* Finish up. */
  if (hmm->flags & p7H_RF)   { hmm->rf[0]        = ' '; hmm->rf[hmm->M+1]        = '\0'; }
  if (hmm->flags & p7H_MMASK){ hmm->mm[0]        = ' '; hmm->mm[hmm->M+1]        = '\0'; }
  if (hmm->flags & p7H_CONS) { hmm->consensus[0] = ' '; hmm->consensus[hmm->M+1] = '\0'; }
  if (hmm->flags & p7H_CS)   { hmm->cs[0]        = ' '; hmm->cs[hmm->M+1]        = '\0'; }
  if (hmm->flags & p7H_MAP)  { hmm->map[0]       = 0; }
  if (hmm->name == NULL)    ESL_XFAIL(eslEFORMAT, hfp->errbuf, "No NAME found for HMM");
  if (hmm->M    <= 0)       ESL_XFAIL(eslEFORMAT, hfp->errbuf, "No LENG found for HMM (or LENG <= 0)");
  if (abc       == NULL)    ESL_XFAIL(eslEFORMAT, hfp->errbuf, "No ALPH found for HMM");

  if (*ret_abc == NULL) *ret_abc = abc;
  if ( opt_hmm != NULL) *opt_hmm = hmm; else p7_hmm_Destroy(hmm);
  return eslOK;

 ERROR:
  if (*ret_abc == NULL && abc != NULL) esl_alphabet_Destroy(abc);
  if (hmm     != NULL) p7_hmm_Destroy(hmm);
  if (opt_hmm != NULL) *opt_hmm = NULL;
  if      (status == eslEMEM || status == eslESYS) return status; 
  else if (status == eslEOF)                       return status;
  else if (status == eslEINCOMPAT)                 return status;
  else                                             return eslEFORMAT;	/* anything else is a format error: includes premature EOF, EOL, EOD  */
}


static int
read_bin30hmm(P7_HMMFILE *hfp, ESL_ALPHABET **ret_abc, P7_HMM **opt_hmm)
{
  ESL_ALPHABET *abc = NULL;
  P7_HMM       *hmm = NULL;
  uint32_t      magic;
  int           alphabet_type;
  int           k;
  off_t         offset = 0;
  int           status;

  hfp->errbuf[0] = '\0';
  if (feof(hfp->f))                                             { status = eslEOF;       goto ERROR; }

  if (hfp->newly_opened) 
    {
      offset = 0;
      hfp->newly_opened = FALSE;
    }
  else
    {  /* Check magic. */
      if ((!hfp->do_stdin) && (! hfp->do_gzip)) {
	if ((offset = ftello(hfp->f)) < 0)                          ESL_XEXCEPTION(eslESYS, "ftello() failed");
      }
      if (! fread((char *) &magic, sizeof(uint32_t), 1, hfp->f))    { status = eslEOF;       goto ERROR; }

      if      (hfp->format == p7_HMMFILE_3f) { if (magic != v3f_magic)  ESL_XFAIL(eslEFORMAT, hfp->errbuf, "bad magic number at start of HMM");  }
      else if (hfp->format == p7_HMMFILE_3e) { if (magic != v3e_magic)  ESL_XFAIL(eslEFORMAT, hfp->errbuf, "bad magic number at start of HMM");  }
      else if (hfp->format == p7_HMMFILE_3d) { if (magic != v3d_magic)  ESL_XFAIL(eslEFORMAT, hfp->errbuf, "bad magic number at start of HMM");  }
      else if (hfp->format == p7_HMMFILE_3c) { if (magic != v3c_magic)  ESL_XFAIL(eslEFORMAT, hfp->errbuf, "bad magic number at start of HMM");  }
      else if (hfp->format == p7_HMMFILE_3b) { if (magic != v3b_magic)  ESL_XFAIL(eslEFORMAT, hfp->errbuf, "bad magic number at start of HMM");  }
      else if (hfp->format == p7_HMMFILE_3a) { if (magic != v3a_magic)  ESL_XFAIL(eslEFORMAT, hfp->errbuf, "bad magic number at start of HMM");  }
      else                                                              ESL_XFAIL(eslEFORMAT, hfp->errbuf, "no such HMM file format code");      
    }

  /* Allocate shell of the new HMM. 
   * Two-step allocation lets us read/set the flags first; 
   * then the later CreateBody() call will allocate optional internal fields we need. 
   */
  if ((hmm = p7_hmm_CreateShell()) == NULL)                     ESL_XFAIL(eslEMEM, hfp->errbuf, "allocation failed, HMM shell");
  hmm->offset = offset;

  /* Get sizes of things */
  /* xref J5/114 for a legacy use of <flags> for optional acc, desc annotation */
  if (! fread((char *) &(hmm->flags),  sizeof(int), 1, hfp->f)) ESL_XFAIL(eslEFORMAT, hfp->errbuf, "failed to read flags");
  if (! fread((char *) &(hmm->M),      sizeof(int), 1, hfp->f)) ESL_XFAIL(eslEFORMAT, hfp->errbuf, "failed to read model size M");
  if (! fread((char *) &alphabet_type, sizeof(int), 1, hfp->f)) ESL_XFAIL(eslEFORMAT, hfp->errbuf, "failed to read alphabet_type");
  
  /* Set or verify alphabet. */
  if (*ret_abc == NULL)	{	/* still unknown: set it, pass control of it back to caller */
    if ((abc = esl_alphabet_Create(alphabet_type)) == NULL)     ESL_XFAIL(eslEMEM, hfp->errbuf, "allocation failed, alphabet");
  } else {			/* already known: check it */
    abc = *ret_abc;
    if (abc->type != alphabet_type)                             ESL_XFAIL(eslEINCOMPAT, hfp->errbuf, "Alphabet type mismatch: was %s, but current HMM says %s", esl_abc_DecodeType( abc->type), esl_abc_DecodeType(alphabet_type));
  }

  /* Finish the allocation of the HMM
   */
  if ((status = p7_hmm_CreateBody(hmm, hmm->M, abc)) != eslOK)  ESL_XFAIL(eslEMEM, hfp->errbuf, "allocation failed, HMM body");
  
  /* Core model probabilities. */
  for (k = 1; k <= hmm->M; k++)
    if (! fread((char *) hmm->mat[k], sizeof(float), hmm->abc->K,      hfp->f))  ESL_XFAIL(eslEFORMAT, hfp->errbuf, "failed to read mat[%d]", k);
  for (k = 0; k <= hmm->M; k++)
    if (! fread((char *) hmm->ins[k], sizeof(float), hmm->abc->K,      hfp->f))  ESL_XFAIL(eslEFORMAT, hfp->errbuf, "failed to read ins[%d]", k);
  for (k = 0; k <= hmm->M; k++)
    if (! fread((char *) hmm->t[k],   sizeof(float), p7H_NTRANSITIONS, hfp->f))  ESL_XFAIL(eslEFORMAT, hfp->errbuf, "failed to read t[%d]", k);
  
  /* Annotations. */
  if (read_bin_string(hfp->f, &(hmm->name)) != eslOK)                                                ESL_XFAIL(eslEFORMAT, hfp->errbuf, "failed to read name");
  if ((hmm->flags & p7H_ACC)  && read_bin_string(hfp->f, &(hmm->acc))  != eslOK)                     ESL_XFAIL(eslEFORMAT, hfp->errbuf, "failed to read acc");
  if ((hmm->flags & p7H_DESC) && read_bin_string(hfp->f, &(hmm->desc)) != eslOK)                     ESL_XFAIL(eslEFORMAT, hfp->errbuf, "failed to read desc");
  if ((hmm->flags & p7H_RF)   && ! fread((char *) hmm->rf,        sizeof(char), hmm->M+2, hfp->f))   ESL_XFAIL(eslEFORMAT, hfp->errbuf, "failed to read rf");   /* +2: 1..M and trailing \0 */
  if ((hmm->flags & p7H_MMASK)&& ! fread((char *) hmm->mm,        sizeof(char), hmm->M+2, hfp->f))   ESL_XFAIL(eslEFORMAT, hfp->errbuf, "failed to read mm");   /* +2: 1..M and trailing \0 */
  if ((hmm->flags & p7H_CONS) && ! fread((char *) hmm->consensus, sizeof(char), hmm->M+2, hfp->f))   ESL_XFAIL(eslEFORMAT, hfp->errbuf, "failed to read consensus"); /* don't need to test for >=3e format, because the flag is sufficient (didn't exist pre-3e) */
  if ((hmm->flags & p7H_CS)   && ! fread((char *) hmm->cs,        sizeof(char), hmm->M+2, hfp->f))   ESL_XFAIL(eslEFORMAT, hfp->errbuf, "failed to read cs");
  if ((hmm->flags & p7H_CA)   && ! fread((char *) hmm->ca,        sizeof(char), hmm->M+2, hfp->f))   ESL_XFAIL(eslEFORMAT, hfp->errbuf, "failed to read ca");
  if (read_bin_string(hfp->f, &(hmm->comlog)) != eslOK)                                              ESL_XFAIL(eslEFORMAT, hfp->errbuf, "failed to read comlog");
  if (! fread((char *) &(hmm->nseq),       sizeof(int),   1, hfp->f))                                ESL_XFAIL(eslEFORMAT, hfp->errbuf, "failed to read nseq");
  if (! fread((char *) &(hmm->eff_nseq),   sizeof(float), 1, hfp->f))                                ESL_XFAIL(eslEFORMAT, hfp->errbuf, "failed to read eff_nseq");
  if (hfp->format >= p7_HMMFILE_3c) {
    if (! fread((char *) &(hmm->max_length), sizeof(int),   1, hfp->f))                         ESL_XFAIL(eslEFORMAT, hfp->errbuf, "failed to read max_length");
  }
  if (read_bin_string(hfp->f, &(hmm->ctime))  != eslOK)                                       ESL_XFAIL(eslEFORMAT, hfp->errbuf, "failed to read ctime");
  if ((hmm->flags & p7H_MAP)  && ! fread((char *) hmm->map, sizeof(int), hmm->M+1, hfp->f))   ESL_XFAIL(eslEFORMAT, hfp->errbuf, "failed to read map");
  if (! fread((char *) &(hmm->checksum), sizeof(uint32_t),1,hfp->f))                          ESL_XFAIL(eslEFORMAT, hfp->errbuf, "failed to read checksum");

  /* E-value parameters and Pfam cutoffs */
  if (hfp->format >= p7_HMMFILE_3b) {
    if (! fread((char *) hmm->evparam, sizeof(float), p7_NEVPARAM, hfp->f))                            ESL_XFAIL(eslEFORMAT, hfp->errbuf, "failed to read statistical params");
  } else if (hfp->format == p7_HMMFILE_3a) {
    /* a backward compatibility mode. 3/a files stored 3 floats: LAMBDA, MU, TAU. Read 3 #'s and carefully copy/rearrange them into new 6 format */
    if (! fread((char *) hmm->evparam, sizeof(float), 3,           hfp->f))                            ESL_XFAIL(eslEFORMAT, hfp->errbuf, "failed to read statistical params");
    hmm->evparam[p7_FLAMBDA] = hmm->evparam[0];
    hmm->evparam[p7_FTAU]    = hmm->evparam[2];
    hmm->evparam[p7_VLAMBDA] = hmm->evparam[0];
    hmm->evparam[p7_VMU]     = hmm->evparam[1];
    hmm->evparam[p7_MLAMBDA] = hmm->evparam[p7_VLAMBDA];
    hmm->evparam[p7_MMU]     = hmm->evparam[p7_VMU];
  }
  if (! fread((char *) hmm->cutoff,  sizeof(float), p7_NCUTOFFS, hfp->f))                            ESL_XFAIL(eslEFORMAT, hfp->errbuf, "failed to read Pfam score cutoffs");
  if ((hmm->flags & p7H_COMPO) && ! fread((char *) hmm->compo, sizeof(float), hmm->abc->K, hfp->f))  ESL_XFAIL(eslEFORMAT, hfp->errbuf, "failed to read model composition");

  /* other legacy issues */
  if (hfp->format < p7_HMMFILE_3e && (status = p7_hmm_SetConsensus(hmm, NULL)) != eslOK)  ESL_XFAIL(status,     hfp->errbuf, "Failed to set consensus on legacy HMM format");

  if (*ret_abc == NULL) *ret_abc = abc;	/* pass our new alphabet back to caller, if caller didn't know it already */
  if ( opt_hmm != NULL) *opt_hmm = hmm; else p7_hmm_Destroy(hmm);
  return eslOK;
  
 ERROR:
  if (*ret_abc == NULL && abc != NULL) esl_alphabet_Destroy(abc); /* the test is for an alphabet created here, not passed */
  if (hmm     != NULL) p7_hmm_Destroy(hmm);
  if (opt_hmm != NULL) *opt_hmm = NULL;
  return status;
}
/*--------------- end, private format parsers -------------------*/


/*****************************************************************
 * 6. Other private functions involved in i/o
 *****************************************************************/

/*****************************************************************
 * Some miscellaneous utility functions
 *****************************************************************/

/* Function: read_bin_string()
 * Date:     SRE, Wed Oct 29 14:03:23 1997 [TWA 721]
 * 
 * Purpose:  Read in a string from a binary file, where
 *           the first integer is the length (including '\0').
 *           If the length is 0, <*ret_s> is set to <NULL>.
 *
 *           This is a reasonable convention for storing/ reading
 *           strings in binary files. Note that because the length is
 *           inclusive of '\0', there's a difference between a NULL
 *           string and an empty string.
 *           
 * Args:     fp       - FILE to read from
 *           ret_s    - string to read into
 *                             
 * Return:   <eslOK> on success. ret_s is malloc'ed here.
 *           <eslEOD> if a read fails - likely because no more
 *             data in file.
 * 
 * Throws    <eslEMEM> on allocation error.
 */                            
static int
read_bin_string(FILE *fp, char **ret_s)
{
  int   status;
  char *s = NULL;
  int   len;

  if (! fread((char *) &len, sizeof(int), 1, fp)) { status = eslEOD; goto ERROR; }
  if (len > 0) {
    ESL_ALLOC(s,  (sizeof(char) * len));
    if (! fread((char *) s, sizeof(char), len, fp)) { status = eslEOD; goto ERROR; }
  }
  *ret_s = s;
  return eslOK;

 ERROR:
  if (s != NULL) free(s);
  *ret_s = NULL;
  return status;
}

/* Function: prob2ascii()
 * 
 * Purpose:  Format a probability for output to an ASCII save
 *           file. Returns a ptr to a static internal buffer.
 *              
 */
static char *
prob2ascii(float p, float null)
{
  static char buffer[32];

  if (p == 0.0) return "*";
  sprintf(buffer, "%.3f", sreLOG2(p/null));
  return buffer;
}


/* Function: ascii2prob()
 * 
 * Purpose:  Convert a saved string back to a probability.
 */
static float
ascii2prob(char *s, float null)
{
  return (*s == '*') ? 0. : exp(atof(s)/1.44269504)*null;
}

/* EPN, Tue Aug  7 15:54:15 2007
 * is_integer() and is_real(), savagely ripped verbatim out
 * of Easel's esl_getopts.c, where they were private.
 */
/* Function: is_integer()
 * 
 * Returns TRUE if <s> points to something that atoi() will parse
 * completely and convert to an integer.
 */
static int
is_integer(char *s)
{
  int hex = 0;

  if (s == NULL) return 0;
  while (isspace((int) (*s))) s++;      /* skip whitespace */
  if (*s == '-' || *s == '+') s++;      /* skip leading sign */
				        /* skip leading conversion signals */
  if ((strncmp(s, "0x", 2) == 0 && (int) strlen(s) > 2) ||
      (strncmp(s, "0X", 2) == 0 && (int) strlen(s) > 2))
    {
      s += 2;
      hex = 1;
    }
  else if (*s == '0' && (int) strlen(s) > 1)
    s++;
				/* examine remainder for garbage chars */
  if (!hex)
    while (*s != '\0')
      {
	if (!isdigit((int) (*s))) return 0;
	s++;
      }
  else
    while (*s != '\0')
      {
	if (!isxdigit((int) (*s))) return 0;
	s++;
      }
  return 1;
}


/* is_real()
 * 
 * Returns TRUE if <s> is a string representation
 * of a valid floating point number, convertable
 * by atof().
 */
static int
is_real(char *s)
{
  int gotdecimal = 0;
  int gotexp     = 0;
  int gotreal    = 0;

  if (s == NULL) return 0;

  while (isspace((int) (*s))) s++; /* skip leading whitespace */
  if (*s == '-' || *s == '+') s++; /* skip leading sign */

  /* Examine remainder for garbage. Allowed one '.' and
   * one 'e' or 'E'; if both '.' and e/E occur, '.'
   * must be first.
   */
  while (*s != '\0')
    {
      if (isdigit((int) (*s))) 	gotreal++;
      else if (*s == '.')
	{
	  if (gotdecimal) return 0; /* can't have two */
	  if (gotexp) return 0;     /* e/E preceded . */
	  else gotdecimal++;
	}
      else if (*s == 'e' || *s == 'E')
	{
	  if (gotexp) return 0;	/* can't have two */
	  else gotexp++;
	}
      else if (isspace((int) (*s)))
	break;
      s++;
    }

  while (isspace((int) (*s))) s++;         /* skip trailing whitespace */
  if (*s == '\0' && gotreal) return 1;
  else return 0;
}

/*---------------- end, private utilities -----------------------*/

/*****************************************************************
 * 7. Legacy v1.0 ascii file format output.
 *****************************************************************/

/* Function:  cm_file_Write1p0Ascii()
 * Incept:    EPN, Tue Feb 28 14:35:47 2012
 *
 * Purpose:   Write a CM in version 1.0 format.
 *            cm_io.c:write_ascii_cm() from Infernal 1.0.2
 *            was used as the starting point for this function.
 *
 *            Calibration parameters: E-values and HMM filter
 *            thresholds are not written here. This is because 1.0
 *            expects either both E-values and HMM filter thresholds
 *            or neither and HMM filter thresholds don't exist
 *            in the new format.
 *
 * Returns: eslOK on success;
 */
int
cm_file_Write1p0ASCII(FILE *fp, CM_t *cm)
{
  int status;
  int v,x,y,nd;
  char *comlog2print  = NULL;

  fprintf(fp, "INFERNAL-1 [converted from %s]\n", INFERNAL_VERSION);

  fprintf(fp,                          "NAME     %s\n", cm->name);
  if (cm->acc  != NULL)    fprintf(fp, "ACC      %s\n", cm->acc);
  if (cm->desc != NULL)    fprintf(fp, "DESC     %s\n", cm->desc);
  /* Rfam cutoffs */
  if (cm->flags & CMH_GA)  fprintf(fp, "GA       %.2f\n", cm->ga);
  if (cm->flags & CMH_TC)  fprintf(fp, "TC       %.2f\n", cm->tc);
  if (cm->flags & CMH_NC)  fprintf(fp, "NC       %.2f\n", cm->nc);
  fprintf(fp, "STATES   %d\n",   cm->M);
  fprintf(fp, "NODES    %d\n",   cm->nodes);
  fprintf(fp, "ALPHABET %d\n",   cm->abc->type);
  fprintf(fp, "ELSELF   %.8f\n", cm->el_selfsc);
  fprintf(fp, "WBETA    %g\n",   cm->beta_W);
  fprintf(fp, "NSEQ     %d\n",   cm->nseq);
  fprintf(fp, "EFFNSEQ  %.3f\n", cm->eff_nseq);
  fprintf(fp, "CLEN     %d\n",   cm->clen);

  /* Print out the BCOM line as the cm->comlog string up to the first
   * '\n' or the end of the string. Print cm->ctime as BDATE. We
   * don't print CCOM and CDATE. This should be okay because we won't
   * likely have E-value and HMM filter stats since we're probably
   * converting from a 1.1 or later file. But it is possible we're
   * converting from a 1.0 file to a 1.0 file in which case we output
   * E-value stats and filter threshold stats but no CCOM and CDATE
   * lines.  This won't affect the parsing of the file by 1.0 though.
   */ 
  if(cm->comlog != NULL) { 
    ESL_ALLOC(comlog2print, sizeof(char) * (strlen(cm->comlog)+1));
    x = 0;
    while(x < strlen(cm->comlog) && cm->comlog[x] != '\n') { comlog2print[x] = cm->comlog[x]; x++; }
    comlog2print[x] = '\0';
    fprintf(fp, "BCOM     %s\n", comlog2print);
    free(comlog2print);
  }
  if(cm->ctime != NULL) fprintf(fp, "BDATE    %s\n", cm->ctime);

  fputs(      "NULL    ", fp);
  for (x = 0; x < cm->abc->K; x++)
    fprintf(fp, "%6s ", prob2ascii(cm->null[x], 1/(float)(cm->abc->K)));
  fputs("\n", fp);

  /* E-value statistics skipped in converted output
   * mainly because HMM filter thresholds no longer exist 
   * in current version so we can't output them here.
   */
  /* main model section */
  fputs("MODEL:\n", fp);
  for (v = 0; v < cm->M; v++) 
    {
      nd = cm->ndidx[v];

      /* Node line.
       */
      if (cm->nodemap[nd] == v) 
	fprintf(fp, "\t\t\t\t[ %-4s %4d ]\n", Nodetype(cm->ndtype[nd]), nd);

      /* State line, w/ parents, children, and transitions
       */
      fprintf(fp, "    %2s %5d %5d %1d %5d %5d ", 
	      Statetype(cm->sttype[v]), v, 
	      cm->plast[v], cm->pnum[v],
	      cm->cfirst[v], cm->cnum[v]);
      if (cm->sttype[v] != B_st)
	for (x = 0; x < cm->cnum[v]; x++)
	  fprintf(fp, "%7s ", prob2ascii(cm->t[v][x], 1.));
      else x = 0;
      for (; x < 6; x++)
	fprintf(fp, "%7s ", "");
      
      /* Emission line
       */
      if (cm->sttype[v] == MP_st) 
	{
	  for (x = 0; x < cm->abc->K; x++)
	    for (y = 0; y < cm->abc->K; y++)
	      fprintf(fp, "%6s ", prob2ascii(cm->e[v][x*cm->abc->K+y], cm->null[x]*cm->null[y]));
	}
      else if (cm->sttype[v] == ML_st || cm->sttype[v] == MR_st || cm->sttype[v] == IL_st || cm->sttype[v] == IR_st)
	{
	  for (x = 0; x < cm->abc->K; x++)
	    fprintf(fp, "%6s ", prob2ascii(cm->e[v][x], cm->null[x]));
	}
      fputs("\n", fp);
    }
  fputs("//\n", fp);
  return eslOK;

 ERROR: 
  ESL_EXCEPTION(eslEMEM, "out of memory");
  return status;
}

/* multiline()
 * 
 * Stolen from HMMER3, verbatim.
 * 
 * Used to print the command log to ASCII save files.
 *
 * Given a record (like the comlog) that contains 
 * multiple lines, print it as multiple lines with
 * a given prefix. e.g.:
 *           
 * given:   "COM   ", "foo\nbar\nbaz"
 * print:   COM   1 foo
 *          COM   2 bar
 *          COM   3 baz
 *
 * If <s> is NULL, no-op. Otherwise <s> must be a <NUL>-terminated
 * string.  It does not matter if it ends in <\n> or not. <pfx>
 * must be a valid <NUL>-terminated string; it may be empty.
 *           
 * Args:     fp:   FILE to print to
 *           pfx:  prefix for each line
 *           s:    line to break up and print; tolerates a NULL
 *
 * Returns: <eslOK> on success.
 *
 * Throws:  <eslEWRITE> on write error.
 */
static int
multiline(FILE *fp, const char *pfx, char *s)
{
  char *sptr  = s;
  char *end   = NULL;
  int   n     = 0;
  int   nline = 1;

  do {
    end = strchr(sptr, '\n');

    if (end != NULL)                  /* if there's no \n left, end == NULL */
      {
  n = end - sptr;                       /* n chars exclusive of \n */
  if (fprintf(fp, "%s [%d] ", pfx, nline++) < 0) ESL_EXCEPTION_SYS(eslEWRITE, "hmm write failed");
  if (fwrite(sptr, sizeof(char), n, fp)    != n) ESL_EXCEPTION_SYS(eslEWRITE, "hmm write failed");  /* using fwrite lets us write fixed # of chars   */
  if (fprintf(fp, "\n")                     < 0) ESL_EXCEPTION_SYS(eslEWRITE, "hmm write failed");  /* while writing \n w/ printf allows newline conversion */
  sptr += n + 1;                       /* +1 to get past \n */
      } 
    else 
      {
  if (fprintf(fp, "%s [%d] %s\n", pfx, nline++, sptr) < 0) ESL_EXCEPTION_SYS(eslEWRITE, "hmm write failed"); /* last line */
      }
  } while (end != NULL  && *sptr != '\0');   /* *sptr == 0 if <s> terminates with a \n */
  return eslOK;
}


/*****************************************************************
 * 8. Benchmark driver.
 *****************************************************************/
#ifdef CM_FILE_BENCHMARK
/*
  gcc -pthread -std=gnu99 -g -Wall -static -o cm_file_benchmark -I. -L. -I../hmmer/src -L../hmmer/src -I../easel -L../easel -DCM_FILE_BENCHMARK cm_file.c -linfernal -lhmmer -leasel -lm
  icc -pthread                 -O3 -static -o cm_file_benchmark -I. -L. -I../hmmer/src -L../hmmer/src -I../easel -L../easel -DCM_FILE_BENCHMARK cm_file.c -linfernal -lhmmer -leasel -lm 
  ./cm_file_benchmark Rfam.cm
 */
#include "esl_config.h"
#include "p7_config.h"
#include "config.h"

#include <stdlib.h>
#include <stdio.h>

#include "easel.h"
#include "esl_getopts.h"
#include "esl_stopwatch.h"

#include "hmmer.h"

#include "infernal.h"

static ESL_OPTIONS options[] = {
  /* name           type      default  env  range toggles reqs incomp  help                                  docgroup*/
  { "-h",        eslARG_NONE,   FALSE, NULL, NULL,  NULL,  NULL, NULL, "show brief help on version and usage",  0 },
  { "-a",        eslARG_NONE,   FALSE, NULL, NULL,  NULL,  NULL, NULL, "include time of CM configuration", 0 }, 
  { "-v",        eslARG_NONE,   FALSE, NULL, NULL,  NULL,  NULL, NULL, "verbose: print model info as they're read", 0 }, 
  {  0, 0, 0, 0, 0, 0, 0, 0, 0, 0 },
};
static char usage[]  = "[-options] <CM file>";
static char banner[] = "benchmark driver for CM input";

int 
main(int argc, char **argv)
{
  ESL_GETOPTS   *go       = cm_CreateDefaultApp(options, 1, argc, argv, banner, usage);
  ESL_STOPWATCH *w        = esl_stopwatch_Create();
  ESL_STOPWATCH *w2       = esl_stopwatch_Create();
  ESL_ALPHABET  *abc      = NULL;
  char          *cmfile   = esl_opt_GetArg(go, 1);
  CM_FILE       *cmfp     = NULL;
  CM_t          *cm       = NULL;
  int            nmodel   = 0;
  uint64_t       tot_clen = 0;
  int            status;
  int            be_verbose = esl_opt_GetBoolean(go, "-v");
  char           errbuf[eslERRBUFSIZE];

  esl_stopwatch_Start(w);

  status = cm_file_Open(cmfile, NULL, FALSE, &cmfp, errbuf);
  if      (status == eslENOTFOUND) cm_Fail("File existence/permissions problem in trying to open CM file %s.\n%s\n", cmfile, errbuf);
  else if (status == eslEFORMAT)   cm_Fail("File format problem in trying to open CM file %s.\n%s\n",                cmfile, errbuf);
  else if (status != eslOK)        cm_Fail("Unexpected error %d in opening CM file %s.\n%s\n",               status, cmfile, errbuf);  
  if      (cmfp->do_gzip)          cm_Fail("Reading gzipped CM files is not supported");
  if      (cmfp->do_stdin)         cm_Fail("Reading CM files from stdin is not supported");

  if(be_verbose) esl_stopwatch_Start(w2);
  while ((status = cm_file_Read(cmfp, &abc, &cm)) == eslOK)
    {
      nmodel++;
      tot_clen += cm->clen;

      if (esl_opt_GetBoolean(go, "-a")) { 
	if((status = cm_Configure(cm, errbuf, -1)) != eslOK) cm_Fail(errbuf);
      }

      if(be_verbose) { 
	esl_stopwatch_Stop(w2);
	printf("%-30s  ", cm->name);
	esl_stopwatch_Display(stdout, w2, "CPU time: ");
	esl_stopwatch_Start(w2);
      }
      FreeCM(cm);
    }
  if      (status == eslEFORMAT)   cm_Fail("bad file format in CM file %s\n%s",             cmfile, cmfp->errbuf);
  else if (status == eslEINCOMPAT) cm_Fail("CM file %s contains different alphabets\n%s",   cmfile, cmfp->errbuf);
  else if (status != eslEOF)       cm_Fail("Unexpected error in reading CMs from %s\n%s",   cmfile, cmfp->errbuf);

  esl_stopwatch_Stop(w);
  esl_stopwatch_Display(stdout, w, "# CPU time: ");
  printf("# number of models: %d\n", nmodel);
  printf("# total clen:       %" PRId64 "\n", tot_clen);
  
  cm_file_Close(cmfp);
  esl_alphabet_Destroy(abc);
  esl_stopwatch_Destroy(w);
  esl_stopwatch_Destroy(w2);
  esl_getopts_Destroy(go);
  return 0;
}
#endif /*cm_FILE_BENCHMARK*/
/*---------------- end, benchmark driver ------------------------*/


/*****************************************************************
 * 9. Example.
 *****************************************************************/
/* On using the example to test error messages from cm_file_Open():
 *    Message
 *  --------------
 *  .gz file missing/not readable     \rm test.cm.gz; touch test.cm.gz; src/cmfile_example test.cm.gz
 *  gzip -dc doesn't exist            \cp testsuite/20aa.cm test.cm; gzip test.cm; sudo mv /usr/bin/gzip /usr/bin/gzip.old; src/cmfile_example test.cm.gz
 *  cm file not found                 \rm test.cm; src/cmfile_example test.cm
 *  bad SSI file format               \cp testsuite/20aa.cm test.cm; \rm test.cm.ssi; touch test.cm.ssi; src/cmfile_example test.cm
 *  64-bit SSI on 32-bit sys
 *  empty file                        \rm test.cm; touch test.cm
 *  unrecognized format (binary)      cat testsuite/20aa.cm > test.cm; src/cmpress test.cm; \rm test.cm; [edit test.cm.h3m, delete first byte]
 *  unrecognized format (ascii)       cat testsuite/20aa.cm | sed -e 's/^HMMER3\/b/HMMER3\/x/' > test.hmm
 *  
 */

#ifdef CMFILE_EXAMPLE
/* gcc -g -Wall -DCMFILE_EXAMPLE -I. -I../easel -L. -L../easel -o cmfile_example cm_file.c -linfernal -lhmmer -leasel -lm
 */
#include "esl_config.h"
#include "p7_config.h"
#include "config.h"

#include "easel.h"
#include "esl_alphabet.h"

#include "hmmer.h"

#include "infernal.h"

int
main(int argc, char **argv)
{
  char         *cmfile = argv[1];
  CM_FILE      *cmfp   = NULL;
  CM_t         *cm     = NULL;
  ESL_ALPHABET *abc    = NULL;
  char          errbuf[eslERRBUFSIZE];
  int           status;
  
  /* An example of reading a single CM from a file, and checking that it is the only one. */
  status = cm_file_Open(cmfile, NULL, FALSE, &cmfp, errbuf);
  if      (status == eslENOTFOUND) cm_Fail("File existence/permissions problem in trying to open CM file %s.\n%s\n", cmfile, errbuf);
  else if (status == eslEFORMAT)   cm_Fail("File format problem in trying to open CM file %s.\n%s\n",                cmfile, errbuf);
  else if (status != eslOK)        cm_Fail("Unexpected error %d in opening CM file %s.\n%s\n",               status, cmfile, errbuf);  

  status = cm_file_Read(cmfp, TRUE, &abc, &cm);
  if      (status == eslEFORMAT)   cm_Fail("Bad file format in CM file %s:\n%s\n",          cmfp->fname, cmfp->errbuf);
  else if (status == eslEINCOMPAT) cm_Fail("CM in %s is not in the expected %s alphabet\n", cmfp->fname, esl_abc_DecodeType(abc->type));
  else if (status == eslEOF)       cm_Fail("Empty CM file %s? No CM data found.\n",         cmfp->fname);
  else if (status != eslOK)        cm_Fail("Unexpected error in reading CMs from %s\n",     cmfp->fname);

  status = cm_file_Read(cmfp, TRUE, &abc, NULL);
  if (status != eslEOF)            cm_Fail("CM file %s does not contain just one CM\n", cmfp->fname);

  cm_file_Close(cmfp);

  cm_file_WriteASCII(stdout, -1, cm);

  esl_alphabet_Destroy(abc);
  FreeCM(cm);
  return 0;
}
#endif /*CMFILE_EXAMPLE*/
/*----------------------- end, example --------------------------*/


/*****************************************************************
 * Infernal - inference of RNA secondary structure alignments
 * Version 1.1.2; July 2016
 * Copyright (C) 2016 Howard Hughes Medical Institute.
 * Other copyrights also apply. See the COPYRIGHT file for a full list.
 * 
 * Infernal is distributed under the terms of the GNU General Public License
 * (GPLv3). See the LICENSE file for details.
 *
 * SVN $Id$
 * SVN $URL$
 *****************************************************************/
```
