## Supplementary material for "RNA covariation at helix-level resolution for the identification of evolutionarily conserved RNA structure": cm_tophits.c

```
/* CM_TOPHITS: implementation of ranked list of top-scoring hits based
 * closely on HMMER3's P7_TOPHITS but with some complexity removed
 * since we don't have to worry about domains nor with iterative
 * searches (yet) with CM hits, and some extra complexity for bridging
 * the gap with older versions of Infernal.
 *
 * Contents:
 *    1. The CM_TOPHITS object.
 *    2. Standard (human-readable) output of pipeline results.
 *    3. Tabular (parsable) output of pipeline results.
 *    4. Debugging/dev code.
 *    5. Benchmark driver.
 *    6. Test driver.
 *    7. Copyright and license information.
 * 
 * EPN, Tue May 24 13:03:31 2011
 */
#include "esl_config.h"
#include "p7_config.h"
#include "config.h"

#include <stdlib.h>
#include <string.h>
#include <limits.h>

#include "easel.h"

#include "hmmer.h"

#include "infernal.h"

static int     remove_or_mark_overlaps_one_seq_fast  (CM_TOPHITS *th, int64_t idx1, int64_t idx2, int do_remove, char *errbuf);
static int     remove_or_mark_overlaps_one_seq_memeff(CM_TOPHITS *th, int64_t idx1, int64_t idx2, int do_remove, char *errbuf);
static int64_t overlap_nres(int64_t from1, int64_t to1, int64_t from2, int64_t to2, int64_t *ret_nes, char *errbuf);

/*****************************************************************
 * 1. The CM_TOPHITS object
 *****************************************************************/

/* Function:  cm_tophits_Create()
 * Synopsis:  Allocate a hit list.
 * Incept:    EPN, Tue May 24 13:11:06 2011
 *            SRE, Fri Dec 28 07:17:51 2007 [Janelia] (p7_tophits.c)
 *
 * Purpose:   Allocates a new <CM_TOPHITS> hit list and return a pointer
 *            to it.
 *
 * Throws:    <NULL> on allocation failure.
 */
CM_TOPHITS *
cm_tophits_Create(void)
{
  CM_TOPHITS *h = NULL;
  int         default_nalloc = 256;
  int         status;

  ESL_ALLOC(h, sizeof(CM_TOPHITS));
  h->hit    = NULL;
  h->unsrt  = NULL;

  ESL_ALLOC(h->hit,   sizeof(CM_HIT *) * default_nalloc);
  ESL_ALLOC(h->unsrt, sizeof(CM_HIT)   * default_nalloc);
  h->Nalloc    = default_nalloc;
  h->N         = 0;
  h->nreported = 0;
  h->nincluded = 0;
  h->is_sorted_by_evalue           = TRUE;  /* but only because there's 0 hits */
  h->is_sorted_for_overlap_removal = FALSE; /* actually this is true with 0 hits, but for safety, 
				             * we don't want multiple sorted_* fields as TRUE */
  h->is_sorted_by_position         = FALSE; /* ditto */
  h->hit[0]    = h->unsrt;  /* if you're going to call it "sorted" when it contains just one hit, you need this */
  return h;

 ERROR:
  cm_tophits_Destroy(h);
  return NULL;
}

/* Function:  cm_tophits_Grow()
 * Synopsis:  Reallocates a larger hit list, if needed.
 * Incept:    EPN, Tue May 24 13:13:52 2011
 *            SRE, Fri Dec 28 07:37:27 2007 [Janelia] (p7_tophits.c)
 *
 * Purpose:   If list <h> cannot hold another hit, doubles
 *            the internal allocation.
 *
 * Returns:   <eslOK> on success.
 *
 * Throws:    <eslEMEM> on allocation failure; in this case,
 *            the data in <h> are unchanged.
 */
int
cm_tophits_Grow(CM_TOPHITS *h)
{
  void   *p;
  CM_HIT *ori    = h->unsrt;
  int     Nalloc = h->Nalloc * 2;    /* grow by doubling */
  int     i;
  int     status;

  if (h->N < h->Nalloc) return eslOK; /* we have enough room for another hit */

  ESL_RALLOC(h->hit,   p, sizeof(CM_HIT *) * Nalloc);
  ESL_RALLOC(h->unsrt, p, sizeof(CM_HIT)   * Nalloc);

  /* If we grow a sorted list, we have to translate the pointers
   * in h->hit, because h->unsrt might have just moved in memory. 
   */
  if (h->is_sorted_by_evalue || h->is_sorted_for_overlap_removal || h->is_sorted_by_position) { 
    for (i = 0; i < h->N; i++)
      h->hit[i] = h->unsrt + (h->hit[i] - ori);
  }

  h->Nalloc = Nalloc;
  return eslOK;

 ERROR:
  return eslEMEM;
}

/* Function:  cm_tophits_CreateNextHit()
 * Synopsis:  Get pointer to new structure for recording a hit.
 * Incept:    EPN, Tue May 24 13:14:12 2011
 *            SRE, Tue Mar 11 08:44:53 2008 [Janelia] (p7_tophits.c)
 *
 * Purpose:   Ask the top hits object <h> to do any necessary
 *            internal allocation and bookkeeping to add a new,
 *            empty hit to its list; return a pointer to 
 *            this new <CM_HIT> structure for data to be filled
 *            in by the caller.
 *
 * Returns:   <eslOK> on success.
 *
 * Throws:    <eslEMEM> on allocation error.
 */
int
cm_tophits_CreateNextHit(CM_TOPHITS *h, CM_HIT **ret_hit)
{
  CM_HIT *hit = NULL;
  int     status;

  if ((status = cm_tophits_Grow(h)) != eslOK) goto ERROR;
  
  hit = &(h->unsrt[h->N]);
  h->N++;
  if (h->N >= 2) { 
    h->is_sorted_by_evalue           = FALSE;
    h->is_sorted_for_overlap_removal = FALSE;
    h->is_sorted_for_overlap_markup  = FALSE;
    h->is_sorted_by_position         = FALSE;
  }

  hit->name             = NULL;
  hit->acc              = NULL;
  hit->desc             = NULL;

  hit->start            = 1;
  hit->stop             = 1;
  hit->in_rc            = FALSE;
  hit->score            = 0.0;
  hit->bias             = 0.0;
  hit->pvalue           = 0.0;
  hit->evalue           = 0.0;
  hit->has_evalue       = FALSE;

  hit->cm_idx           = -1;
  hit->clan_idx         = -1;
  hit->seq_idx          = -1;
  hit->pass_idx         = -1;
  hit->hit_idx          = h->N-1; 

  hit->srcL             = -1;
  hit->hmmonly          = FALSE;
  hit->glocal           = FALSE;

  hit->ad               = NULL;
  hit->flags            = CM_HIT_FLAGS_DEFAULT;

  hit->any_oidx         = -1;
  hit->win_oidx         = -1;
  hit->any_bitE         = 0.0;
  hit->win_bitE         = 0.0;

  *ret_hit = hit;
  return eslOK;

 ERROR:
  *ret_hit = NULL;
  return status;
}

/* hit_sorter_by_evalue(), hit_sorter_for_overlap_removal, hit_sorter_for_overlap_markup_clans_only, 
 * hit_sorter_for_overlap_markup_clans_agnostic and hit_sorter_by_position: qsort's pawns, below */
static int
  hit_sorter_by_evalue(const void *vh1, const void *vh2) 
  {
  CM_HIT *h1 = *((CM_HIT **) vh1);  /* don't ask. don't change. Don't Panic. */
  CM_HIT *h2 = *((CM_HIT **) vh2);

  if      (h1->evalue > h2->evalue) return  1; /* first key, E-value, low to high */
  else if (h1->evalue < h2->evalue) return -1;
  else { 
    if      (h1->score < h2->score) return  1; /* second key, bit score, high to low */
    else if (h1->score > h2->score) return -1;
    else {
      if      (h1->seq_idx > h2->seq_idx) return  1; /* second key, seq_idx (unique id for sequences), low to high */
      else if (h1->seq_idx < h2->seq_idx) return -1;
      else {
	if      (h1->start > h2->start) return  1; /* third key, start position, low to high */
	else if (h1->start < h2->start) return -1;
	else                            return  (h1->pass_idx < h2->pass_idx ? 1 : -1 ); /* fourth key, pass_idx, high to low */
      }
    }
  }
}

static int
hit_sorter_for_overlap_removal(const void *vh1, const void *vh2)
{
  CM_HIT *h1 = *((CM_HIT **) vh1);  /* don't ask. don't change. Don't Panic. */
  CM_HIT *h2 = *((CM_HIT **) vh2);

  if      (h1->cm_idx > h2->cm_idx)       return  1; /* first key, cm_idx (unique id for models), low to high */
  else if (h1->cm_idx < h2->cm_idx)       return -1; 
  else { 
    if      (h1->seq_idx > h2->seq_idx)   return  1; /* second key, seq_idx (unique id for sequences), low to high */
    else if (h1->seq_idx < h2->seq_idx)   return -1;
    else { 
      /* same model and same sequence; sort by strand, then score, then start position */
      if     (h1->in_rc > h2->in_rc)      return  1; /* third key, strand (h1->in_rc = 1, h1->in_rc = 0), forward, then reverse */
      else if(h1->in_rc < h2->in_rc)      return -1; /*                   (h1->in_rc = 0, h2->in_rc = 1), forward, then reverse */
      else {
	if     (h1->score < h2->score)    return  1; /* fourth key is bit score, high to low */
	else if(h1->score > h2->score)    return -1; 
	else { 
	  if     (h1->start > h2->start)  return  1; /* fifth key is start position, low to high (irregardless of in_rc value) */
	  else if(h1->start < h2->start)  return -1; 
	  else                            return  0;
	}
      }
    }
  }
}

static int
hit_sorter_for_overlap_markup_clans_only(const void *vh1, const void *vh2)
{
  CM_HIT *h1 = *((CM_HIT **) vh1);  /* don't ask. don't change. Don't Panic. */
  CM_HIT *h2 = *((CM_HIT **) vh2);

  if      (h1->seq_idx > h2->seq_idx)   return  1; /* first key, seq_idx (unique id for sequences), low to high */
  else if (h1->seq_idx < h2->seq_idx)   return -1;
  else { 
    /* same sequence; sort by strand, then clan_idx, then E-value, then score, then start position, then CM index */
    if     (h1->in_rc > h2->in_rc)      return  1; /* second key, strand (h1->in_rc = 1, h1->in_rc = 0), forward, then reverse */
    else if(h1->in_rc < h2->in_rc)      return -1; /*                    (h1->in_rc = 0, h2->in_rc = 1), forward, then reverse */
    else {
      if     (h1->clan_idx > h2->clan_idx) return  1; /* third key is clan_idx, low to high */
      else if(h1->clan_idx < h2->clan_idx) return -1; 
      else { 
        if     (h1->evalue > h2->evalue)    return  1; /* fourth key is E-value, low to high */
        else if(h1->evalue < h2->evalue)    return -1; 
        else { 
          if     (h1->score < h2->score)    return  1; /* fifth key is bit score, high to low */
          else if(h1->score > h2->score)    return -1; 
          else { 
            if     (h1->start > h2->start)  return  1; /* sixth key is start position, low to high (irregardless of in_rc value) */
            else if(h1->start < h2->start)  return -1; 
            else { 
              if     (h1->cm_idx > h2->cm_idx) return  1; /* seventh key is cm_idx (unique id for models), low to high */
              else if(h1->cm_idx < h2->cm_idx) return -1; 
              else                             return  0;
            }
          }
        }
      }
    }
  }
}

static int
hit_sorter_for_overlap_markup_clans_agnostic(const void *vh1, const void *vh2)
{
  CM_HIT *h1 = *((CM_HIT **) vh1);  /* don't ask. don't change. Don't Panic. */
  CM_HIT *h2 = *((CM_HIT **) vh2);

  if      (h1->seq_idx > h2->seq_idx)   return  1; /* first key, seq_idx (unique id for sequences), low to high */
  else if (h1->seq_idx < h2->seq_idx)   return -1;
  else { 
    /* same sequence; sort by strand, then E-value, then score, then start position, then CM index */
    if     (h1->in_rc > h2->in_rc)      return  1; /* second key, strand (h1->in_rc = 1, h1->in_rc = 0), forward, then reverse */
    else if(h1->in_rc < h2->in_rc)      return -1; /*                    (h1->in_rc = 0, h2->in_rc = 1), forward, then reverse */
    else {
      if     (h1->evalue > h2->evalue)    return  1; /* fourth key is E-value, low to high */
      else if(h1->evalue < h2->evalue)    return -1; 
      else { 
        if     (h1->score < h2->score)    return  1; /* fifth key is bit score, high to low */
        else if(h1->score > h2->score)    return -1; 
        else { 
          if     (h1->start > h2->start)  return  1; /* sixth key is start position, low to high (irregardless of in_rc value) */
          else if(h1->start < h2->start)  return -1; 
          else { 
            if     (h1->cm_idx > h2->cm_idx) return  1; /* seventh key is cm_idx (unique id for models), low to high */
            else if(h1->cm_idx < h2->cm_idx) return -1; 
            else                             return  0;
          }
        }
      }
    }
  }
}

static int
hit_sorter_by_position(const void *vh1, const void *vh2)
{
  CM_HIT *h1 = *((CM_HIT **) vh1);  /* don't ask. don't change. Don't Panic. */
  CM_HIT *h2 = *((CM_HIT **) vh2);

  if      (h1->cm_idx > h2->cm_idx)     return  1; /* first key, cm_idx (unique id for models), low to high */
  else if (h1->cm_idx < h2->cm_idx)     return -1; /* first key, cm_idx (unique id for models), low to high */
  else { 
    if      (h1->seq_idx > h2->seq_idx) return  1; /* second key, seq_idx (unique id for sequences), low to high */
    else if (h1->seq_idx < h2->seq_idx) return -1;
    else { 
      /* same sequence, sort by strand, stop position then start position (if revcomp) or start position then stop position (if !revcomp) */
      if     (h1->in_rc > h2->in_rc)    return  1; /* third key, strand (h1->in_rc = 1, h1->in_rc = 0), forward, then reverse */
      else if(h1->in_rc < h2->in_rc)    return -1; /*                   (h1->in_rc = 0, h2->in_rc = 1), forward, then reverse */
      else if(h1->in_rc) { 
	if     (h1->stop > h2->stop)    return  1; /* both revcomp:     fourth key is stop  position, low to high */
	else if(h1->stop < h2->stop)    return -1; 
	else                            return (h1->start  > h2->start  ? 1 : -1 ); /* both revcomp, same stop position, fourth key is start position, low to high */
      }
      else               {
	if     (h1->start > h2->start)  return  1; /* both !revcomp:    fourth key is start position, low to high */
	else if(h1->start < h2->start)  return -1; 
	else                            return (h1->stop  > h2->stop    ? 1 : -1 ); /* both !revcomp, same start position, fourth key is stop position, low to high */
      }
    }
  }
}

/* Function:  cm_tophits_SortByEvalue()
 * Synopsis:  Sorts a hit list by E-value.
 * Incept:    EPN, Tue May 24 13:30:23 2011
 *            SRE, Fri Dec 28 07:51:56 2007 (p7_tophits_Sort())
 *
 * Purpose:   Sorts a top hit list by E-value. After this call,
 *            <h->hit[i]> points to the i'th ranked <CM_HIT> for all
 *            <h->N> hits. First sort key is E-value (low to high),
 *            second is score (high to low), third is seq_idx 
 *            (low to high), fourth is start position (low to high).

 * Returns:   <eslOK> on success.
 */
int
cm_tophits_SortByEvalue(CM_TOPHITS *h)
{
  int i;

  if (h->is_sorted_by_evalue) { 
    h->is_sorted_for_overlap_removal = FALSE;
    h->is_sorted_for_overlap_markup  = FALSE;
    h->is_sorted_by_position         = FALSE;
    return eslOK;
  }
  /* initialize hit ptrs, this also unsorts if already sorted by seq_idx */
  for (i = 0; i < h->N; i++) h->hit[i] = h->unsrt + i;
  if (h->N > 1)  qsort(h->hit, h->N, sizeof(CM_HIT *), hit_sorter_by_evalue);
  h->is_sorted_for_overlap_removal = FALSE;
  h->is_sorted_for_overlap_markup  = FALSE;
  h->is_sorted_by_position         = FALSE;
  h->is_sorted_by_evalue           = TRUE;
  return eslOK;
}

/* Function:  cm_tophits_SortForOverlapRemoval()
 * Synopsis:  Sorts a hit list by cm index, sequence index, strand, then score.
 * Incept:    EPN, Tue Dec 20 09:17:47 2011
 *
 * Purpose:   Sorts a top hit list to ease removal of duplicates.
 *            After this call, <h->hit[i]> points to the i'th ranked
 *            <CM_HIT> for all <h->N> hits. First sort key is cm_idx
 *            (low to high), second is seq_idx (low to high) position
 *            (low to high), third is strand (forward then reverse),
 *            fourth key is score. 
 *
 * Returns:   <eslOK> on success.
 */
int
cm_tophits_SortForOverlapRemoval(CM_TOPHITS *h)
{
  int i;

  if (h->is_sorted_for_overlap_removal) { 
    h->is_sorted_by_evalue          = FALSE;
    h->is_sorted_by_position        = FALSE;
    h->is_sorted_for_overlap_markup = FALSE;
    return eslOK;
  }
  /* initialize hit ptrs, this also unsorts if already sorted by score */
  for (i = 0; i < h->N; i++) h->hit[i] = h->unsrt + i;
  if (h->N > 1)  qsort(h->hit, h->N, sizeof(CM_HIT *), hit_sorter_for_overlap_removal);
  h->is_sorted_by_evalue           = FALSE;
  h->is_sorted_by_position         = FALSE;
  h->is_sorted_for_overlap_markup  = FALSE;
  h->is_sorted_for_overlap_removal = TRUE;

  return eslOK;
}

/* Function:  cm_tophits_SortForOverlapMarkup()
 * Synopsis:  Sorts a hit list by sequence index, strand, score, then model.
 * Incept:    EPN, Tue Dec 20 09:17:47 2011
 *
 * Purpose:   Sorts a top hit list to ease markup of overlaps that 
 *            overlap on the same strand of the same sequence by
 *            different models.
 *
 *            After this call, <h->hit[i]> points to the i'th ranked
 *            <CM_HIT> for all <h->N> hits. First sort key is seq_idx
 *            (low to high), second is strand (forward then reverse), 
 *            third key is E-value (low to high), fourth is score (high
 *            to low), fifth is start position (low to high) and 
 *            sixth key is CM idx (unique id for models, low to high).
 *
 * Args:      do_clans_only - TRUE: we are only marking overlaps within clans
 *                            FALSE: we are marking all overlaps
 *                            This has implications on how we sort.
 * 
 * Returns:   <eslOK> on success.
 */
int
cm_tophits_SortForOverlapMarkup(CM_TOPHITS *h, int do_clans_only)
{
  int i;

  if (h->is_sorted_for_overlap_markup) { 
    h->is_sorted_by_evalue           = FALSE;
    h->is_sorted_by_position         = FALSE;
    h->is_sorted_for_overlap_removal = FALSE;
    return eslOK;
  }
  /* initialize hit ptrs, this also unsorts if already sorted by score */
  for (i = 0; i < h->N; i++) h->hit[i] = h->unsrt + i;
  if (h->N > 1) {
    if(do_clans_only) { 
      qsort(h->hit, h->N, sizeof(CM_HIT *), hit_sorter_for_overlap_markup_clans_only);
    }
    else { 
      qsort(h->hit, h->N, sizeof(CM_HIT *), hit_sorter_for_overlap_markup_clans_agnostic);
    }
  }
  h->is_sorted_by_evalue           = FALSE;
  h->is_sorted_by_position         = FALSE;
  h->is_sorted_for_overlap_removal = FALSE;
  h->is_sorted_for_overlap_markup  = TRUE;

  return eslOK;
}

/* Function:  cm_tophits_SortByPosition()
 * Synopsis:  Sorts a hit list by cm index, sequence index, strand, position, then bit score.
 * Incept:    EPN, Tue Dec 20 09:17:47 2011
 *
 * Purpose:   Sorts a top hit list to ease merging of nearby hits after
 *            padding start and stop (like we do at the end of 
 *            cm_pli_SeqCYKFilter()).
 *            After this call, <h->hit[i]> points to the i'th ranked
 *            <CM_HIT> for all <h->N> hits. First sort key is cm_idx
 *            (low to high), second is seq_idx (low to high) position
 *            (low to high), third is strand (forward then reverse),
 *            fourth key is start (if ! in_rc) or stop (if in_rc) 
 *            (low to high for both strands).
 *
 * Returns:   <eslOK> on success.
 */
int
cm_tophits_SortByPosition(CM_TOPHITS *h)
{
  int i;

  if (h->is_sorted_by_position) { 
    h->is_sorted_by_evalue           = FALSE;
    h->is_sorted_for_overlap_removal = FALSE;
    h->is_sorted_for_overlap_markup  = FALSE;
    return eslOK;
  }
  /* initialize hit ptrs, this also unsorts if already sorted by score */
  for (i = 0; i < h->N; i++) h->hit[i] = h->unsrt + i;
  if (h->N > 1)  qsort(h->hit, h->N, sizeof(CM_HIT *), hit_sorter_by_position);
  h->is_sorted_by_evalue           = FALSE;
  h->is_sorted_for_overlap_removal = FALSE;
  h->is_sorted_for_overlap_markup  = FALSE;
  h->is_sorted_by_position         = TRUE;

  return eslOK;
}

/* Function:  cm_tophits_Merge()
 * Synopsis:  Merge two top hits lists.
 * Incept:    EPN, Tue May 24 13:30:39 2011
 *            SRE, Fri Dec 28 09:32:12 2007 [Janelia] (p7_tophits.c)
 *
 * Purpose:   Merge <h2> into <h1>. Upon return, <h1>
 *            contains the unsorted, merged list. <h2>
 *            is effectively destroyed; caller should
 *            not access it further, and may as well free
 *            it immediately.
 *
 * Returns:   <eslOK> on success.
 *
 * Throws:    <eslEMEM> on allocation failure, and
 *            both <h1> and <h2> remain valid.
 */
int
cm_tophits_Merge(CM_TOPHITS *h1, CM_TOPHITS *h2)
{
  void    *p;
  CM_HIT  *new2;
  int      i;
  int      Nalloc = h1->Nalloc + h2->Nalloc;
  int      status;

  /* Attempt our allocations, so we fail early if we fail. 
   * Reallocating h1->unsrt screws up h1->hit, so fix it.
   */
  ESL_RALLOC(h1->unsrt, p, sizeof(CM_HIT)   * Nalloc);
  ESL_RALLOC(h1->hit,   p, sizeof(CM_HIT *) * Nalloc);

  /* Update h2's data that relates to hit indices */
  for (i = 0; i < h2->N; i++)
    {
      if(h2->unsrt[i].hit_idx  != -1) { h2->unsrt[i].hit_idx  += h1->N; }
      if(h2->unsrt[i].any_oidx != -1) { h2->unsrt[i].any_oidx += h1->N; }
      if(h2->unsrt[i].win_oidx != -1) { h2->unsrt[i].win_oidx += h1->N; }
    }

  /* Append h2's unsorted data array to h1. h2's data begin at <new2> */
  new2 = h1->unsrt + h1->N;
  memcpy(new2, h2->unsrt, sizeof(CM_HIT) * h2->N);

  /* h2 now turns over management of name, acc, desc memory to h1;
   * nullify its pointers, to prevent double free
   */
  for (i = 0; i < h2->N; i++)
    {
      h2->unsrt[i].name = NULL;
      h2->unsrt[i].acc  = NULL;
      h2->unsrt[i].desc = NULL;
      h2->unsrt[i].ad   = NULL;
    }

  /* Construct the new grown h1 */
  h1->Nalloc = Nalloc;
  h1->N     += h2->N;
  h1->is_sorted_by_evalue           = FALSE;
  h1->is_sorted_for_overlap_removal = FALSE;
  h1->is_sorted_by_position         = FALSE;

  /* reset pointers in sorted list (not really nec because we're not sorted) */
  for (i = 0; i < h1->N; i++) h1->hit[i] = h1->unsrt + i;

  return eslOK;
  
 ERROR:
  return status;
}

static int
integer_textwidth(long n)
{
  int w = (n < 0)? 1 : 0;
  while (n != 0) { n /= 10; w++; }
  return w;
}

/* Function:  cm_tophits_GetMaxPositionLength()
 * Synopsis:  Returns maximum position length in hit list (targets).
 * Incept:    EPN, Tue May 24 13:31:13 2011
 *            TJW, Mon May 24 14:16:16 EDT 2010 [Janelia] (p7_tophits.c)
 *
 * Purpose:   Returns the length of the longest hit location (start/end)
 *            of all the registered hits, in chars. This is useful when
 *            deciding how to format output.
 *
 *            The maximum is taken over all registered hits. This
 *            opens a possible side effect: caller might print only
 *            the top hits, and the max name length in these top hits
 *            may be different than the max length over all the hits.
 *
 *            If there are no hits in <h>, or none of the
 *            hits have names, returns 0.
 */
int
cm_tophits_GetMaxPositionLength(CM_TOPHITS *h)
{
  int i, max;

  max = 0;
  for (i = 0; i < h->N; i++) {
    max = ESL_MAX(max, 
		  ESL_MAX(integer_textwidth(h->unsrt[i].start), integer_textwidth(h->unsrt[i].stop)));
  }
  return max;
}

/* Function:  cm_tophits_GetMaxTargetLength()
 * Synopsis:  Returns maximum target length in hit list.
 * Incept:    EPN, Wed Oct 22 10:36:11 2014
 *
 * Purpose:   Returns the length of the longest target length (srcL)
 *            of all the registered hits, in chars. This is useful when
 *            deciding how to format output.
 */
int
cm_tophits_GetMaxTargetLength(CM_TOPHITS *h)
{
  int i, max;

  max = 0;
  for (i = 0; i < h->N; i++) {
    max = ESL_MAX(max, integer_textwidth(h->unsrt[i].srcL));
  }
  return max;
}

/* Function:  cm_tophits_GetMaxNameLength()
 * Synopsis:  Returns maximum name length in hit list (targets).
 * Incept:    EPN, Tue May 24 13:34:12 2011
 *            SRE, Fri Dec 28 09:00:13 2007 [Janelia] (p7_tophits.c)
 *
 * Purpose:   Returns the maximum name length of all the registered
 *            hits, in chars. This is useful when deciding how to
 *            format output.
 *            
 *            The maximum is taken over all registered hits. This
 *            opens a possible side effect: caller might print only
 *            the top hits, and the max name length in these top hits
 *            may be different than the max length over all the hits.
 *            
 *            If there are no hits in <h>, or none of the
 *            hits have names, returns 0.
 */
int
cm_tophits_GetMaxNameLength(CM_TOPHITS *h)
{
  int i, max;
  for (max = 0, i = 0; i < h->N; i++)
    if (h->unsrt[i].name != NULL) {
      max = ESL_MAX(max, strlen(h->unsrt[i].name));
    }
  return max;
}

/* Function:  cm_tophits_GetMaxDescLength()
 * Synopsis:  Returns maximum length of the desc field in hit list.
 * Incept:    EPN, Wed Oct 22 10:36:11 2014
 *
 * Purpose:   Returns the length of the longest description (desc)
 *            of all the registered hits, in chars. This is useful when
 *            deciding how to format output.
 */
int
cm_tophits_GetMaxDescLength(CM_TOPHITS *h)
{
  int i, max;

  max = 0;
  for (i = 0; i < h->N; i++) {
    if(h->unsrt[i].desc != NULL) { 
      max = ESL_MAX(max, strlen(h->unsrt[i].desc));
    }
  }
  return max;
}

/* Function:  cm_tophits_GetMaxAccessionLength()
 * Synopsis:  Returns maximum accession length in hit list (targets).
 * Incept:    EPN, Tue May 24 13:35:23 2011
 *            SRE, Tue Aug 25 09:18:33 2009 [Janelia] (p7_tophits.c)
 *
 * Purpose:   Same as <cm_tophits_GetMaxNameLength()>, but for
 *            accessions. If there are no hits in <h>, or none
 *            of the hits have accessions, returns 0.
 */
int
cm_tophits_GetMaxAccessionLength(CM_TOPHITS *h)
{
  int i, max, n;
  for (max = 0, i = 0; i < h->N; i++)
    if (h->unsrt[i].acc != NULL) {
      n   = strlen(h->unsrt[i].acc);
      max = ESL_MAX(n, max);
    }
  return max;
}

/* Function:  cm_tophits_GetMaxShownLength()
 * Synopsis:  Returns max shown name/accession length in hit list.
 * Incept:    EPN, Tue May 24 13:35:50 2011
 *            SRE, Tue Aug 25 09:30:43 2009 [Janelia] (p7_tophits.c)
 *
 * Purpose:   Same as <cm_tophits_GetMaxNameLength()>, but 
 *            for the case when --acc is on, where
 *            we show accession if one is available, and 
 *            fall back to showing the name if it is not.
 *            Returns the max length of whatever is being
 *            shown as the reported "name".
 */
int
cm_tophits_GetMaxShownLength(CM_TOPHITS *h)
{
  int i, max, n;
  for (max = 0, i = 0; i < h->N; i++)
  {
      if (h->unsrt[i].acc != NULL && h->unsrt[i].acc[0] != '\0')
    {
      n   = strlen(h->unsrt[i].acc);
      max = ESL_MAX(n, max);
    }
      else if (h->unsrt[i].name != NULL)
    {
      n   = strlen(h->unsrt[i].name);
      max = ESL_MAX(n, max);
    }
  }
  return max;
}

/* Function:  cm_tophits_GetMaxClanLength()
 * Synopsis:  Returns maximum length of a clan name in hit list (targets).
 * Incept:    EPN, Wed Jan 28 09:11:43 2015
 *
 * Purpose:   Returns the length of the longest clan name of all of the 
 *            registered hits, in chars. This is useful when deciding
 *            how to format output.
 *
 *            The maximum is taken over all registered hits. This
 *            opens a possible side effect: caller might print only
 *            the top hits, and the max name length in these top hits
 *            may be different than the max length over all the hits.
 *
 *            If there are no hits in <h>, <clan_name_kh> is NULL, or
 *            none of the hits have clans, returns 0.
 */
int
cm_tophits_GetMaxClanLength(CM_TOPHITS *h, ESL_KEYHASH *clan_name_kh)
{
  int i, max;

  if(clan_name_kh == NULL) return 0;

  max = 0;
  for (i = 0; i < h->N; i++) {
    if(h->unsrt[i].clan_idx != -1) { 
      max = ESL_MAX(max, 
                    strlen(esl_keyhash_Get(clan_name_kh, h->unsrt[i].clan_idx)));
    }
  }
  return max;
}

/* Function:  cm_tophits_Reuse()
 * Synopsis:  Reuse a hit list, freeing internals.
 * Incept:    EPN, Tue May 24 13:36:15 2011
 *            SRE, Fri Jun  6 15:39:05 2008 [Janelia] (p7_tophits.c)
 * 
 * Purpose:   Reuse the tophits list <h>; save as 
 *            many malloc/free cycles as possible,
 *            as opposed to <Destroy()>'ing it and
 *            <Create>'ing a new one.
 */
int
cm_tophits_Reuse(CM_TOPHITS *h)
{
  int i;

  if (h == NULL) return eslOK;
  if (h->unsrt != NULL) 
  {
      for (i = 0; i < h->N; i++)
    {
      if (h->unsrt[i].name != NULL) free(h->unsrt[i].name);
      if (h->unsrt[i].acc  != NULL) free(h->unsrt[i].acc);
      if (h->unsrt[i].desc != NULL) free(h->unsrt[i].desc);
      if (h->unsrt[i].ad != NULL)   cm_alidisplay_Destroy(h->unsrt[i].ad);
    }
  }
  h->N         = 0;
  h->is_sorted_by_evalue           = TRUE;  /* because there's no hits */
  h->is_sorted_for_overlap_removal = FALSE; /* actually this is true with 0 hits, but for safety, 
			           	     * we don't want multiple sorted_* fields as TRUE */
  h->is_sorted_by_position         = FALSE; /* ditto */

  h->hit[0]    = h->unsrt;
  return eslOK;
}

/* Function:  cm_tophits_Destroy()
 * Synopsis:  Frees a hit list.
 * Incept:    EPN, Tue May 24 13:36:49 2011
 *            SRE, Fri Dec 28 07:33:21 2007 [Janelia] (p7_tophits.c)
 */
void
cm_tophits_Destroy(CM_TOPHITS *h)
{
  int i;
  if (h == NULL) return;
  if (h->hit   != NULL) free(h->hit);
  if (h->unsrt != NULL) {
    for (i = 0; i < h->N; i++) {
      if (h->unsrt[i].name != NULL) free(h->unsrt[i].name);
      if (h->unsrt[i].acc  != NULL) free(h->unsrt[i].acc);
      if (h->unsrt[i].desc != NULL) free(h->unsrt[i].desc);
      if (h->unsrt[i].ad != NULL)   cm_alidisplay_Destroy(h->unsrt[i].ad);
    }
    free(h->unsrt);
  }
  free(h);
  return;
}

/* Function:  cm_tophits_CloneHitMostly()
 * Synopsis:  Add a new hit to <dest_th>, a clone of hit <h> in <src_th>.
 * Incept:    EPN, Wed May 25 08:17:35 2011
 *
 * Purpose:   Create a new hit in the CM_TOPHITS object <dest_th>
 *            and copy the information from hit <h> in the sorted
 *            hitlist <src_th> into it.
 * 
 *            An exception of copying info: 
 *            the <hit_idx> for the cloned hit in <dest_th> will
 *            be dest_th->N, not <src_th->hit[h]->hit_idx.
 * 
 *            NOTE: we do not copy name, acc, desc, or ad,
 *                  and also note that any_oidx and win_oidx
 *                  of new hit in <dest_th> will be set to -1
 *                  no matter what src_th->h's values are.
 *
 * Returns:   <eslOK> on success.
 *
 * Throws:    <eslEMEM> on allocation error.
 */
int
cm_tophits_CloneHitMostly(CM_TOPHITS *src_th, int h, CM_TOPHITS *dest_th)
{
  CM_HIT *hit = NULL;
  int     status;

  if ((status = cm_tophits_CreateNextHit(dest_th, &hit)) != eslOK) goto ERROR;
  hit->cm_idx     = src_th->hit[h]->cm_idx;
  hit->clan_idx   = src_th->hit[h]->clan_idx;
  hit->seq_idx    = src_th->hit[h]->seq_idx;
  hit->pass_idx   = src_th->hit[h]->pass_idx;
  /* don't update hit->hit_idx, it will stay as set by CreateNextHit (dest_th->N-1) */
  hit->start      = src_th->hit[h]->start;
  hit->stop       = src_th->hit[h]->stop;
  hit->in_rc      = src_th->hit[h]->in_rc;
  hit->root       = src_th->hit[h]->root;
  hit->mode       = src_th->hit[h]->mode;
  hit->score      = src_th->hit[h]->score;
  hit->bias       = src_th->hit[h]->bias;
  hit->pvalue     = src_th->hit[h]->pvalue;
  hit->evalue     = src_th->hit[h]->evalue;
  hit->has_evalue = src_th->hit[h]->has_evalue;
  hit->srcL       = src_th->hit[h]->srcL;
  hit->hmmonly    = src_th->hit[h]->hmmonly;
  hit->glocal     = src_th->hit[h]->glocal;
  hit->flags      = src_th->hit[h]->flags;
  /* don't update hit->any_oidx, nor hit->win_oidx, they'll stay as -1 */
  hit->any_bitE   = src_th->hit[h]->any_bitE;
  hit->win_bitE   = src_th->hit[h]->win_bitE;
  hit->ad         = NULL;

  return eslOK;

 ERROR:
  return status;
}  

/* Function:  cm_tophits_ComputeEvalues()
 * Synopsis:  Compute E-values given effective database size.
 * Incept:    EPN, Tue Sep 28 05:26:20 2010
 *
 * Purpose:   After the cm pipeline has completed, the CM_TOPHITS object
 *            contains objects with p-values that haven't yet been
 *            converted to e-values. Compute E-values here based
 *            on the effective database size <eZ>. 
 *
 *            Normally the effective database size is calculated based
 *            on the number of expected hits in the database, as determined
 *            for a set database size in cmcalibrate and scaled up for
 *            current database size. However, if the pipeline was run in
 *            HMM only mode we use nhmmer's convention of defining
 *            the effective database size as the total database size 
 *            divided by a window length, usually om->max_length.
 *
 * Returns:   <eslOK> on success.
 */
int
cm_tophits_ComputeEvalues(CM_TOPHITS *th, double eZ, int istart)
{
  int i; 

  for (i = istart; i < th->N ; i++) { 
    th->unsrt[i].evalue = th->unsrt[i].pvalue * eZ;
  }
  return eslOK;
}

/* Helper functions for removing overlapping hits from a set of hits
 * that all use the same model, are to the same sequence and are on
 * the same strand. The hits in the set are sorted by score. 
 * 
 * remove_or_mark_overlaps_one_seq_fast(): O(N) with number of hits N, but
 * less memory efficient (O(L), requiring an allocation of a char
 * array the length of the sequence). This is how RSEARCH and infernal
 * 1.0.2 did overlap removal. 
 * 
 * remove_or_mark_overlaps_one_seq_memeff(): O(N^2), but O(1) memory (not
 * counting the O(N) memory hit list). This is fast for small numbers
 * of sequences; up to about 10k seqs (10,000 hits takes about ~0.3
 * seconds with benchmark_cm_tophits, but 100,000 hits takes 43s).
 * 
 * cm_tophits_RemoveOrMarkOverlaps() picks a function to call based on 
 * length of the sequence L and number of hits N.
 *
 * If <do_remove> we'll remove duplicate hits, else we'll just 
 * mark them up (this is used by cmscan to mark overlapping hits
 * to different models). If <do_remove> is FALSE, the hits do not
 * need to be to the same model, else they do need to be.
 *
 * Both functions: 
 * Returns eslOK on success
 * Returns eslEINVAL if not all hits in the set have equal srcL, seq_idx, in_rc values (and cm_idx if do_remove == TRUE)
 * Returns eslERANGE if a hit includes positions outside of 1..srcL
 * Returns eslEMEM if out of memory (remove_overlaps_one_seq_fast() only)
 * errbuf is filled if not returning eslOK
 */
int remove_or_mark_overlaps_one_seq_fast(CM_TOPHITS *th, int64_t idx1, int64_t idx2, int do_remove, char *errbuf)
{ 
  int       status;
  int64_t   i;
  char     *covered         = NULL;  /* [1..pos..srcL] is position pos covered by a hit we've examined and kept (if do_remove)? */
  int64_t  *covered_any_idx = NULL;  /* [1..pos..srcL] highest scoring hit_idx that covers position pos */
  int64_t  *covered_win_idx = NULL;  /* [1..pos..srcL] highest scoring *winning* hit_idx that covers position pos */
  int       overlap_flag = FALSE;
  int64_t   srcL    = th->hit[idx1]->srcL;
  int64_t   cm_idx  = th->hit[idx1]->cm_idx;
  int64_t   seq_idx = th->hit[idx1]->seq_idx;
  int       in_rc   = th->hit[idx1]->in_rc;
  int64_t   pos, min, max; /* position indices in the sequence */
  int64_t   max_value = idx2+1; /* default value for covered_any_idx and covered_win_idx, so we can use ESL_MIN with range of valid values idx1..idx2 */

  if(   do_remove  && (! th->is_sorted_for_overlap_removal)) ESL_FAIL(eslEINVAL, errbuf, "removing overlapping hits but hit list is not sorted properly");
  if((! do_remove) && (! th->is_sorted_for_overlap_markup))  ESL_FAIL(eslEINVAL, errbuf, "marking overlapping hits but hit list is not sorted properly");

  /*printf("in remove_or_mark_overlaps_one_seq_fast() do_remove: %d i: %" PRId64 " j: %" PRId64 "\n", do_remove, idx1, idx2);
    cm_tophits_Dump(stdout, th);*/

  ESL_ALLOC(covered, sizeof(char) * (srcL+1));
  for(i = 0; i <= srcL; i++) covered[i] = FALSE;
  if(! do_remove) { 
    ESL_ALLOC(covered_any_idx, sizeof(int64_t) * (srcL+1));
    ESL_ALLOC(covered_win_idx, sizeof(int64_t) * (srcL+1));
    for(i = 0; i <= srcL; i++) covered_any_idx[i] = max_value;
    for(i = 0; i <= srcL; i++) covered_win_idx[i] = max_value;
  }

  for(i = idx1; i <= idx2; i++) { 
    /* verify that what we think is true is true */
    if(th->hit[i]->srcL    != srcL)                       ESL_FAIL(eslEINVAL, errbuf, "removing/marking overlapping hits, srcL inconsistent, hit %" PRId64, i);
    if(th->hit[i]->seq_idx != seq_idx)                    ESL_FAIL(eslEINVAL, errbuf, "removing/marking overlapping hits, seq_idx is inconsistent, hit %" PRId64, i);
    if(th->hit[i]->in_rc   != in_rc)                      ESL_FAIL(eslEINVAL, errbuf, "removing/marking overlapping hits, in_rc is inconsistent, hit %" PRId64, i);
    if(th->hit[i]->flags & CM_HIT_IS_MARKED_OVERLAP)      ESL_FAIL(eslEINVAL, errbuf, "marking overlapping hits, overlap flag already up for hit %" PRId64 "\n", i);
    if(th->hit[i]->start < 1 || th->hit[i]->start > srcL) ESL_FAIL(eslERANGE, errbuf, "removing/marking overlapping hits, start posn is inconsistent, hit %" PRId64, i);
    if(th->hit[i]->stop  < 1 || th->hit[i]->stop  > srcL) ESL_FAIL(eslERANGE, errbuf, "removing/marking overlapping hits, stop posn is inconsistent, hit %" PRId64, i);

    if(do_remove && th->hit[i]->cm_idx  != cm_idx) ESL_FAIL(eslEINVAL, errbuf, "removing/marking overlapping hits, cm_idx is inconsistent, hit %" PRId64, i);

    if(! (th->hit[i]->flags & CM_HIT_IS_REMOVED_DUPLICATE)) { 
      /* i is not a duplicate that's already been removed */
      
      min = ESL_MIN(th->hit[i]->start, th->hit[i]->stop); 
      max = ESL_MAX(th->hit[i]->start, th->hit[i]->stop); 
      overlap_flag = FALSE;
      for(pos = min; pos <= max; pos++) { 
        if(covered[pos] == TRUE) { overlap_flag = TRUE; break; }
      }
    
      /* how we process the hit differs significantly between
       * whether we're in remove mode (do_remove is TRUE) or
       * mark mode (do_remove is FALSE)
       */
      if(do_remove) { 
        if(overlap_flag) { 
          th->hit[i]->flags |=  CM_HIT_IS_REMOVED_DUPLICATE;
          th->hit[i]->flags &= ~CM_HIT_IS_REPORTED;  /* could be set if pli->use_bit_cutoffs (--cut_ga, --cut_nc, --cut_tc) */
          th->hit[i]->flags &= ~CM_HIT_IS_INCLUDED;  /* could be set if pli->use_bit_cutoffs (--cut_ga, --cut_nc, --cut_tc) */
        }
        else { 
          for(pos = min; pos <= max; pos++) covered[pos] = TRUE;
        }
      }
      else { /* do_remove is FALSE */
        if(overlap_flag) { 
          /* marking overlaps, not removing them */
          th->hit[i]->flags |=  CM_HIT_IS_MARKED_OVERLAP;
          /* determine the hit_idx of the best hit it overlaps with (any_oidx) 
           * and the best non-marked hit it overlaps with (win_oidx), 
           * these will often be the same hit_idx
           */
          /* first, the best hit (any_oidx) */
          th->hit[i]->any_oidx = covered_any_idx[min];
          for(pos = min+1; pos <= max; pos++) { 
            th->hit[i]->any_oidx = ESL_MIN(th->hit[i]->any_oidx, covered_any_idx[pos]);
          }
          if(th->hit[i]->any_oidx == max_value) th->hit[i]->any_oidx = -1; /* no overlap */

          /* second, the best winning hit (win_oidx) */
          th->hit[i]->win_oidx = covered_win_idx[min];
          for(pos = min+1; pos <= max; pos++) { 
            th->hit[i]->win_oidx = ESL_MIN(th->hit[i]->win_oidx, covered_win_idx[pos]);
          }
          if(th->hit[i]->win_oidx == max_value) th->hit[i]->win_oidx = -1; /* no overlap */

          /* now th->hit[i]->any_oidx and th->hit[i]->win_oidx point to 
           * the sorted hit index, change it to the actual hit_idx 
           */
          if(th->hit[i]->any_oidx != -1) th->hit[i]->any_oidx = th->hit[th->hit[i]->any_oidx]->hit_idx;
          if(th->hit[i]->win_oidx != -1) th->hit[i]->win_oidx = th->hit[th->hit[i]->win_oidx]->hit_idx;
        } /* end of 'if(overlap_flag)' */
        else { /* no overlap */
          /* need to keep track that this hit is the best scoring winning hit 
           * that covers any previously uncovered positions 
           */
          for(pos = min; pos <= max; pos++) { 
            if(covered_win_idx[pos] == max_value) covered_win_idx[pos] = i;
          }
        }
        /* regardless of whether we found an overlap or not, we need
         * to keep track that this hit is the best scoring hit that
         * covers any previously uncovered positions, and update
         * covered[] as well.
         */
        for(pos = min; pos <= max; pos++) { 
          if(covered_any_idx[pos] == max_value) covered_any_idx[pos] = i;
          covered[pos] = TRUE;
        }
      }
    }
  }

  if(covered         != NULL) free(covered);
  if(covered_any_idx != NULL) free(covered_any_idx);
  if(covered_win_idx != NULL) free(covered_win_idx);
  return eslOK;

 ERROR:
  if(covered != NULL) free(covered);
  ESL_FAIL(status, errbuf, "removing/marking overlapping hits, out of memory");
  return status; /* NOT REACHED */
}

int remove_or_mark_overlaps_one_seq_memeff(CM_TOPHITS *th, int64_t idx1, int64_t idx2, int do_remove, char *errbuf)
{
  int64_t i, j;            
  int64_t srcL    = th->hit[idx1]->srcL;
  int64_t cm_idx  = th->hit[idx1]->cm_idx;
  int64_t seq_idx = th->hit[idx1]->seq_idx;
  int     in_rc   = th->hit[idx1]->in_rc;
  int     overlap_flag = FALSE;

  /*printf("in remove_overlaps_one_seq_memeff() do_remove: %d i: %" PRId64 " j: %" PRId64 "\n", do_remove, idx1, idx2);
    cm_tophits_Dump(stdout, th);*/
  if(   do_remove  && (! th->is_sorted_for_overlap_removal)) ESL_FAIL(eslEINVAL, errbuf, "removing overlapping hits but hit list is not sorted properly");
  if((! do_remove) && (! th->is_sorted_for_overlap_markup))  ESL_FAIL(eslEINVAL, errbuf, "marking overlapping hits but hit list is not sorted properly");

  for(i = idx1; i <= idx2; i++) { 
    /* verify that what we think is true is true */
    if(th->hit[i]->srcL    != srcL)                       ESL_FAIL(eslEINVAL, errbuf, "removing/marking overlapping hits, srcL inconsistent, hit %" PRId64, i);
    if(th->hit[i]->seq_idx != seq_idx)                    ESL_FAIL(eslEINVAL, errbuf, "removing/marking overlapping hits, seq_idx is inconsistent, hit %" PRId64, i);
    if(th->hit[i]->in_rc   != in_rc)                      ESL_FAIL(eslEINVAL, errbuf, "removing/marking overlapping hits, in_rc is inconsistent, hit %" PRId64, i);
    if(th->hit[i]->start < 1 || th->hit[i]->start > srcL) ESL_FAIL(eslERANGE, errbuf, "removing/marking overlapping hits, start posn is inconsistent, hit %" PRId64, i);
    if(th->hit[i]->stop  < 1 || th->hit[i]->stop  > srcL) ESL_FAIL(eslERANGE, errbuf, "removing/marking overlapping hits, stop posn is inconsistent, hit %" PRId64, i);
    if(do_remove && th->hit[i]->cm_idx  != cm_idx)        ESL_FAIL(eslEINVAL, errbuf, "removing/marking overlapping hits, cm_idx is inconsistent, hit %" PRId64, i);

    if(! (th->hit[i]->flags & CM_HIT_IS_REMOVED_DUPLICATE)) { 
      /* i is not a duplicate that's already been removed */
      for(j = i+1; j <= idx2; j++) { 
        if(! (th->hit[j]->flags & CM_HIT_IS_REMOVED_DUPLICATE)) { 
          /* j has not already been removed */
          overlap_flag = FALSE; /* set to TRUE below if i and j overlap */
          /*printf("comparing %" PRId64 " and %" PRId64 "\n", i, j);*/
          if(th->hit[j]->in_rc == FALSE &&                 /* both i and j are on forward strand */
             (! (th->hit[j]->stop < th->hit[i]->start)) && /* one of two ways in which i and j DO NOT overlap */
             (! (th->hit[i]->stop < th->hit[j]->start))) { /* the other way   in which i and j DO NOT overlap */
            /* i and j overlap, i is better scoring so remove/mark j */
            overlap_flag = TRUE;
          }
          else if(th->hit[j]->in_rc == TRUE &&                  /* both i and j are on reverse strand */
                  (! (th->hit[j]->start < th->hit[i]->stop)) && /* one of two ways in which i and j DO NOT overlap */
                  (! (th->hit[i]->start < th->hit[j]->stop))) { /* the other way   in which i and j DO NOT overlap */
            /* i and j overlap, i is better scoring so remove or mark j */
            overlap_flag = TRUE;
          }
          if(overlap_flag) { 
            if(do_remove) {
              th->hit[j]->flags |=  CM_HIT_IS_REMOVED_DUPLICATE;
              th->hit[j]->flags &= ~CM_HIT_IS_REPORTED;  /* could be set if pli->use_bit_cutoffs (--cut_ga, --cut_nc, --cut_tc) */
              th->hit[j]->flags &= ~CM_HIT_IS_INCLUDED;  /* could be set if pli->use_bit_cutoffs (--cut_ga, --cut_nc, --cut_tc) */
              /*printf("\tremoved j (FWD) %5" PRId64 "..%5" PRId64 " overlaps with %5" PRId64 "..%5" PRId64 "\n", th->hit[i]->start, th->hit[i]->stop, th->hit[j]->start, th->hit[j]->stop);*/
            }
            else { 
              th->hit[j]->flags |=  CM_HIT_IS_MARKED_OVERLAP;
              /* don't change reported/included flags */
              
              /* update any_oidx and win_oidx */
              if(th->hit[j]->any_oidx == -1) th->hit[j]->any_oidx = th->hit[i]->hit_idx; 
              /* if j's any_oidx or win_oidx is not -1, it must have
               * already been set to a better hit, i.e. a lower i
               * (and since we're sorted by score we know that's a
               * better hit).
               */
              if((! (th->hit[i]->flags & CM_HIT_IS_MARKED_OVERLAP)) && 
                 (th->hit[j]->win_oidx == -1)) { 
                th->hit[j]->win_oidx = th->hit[i]->hit_idx;
              }
            }
          }
        }
      }
    }
  }
  return eslOK;
}

/* Function:  cm_tophits_RemoveOrMarkOverlaps()
 * Synopsis:  Remove or mark overlapping hits from a tophits object sorted by seq_idx.
 * Incept:    EPN, Tue Jun 14 05:42:31 2011
 *
 * Purpose:   After the CM pipeline has completed, the CM_TOPHITS
 *            object may contain overlapping hits if the target was
 *            broken into overlapping windows. Scan through the
 *            tophits object, which, upon entering, is sorted by cm
 *            index, sequence index, strand, and score and remove hits
 *            greedily. For each hit for the same model, sequence and
 *            strand, remove all lower scoring hits that overlap with
 *            it. This is done by one of two helper functions
 *            (remove_or_mark_overlaps_one_seq_fast() or
 *            remove_or_mark_overlaps_one_seq_memeff() described near
 *            their definition above) depending on the length of the
 *            sequence and the number of hits.
 *
 *            This function can be used to either mark overlaps or
 *            remove them, determined by the 
 *            th->is_sorted_for_overlap_removal and
 *            th->is_sorted_for_overlap_markup flags, exactly one
 *            of which must be true, otherwise we'll die.
 *
 *            <do_clans_only>: TRUE to only markup overlaps for hits in
 *            the same clan, FALSE to markup overlaps between all
 *            hits. IRRELEVANT if th->is_sorted_for_overlap_removal.
 *
 * Returns:   eslOK on success. 
 *            eslEINVAL if th is not sorted appropriately, errbuf filled
 *            eslERANGE if a hit includes positions outside of 1..srcL, errbuf filled
 *            eslEMEM if we run out of memory, errbuf filled
 */
int
cm_tophits_RemoveOrMarkOverlaps(CM_TOPHITS *th, int do_clans_only, char *errbuf)
{
  int status;
  int64_t i, j;            
  int64_t nhits  = 0;
  int do_remove = FALSE;
  int srcL_limit;

  if (th->is_sorted_for_overlap_removal && 
      th->is_sorted_for_overlap_markup) { 
    ESL_FAIL(eslEINVAL, errbuf, "cm_tophits_RemoveOrMarkOverlaps() list is not sorted appropriately");
  }

  if (th->is_sorted_for_overlap_removal) { 
    do_remove = TRUE;
    srcL_limit = 256000000;
  }
  else if (th->is_sorted_for_overlap_markup) { 
    do_remove = FALSE;
    srcL_limit = 256000000 / 16; 
    /* we require about 16X more memory in remove_or_mark_overlaps_one_seq_fast() if we're sorting for
     * overlap markup, so our limit is 1/16 the length.
     */
  }
  else { 
    ESL_FAIL(eslEINVAL, errbuf, "cm_tophits_RemoveOrMarkOverlaps() list is not sorted appropriately");
  }
  if(do_remove && do_clans_only) { 
    ESL_FAIL(eslEINVAL, errbuf, "cm_tophits_RemoveOrMarkOverlaps() list is sorted for overlap removal and we're trying to respect clan membership...shouldn't happen");
  }

  if (th->N<2) return eslOK;

  i = 0;
  while(i < th->N) { 
    j = i+1;
    while(j < th->N && 
	  ((! do_remove) || (th->hit[j]->cm_idx  == th->hit[i]->cm_idx))  &&
	  th->hit[j]->seq_idx == th->hit[i]->seq_idx &&
	  th->hit[j]->in_rc   == th->hit[i]->in_rc   && 
	  ((! do_clans_only) || (th->hit[j]->clan_idx == th->hit[i]->clan_idx))) { 
      j++;
    }
    if(j != (i+1) &&                                         /* more than one hit in set i..j-1 */
       ((! do_clans_only) || th->hit[i]->clan_idx != -1)) {  /* we're not only marking overlaps within same clan OR 
                                                              * we are and all hits are in same clan, this way if 
                                                              * do_clans_only is TRUE we won't remove overlaps between
                                                              * hits in families that are not members of any clan */
      /* Hits i to j-1 form a set of hits that all share cm_idx (if
       * 'do_remove == TRUE'), seq_idx, in_rc and clan_idx (if
       * 'do_clans_only == TRUE'). Remove overlaps from this set in 1 of 2
       * ways, depending on length of source sequence and number of
       * hits.  remove_overlaps_one_seq_fast() will need to allocate a
       * char array of size srcL, but it is significantly faster when
       * nhits is big. If (do_remove) is FALSE then we need about 16X
       * more memory in 'one_seq_fast()' method so our srcL_limit is
       * 16-fold lower (calc'ed above).
       */ 
      nhits = (j-1)-i+1;
      if(nhits < 5000 || th->hit[i]->srcL > srcL_limit) { 
        if((status = remove_or_mark_overlaps_one_seq_memeff(th, i, j-1, do_remove, errbuf)) != eslOK) return status;
      }
      else { /* use fast, non mem-efficient way if >= 5000 hits and L is < srcL_limit */
        if((status = remove_or_mark_overlaps_one_seq_fast  (th, i, j-1, do_remove, errbuf)) != eslOK) return status;
      }
    }
    i = j; /* skip ahead to begin next set */
  }
  /*printf("Leaving cm_tophits_RemoveOverlaps()\n");
    cm_tophits_Dump(stdout, th);*/

  return eslOK;
}

/* Function:  cm_tophits_UpdateHitPositions()
 * Synopsis:  Update sequence positions in a hit list.
 * Incept:    EPN, Wed May 25 09:12:52 2011
 *
 * Purpose: For hits <hit_start..th->N-1> in a hit list, update the
 *          positions of start, stop, ad->sqto and ad->sqfrom.  This
 *          is necessary when we've searched a chunk of subsequence
 *          that originated somewhere within a larger sequence.
 *          
 *
 * Returns: <eslOK> on success.
 */
 int
 cm_tophits_UpdateHitPositions(CM_TOPHITS *th, int hit_start, int64_t seq_start, int in_revcomp)
{ 
  int i;
  if(in_revcomp) { 
    for (i = hit_start; i < th->N ; i++) {
      th->unsrt[i].start = seq_start - th->unsrt[i].start + 1;
      th->unsrt[i].stop  = seq_start - th->unsrt[i].stop  + 1;
      th->unsrt[i].in_rc = TRUE;
      if(th->unsrt[i].ad != NULL) { 
	th->unsrt[i].ad->sqfrom = seq_start - th->unsrt[i].ad->sqfrom + 1;
	th->unsrt[i].ad->sqto   = seq_start - th->unsrt[i].ad->sqto + 1;
      }
    }

  }
  else { 
    for (i = hit_start; i < th->N ; i++) {
      th->unsrt[i].start += seq_start-1;
      th->unsrt[i].stop  += seq_start-1;
      th->unsrt[i].in_rc = FALSE;
      if(th->unsrt[i].ad != NULL) { 
	th->unsrt[i].ad->sqfrom += seq_start-1;
	th->unsrt[i].ad->sqto   += seq_start-1;
      }
    }
  }
  return eslOK;
}

/* Function:  cm_tophits_SetSourceLengths()
 * Synopsis:  Update hit->srcL for all hits in a hitlist.
 * Incept:    EPN, Wed Nov 23 14:57:53 2011
 *
 * Purpose: For all hits in a hitlist, set the
 *          srcL value (full length of source sequence the hit originated
 *          in) given an array of <nseqs> source lengths indexed by seq_idx.
 *
 * Returns: <eslOK> on success.
 *          <eslEINVAL> if hit->seq_idx >= nseqs (we have a hit to a sequence
 *          we don't know the length of - something went wrong)
 */
 int
 cm_tophits_SetSourceLengths(CM_TOPHITS *th, int64_t *srcL, uint64_t nseqs)
{ 
  int i;
  for (i = 0; i < th->N ; i++) { 
    if(th->unsrt[i].seq_idx >= nseqs) return eslEINVAL;
    th->unsrt[i].srcL = srcL[th->unsrt[i].seq_idx];
  }  

  return eslOK;
}

/*---------------- end, CM_TOPHITS object -----------------------*/

/*****************************************************************
 * 2. Standard (human-readable) output of pipeline results
 *****************************************************************/


/* Function:  cm_tophits_Threshold()
 * Synopsis:  Apply score and E-value thresholds to a hitlist before output.
 * Incept:    EPN, Tue May 24 13:44:13 2011
 *            SRE, Tue Dec  9 09:04:55 2008 [Janelia] (p7_tophits.c)
 *
 * Purpose:   After a pipeline has completed, go through it and mark all
 *            the targets and domains that are "significant" (satisfying
 *            the reporting thresholds set for the pipeline). 
 *            
 *            Also sets the final total number of reported and
 *            included targets, the number of reported and included
 *            targets in each target, and the size of the search space
 *            for per-domain conditional E-value calculations,
 *            <pli->domZ>. By default, <pli->domZ> is the number of
 *            significant targets reported.
 *
 *            If model-specific thresholds were used in the pipeline,
 *            we cannot apply those thresholds now. They were already
 *            applied in the pipeline. In this case all we're
 *            responsible for here is counting them (setting
 *            nreported, nincluded counters).
 *            
 * Returns:   <eslOK> on success.
 */
int
cm_tophits_Threshold(CM_TOPHITS *th, CM_PIPELINE *pli)
{
  int h;   /* counter */
  
  /* Flag reported, included targets (if we're using general thresholds) */
  if (! pli->use_bit_cutoffs) {
    for (h = 0; h < th->N; h++) {
      if (! (th->hit[h]->flags & CM_HIT_IS_REMOVED_DUPLICATE)) { 
	if (cm_pli_TargetReportable(pli, th->hit[h]->score, th->hit[h]->evalue)) {
	  th->hit[h]->flags |= CM_HIT_IS_REPORTED;
	  if (cm_pli_TargetIncludable(pli, th->hit[h]->score, th->hit[h]->evalue))
	    th->hit[h]->flags |= CM_HIT_IS_INCLUDED;
	}
      }
    }
  }

  /* Count reported, included targets */
  th->nreported = 0;
  th->nincluded = 0;
  for (h = 0; h < th->N; h++) { 
    if (! (th->hit[h]->flags & CM_HIT_IS_REMOVED_DUPLICATE)) { 
      if (th->hit[h]->flags & CM_HIT_IS_REPORTED)  th->nreported++;
      if (th->hit[h]->flags & CM_HIT_IS_INCLUDED)  th->nincluded++;
    }
  }
  
  return eslOK;
}

/* Function:  cm_tophits_Targets()
 * Synopsis:  Standard output format for a top target hits list.
 * Incept:    EPN, Tue May 24 13:48:29 2011
 *            SRE, Tue Dec  9 09:10:43 2008 [Janelia] (p7_tophits.c)
 *
 * Purpose:   Output a list of the reportable top target hits in <th> 
 *            in human-readable ASCII text format to stream <ofp>, using
 *            final pipeline accounting stored in <pli>. 
 * 
 *            Hits must have a valid alignment display in order
 *            to determine if they're truncated or not. 
 *
 *            The tophits list <th> should already be sorted (see
 *            <cm_tophits_Sort()> and thresholded (see
 *            <cm_tophits_Threshold>).
 *
 * Returns:   <eslOK> on success.
 */
int
cm_tophits_Targets(FILE *ofp, CM_TOPHITS *th, CM_PIPELINE *pli, int textw)
{
  int    status;
  int    h,i;
  int    namew;
  int    posw;
  int    descw;
  int    rankw;
  char  *showname;
  int    have_printed_incthresh = FALSE;
  int    nprinted = 0;

  char *namestr     = NULL;
  char *posstr      = NULL;
  char *rankstr     = NULL;
  char *cur_rankstr = NULL;

  /* when --acc is on, we'll show accession if available, and fall back to name */
  if (pli->show_accessions) namew = ESL_MAX((pli->mode == CM_SEARCH_SEQS ? 8 : 9), cm_tophits_GetMaxShownLength(th));
  else                      namew = ESL_MAX((pli->mode == CM_SEARCH_SEQS ? 8 : 9), cm_tophits_GetMaxNameLength(th));

  posw = ESL_MAX(6, cm_tophits_GetMaxPositionLength(th));

  if (textw >  0) descw = ESL_MAX(32, textw - namew - (2*posw) - 31); /* 31 chars excluding desc is from the format: 1 + 2 + 9+2(E-value) + 6+2(score) + 1+2(strand) + 2+2+2+2(spacing) */
  else            descw = 0;                                          /* unlimited desc length is handled separately */

  rankw = ESL_MAX(4, (integer_textwidth(th->nreported)+2));

  ESL_ALLOC(namestr,     sizeof(char) * (namew+1));
  ESL_ALLOC(posstr,      sizeof(char) * (posw+1));
  ESL_ALLOC(rankstr,     sizeof(char) * (rankw+1));
  ESL_ALLOC(cur_rankstr, sizeof(char) * (rankw+1));

  for(i = 0; i < namew; i++) { namestr[i] = '-'; } namestr[namew] = '\0';
  for(i = 0; i < posw;  i++) { posstr[i]  = '-'; } posstr[posw]   = '\0';
  for(i = 0; i < rankw; i++) { rankstr[i] = '-'; } rankstr[rankw] = '\0';
  cur_rankstr[rankw] = '\0';

  fprintf(ofp, "Hit scores:\n");
  fprintf(ofp, " %*s %1s %9s %6s %5s  %-*s %*s %*s %1s %3s %5s %4s  %s\n", rankw, "rank",  "", "E-value",   " score", " bias", namew, (pli->mode == CM_SEARCH_SEQS ? "sequence":"modelname"), posw, "start", posw, "end", "", "mdl", "trunc", "gc", "description");
  fprintf(ofp, " %*s %1s %9s %6s %5s  %-*s %*s %*s %1s %3s %5s %4s  %s\n", rankw, rankstr, "", "---------", "------", "-----", namew, namestr, posw, posstr, posw, posstr, "", "---", "-----", "----", "-----------");
  
  nprinted = 0;
  for (h = 0; h < th->N; h++) { 
    if (th->hit[h]->flags & CM_HIT_IS_REPORTED) { 

      if (! (th->hit[h]->flags & CM_HIT_IS_INCLUDED) && ! have_printed_incthresh) {
	fprintf(ofp, " ------ inclusion threshold ------\n");
	have_printed_incthresh = TRUE;
      }
      
      if (pli->show_accessions) { 
	/* the --acc option: report accessions rather than names if possible */
	if (th->hit[h]->acc != NULL && th->hit[h]->acc[0] != '\0') showname = th->hit[h]->acc;
	else                                                       showname = th->hit[h]->name;
      }
      else {
	showname = th->hit[h]->name;
      }
      
      sprintf(cur_rankstr, "(%d)", nprinted+1);

      fprintf(ofp, " %*s %c %9.2g %6.1f %5.1f  %-*s %*" PRId64 " %*" PRId64 " %c %3s %5s %4.2f  ",
	      rankw, cur_rankstr,
	      (th->hit[h]->flags & CM_HIT_IS_INCLUDED ? '!' : '?'),
	      th->hit[h]->evalue,
	      th->hit[h]->score,
	      th->hit[h]->bias,
	      namew, showname,
	      posw, th->hit[h]->start,
	      posw, th->hit[h]->stop,
	      (th->hit[h]->in_rc == TRUE) ? '-' : '+',
	      th->hit[h]->hmmonly ? "hmm" : "cm",
	      cm_alidisplay_TruncString(th->hit[h]->ad),
	      th->hit[h]->ad->gc);
      
      if (textw > 0) fprintf(ofp, "%-.*s\n", descw, th->hit[h]->desc == NULL ? "-" : th->hit[h]->desc);
      else           fprintf(ofp, "%s\n",           th->hit[h]->desc == NULL ? "-" : th->hit[h]->desc);
      /* do NOT use *s with unlimited (INT_MAX) line length. Some systems
       * have an fprintf() bug here (we found one on an Opteron/SUSE Linux
       * system (#h66))
       */
      nprinted++;
    }
  }
  if (th->nreported == 0) fprintf(ofp, "\n   [No hits detected that satisfy reporting thresholds]\n");

  if(namestr     != NULL) free(namestr);
  if(posstr      != NULL) free(posstr);
  if(rankstr     != NULL) free(rankstr);
  if(cur_rankstr != NULL) free(cur_rankstr);

  return eslOK;

 ERROR:
  if(namestr != NULL) free(namestr);
  if(posstr  != NULL) free(posstr);

  return status;
}

/* Function:  cm_tophits_F3Targets()
 * Synopsis:  Standard output format for a top target hits list
 *            in special terminate after filter stage F3 mode.
 *            
 * Incept:    EPN, Wed Oct 22 13:29:23 2014
 *            SRE, Tue Dec  9 09:10:43 2008 [Janelia] (p7_tophits.c)
 *
 * Purpose:   Output a list of the reportable top target hits in <th> 
 *            in human-readable ASCII text format to stream <ofp>, using
 *            final pipeline accounting stored in <pli>. This version
 *            is similar to cm_tophits_Targets() but reports a different
 *            set of fields.
 * 
 *            The tophits list <th> should already be sorted (see
 *            <cm_tophits_Sort()> and thresholded (see
 *            <cm_tophits_Threshold>).
 *
 * Returns:   <eslOK> on success.
 */
int
cm_tophits_F3Targets(FILE *ofp, CM_TOPHITS *th, CM_PIPELINE *pli)
{
  int    status;
  int    h,i;
  int    namew;
  int    posw;
  int    descw;
  char  *showname;
  int    nprinted = 0;
  char   lseq, rseq;

  char *namestr     = NULL;
  char *descstr     = NULL;
  char *posstr      = NULL;

  /* when --acc is on, we'll show accession if available, and fall back to name */
  if (pli->show_accessions) namew = ESL_MAX((pli->mode == CM_SEARCH_SEQS ? 8 : 9), cm_tophits_GetMaxShownLength(th));
  else                      namew = ESL_MAX((pli->mode == CM_SEARCH_SEQS ? 8 : 9), cm_tophits_GetMaxNameLength(th));
  descw = ESL_MAX((pli->mode == CM_SEARCH_SEQS ? 9 : 8), cm_tophits_GetMaxDescLength(th));
  posw  = ESL_MAX(6, cm_tophits_GetMaxPositionLength(th));

  ESL_ALLOC(namestr, sizeof(char) * (namew+1));
  ESL_ALLOC(descstr, sizeof(char) * (descw+1));
  ESL_ALLOC(posstr,  sizeof(char) * (posw+1));

  for(i = 0; i < namew; i++) { namestr[i] = '-'; } namestr[namew] = '\0';
  for(i = 0; i < descw; i++) { descstr[i] = '-'; } descstr[descw] = '\0';
  for(i = 0; i < posw;  i++) { posstr[i]  = '-'; } posstr[posw]   = '\0';

  fprintf(ofp, "Windows that survived F3 filter stage:\n");
  fprintf(ofp, " %1s %-*s %-*s %6s %*s %*s\n", "", namew, (pli->mode == CM_SEARCH_SEQS) ? "sequence" : "modelname", descw, (pli->mode == CM_SEARCH_SEQS) ? "modelname" : "sequence", " score", posw, "start", posw, "end");
  fprintf(ofp, " %1s %*s %*s %6s %*s %*s\n", "", namew, namestr, descw, descstr, "------", posw, posstr, posw, posstr);
  
  nprinted = 0;
  for (h = 0; h < th->N; h++) { 
    if (th->hit[h]->flags & CM_HIT_IS_REPORTED) { 

      if (pli->show_accessions) { 
	/* the --acc option: report accessions rather than names if possible */
	if (th->hit[h]->acc != NULL && th->hit[h]->acc[0] != '\0') showname = th->hit[h]->acc;
	else                                                       showname = th->hit[h]->name;
      }
      else {
	showname = th->hit[h]->name;
      }
      if(th->hit[h]->in_rc) { 
        lseq = th->hit[h]->start == th->hit[h]->srcL ? '[' : '.'; 
        rseq = th->hit[h]->stop  == 1                ? ']' : '.'; 
      }
      else { 
        lseq = th->hit[h]->start == 1                ? '[' : '.'; 
        rseq = th->hit[h]->stop  == th->hit[h]->srcL ? ']' : '.'; 
      }
  
      fprintf(ofp, " %c %-*s %-*s %6.1f %*" PRId64 " %*" PRId64 " %c %c%c\n", 
	      (th->hit[h]->flags & CM_HIT_IS_INCLUDED ? '!' : '?'),
	      namew, showname,
	      descw, th->hit[h]->desc,
	      th->hit[h]->score,
	      posw, th->hit[h]->start,
	      posw, th->hit[h]->stop,
	      (th->hit[h]->in_rc == TRUE) ? '-' : '+',
	      lseq, rseq);
      nprinted++;
    }
  }
  if (th->nreported == 0) fprintf(ofp, "\n   [No hits detected that satisfy reporting thresholds]\n");

  if(namestr != NULL) free(namestr);
  if(descstr != NULL) free(descstr);
  if(posstr  != NULL) free(posstr);

  return eslOK;

 ERROR:
  if(namestr != NULL) free(namestr);
  if(descstr != NULL) free(descstr);
  if(posstr  != NULL) free(posstr);

  return status;
}

/* Function:  cm_tophits_HitAlignments()
 * Synopsis:  Standard output format for alignments.
 * Incept:    EPN, Tue May 24 13:50:53 2011
 *            SRE, Tue Dec  9 09:32:32 2008 [Janelia] (p7_tophits.c::p7_tophits_Domains())
 *
 * Purpose:   For each reportable target sequence, output a tabular summary
 *            of each hit followed by its alignment.
 * 
 *            Similar to <cm_tophits_Targets()>; see additional notes there.
 */
int
cm_tophits_HitAlignments(FILE *ofp, CM_TOPHITS *th, CM_PIPELINE *pli, int textw)
{
  int status;
  int h, i, nprinted;
  int namew, descw, rankw;
  char *showname;
  char *rankstr     = NULL;
  char *cur_rankstr = NULL;

  /* next 4 characters indicate whether alignment ends internal to model/sequence
   * and if it is in a truncated alignment mode. */
  char lmod;
  char rmod;
  char lseq; 
  char rseq;

  rankw = ESL_MAX(4, (integer_textwidth(th->nreported)+2));
  ESL_ALLOC(rankstr,     sizeof(char) * (rankw+1));
  ESL_ALLOC(cur_rankstr, sizeof(char) * (rankw+1));
  for(i = 0; i < rankw; i++) { rankstr[i] = '-'; } rankstr[rankw] = '\0';
  cur_rankstr[rankw] = '\0';

  fprintf(ofp, "Hit alignments:\n");

  nprinted = 0;
  for (h = 0; h < th->N; h++) {
    if (th->hit[h]->flags & CM_HIT_IS_REPORTED) {
      if (pli->show_accessions && th->hit[h]->acc != NULL && th->hit[h]->acc[0] != '\0') {
	showname = th->hit[h]->acc;
	namew    = strlen(th->hit[h]->acc);
      }
      else {
	showname = th->hit[h]->name;
	namew = strlen(th->hit[h]->name);
      }

      if (textw > 0) {
	descw = ESL_MAX(32, textw - namew - 5);
	fprintf(ofp, ">> %s  %-.*s\n", showname, descw, (th->hit[h]->desc == NULL ? "" : th->hit[h]->desc));
      }
      else {
	fprintf(ofp, ">> %s  %s\n",    showname,        (th->hit[h]->desc == NULL ? "" : th->hit[h]->desc));
      }

      /* The hit info display is 97+rankw char wide:, where rankw is the maximum of 4 and 2 plus the number of digits in th->N. 
       * If (pli->be_verbose), the width grows by 58 chars.
       *
       *     rank     E-value  score  bias mdl mdl from   mdl to       seq from      seq to       acc trunc   gc| bands     tau   mx Mb seconds pass cfg mdllen      seqlen
       *     ----   --------- ------ ----- --- -------- --------    ----------- -----------      ---- ----- ----|------ ------- ------- ------- ---- --- ------ -----------
       *      (1) !    6.8e-9  123.4   0.3  cm        3       72 []         412         492 + .. 0.98    no 0.48|   hmm    5e-6    1.30    0.04    1 loc 123456 12345678901
       *     (12) ?    1.8e-3  123.4  12.7 hmm        1       72 []         180         103 - .. 0.90    no 0.60|   hmm    0.01    0.65    2.23    3 glb     71     1000000
       *    rankw 1 123456789 123456 12345 123 12345678 12345678 12 12345678901 12345678901 1 12 1234 12345 1234| 12345 1234567 1234567 1234567 1234 123 123456 12345789012
       *        0         1        2        3         4         5         6         7         8        9        | 10        11        12        13        14        15
       *        01234567890123456789012345678901234567890123456789012345678901234567890123456789012345789012345678901234567890123456789012345678901234567890123456789012345
       *                                                                                                        |-> only shown if pli->be_verbose
       * In rare cases, when CYK alignment is chosen or when computing
       * posteriors is not feasible in allowable memory, the "acc"
       * column will be replaced by a "cyksc" colum which is 6
       * characters wide instead of 4.
       */
      
      fprintf(ofp, " %*s %1s %9s %6s %5s %-3s %8s %8s %2s %11s %11s %1s %2s",  rankw, "rank", "", "E-value", "score", "bias", "mdl", "mdl from", "mdl to", "", "seq from", "seq to", "", "");
      if(th->hit[h]->ad->ppline) { fprintf(ofp, " %4s %5s %4s", "acc",   "trunc", "gc"); }
      else                       { fprintf(ofp, " %6s %5s %4s", "cyksc", "trunc", "gc"); }
      if(pli->be_verbose)        { fprintf(ofp, " %5s %7s %7s %7s %4s %3s %6s %11s", "bands", "tau", "mx Mb", "seconds", "pass", "cfg", "mdllen", "seqlen"); }
      fprintf(ofp, "\n");
      
      fprintf(ofp, " %*s %1s %9s %6s %5s %-3s %8s %8s %2s %11s %11s %1s %2s",  rankw, rankstr,  "", "---------", "------", "-----", "---", "--------", "--------", "", "-----------", "-----------", "", "");
      if(th->hit[h]->ad->ppline) { fprintf(ofp, " %4s %5s %4s", "----",   "-----", "----"); }
      else                       { fprintf(ofp, " %6s %5s %4s", "------", "-----", "----"); }
      if(pli->be_verbose)        { fprintf(ofp, " %5s %7s %7s %7s %4s %3s %6s %11s", "-----", "-------", "-------", "-------", "----", "---", "------", "-----------"); }
      fprintf(ofp, "\n");
	
      if(cm_alidisplay_Is5PTrunc(th->hit[h]->ad)) { /* 5' truncated */
	lmod = '~';
	lseq = '~';
      }
      else { /* not 5' truncated */
	lmod = th->hit[h]->ad->cfrom_emit == 1 ? '[' : '.';
	if(th->hit[h]->in_rc) { lseq = th->hit[h]->ad->sqfrom == th->hit[h]->srcL ? '[' : '.'; }
	else                  { lseq = th->hit[h]->ad->sqfrom == 1                ? '[' : '.'; }
      }
      if(cm_alidisplay_Is3PTrunc(th->hit[h]->ad)) { /* 3' truncated */
	rmod = '~';
	rseq = '~';
      }	
      else { /* not 3' truncated */
	rmod = th->hit[h]->ad->cto_emit == th->hit[h]->ad->clen ? ']' : '.';
	if(th->hit[h]->in_rc) { rseq = th->hit[h]->ad->sqto == 1                ? ']' : '.'; }
	else                  { rseq = th->hit[h]->ad->sqto == th->hit[h]->srcL ? ']' : '.'; }
      }

      sprintf(cur_rankstr, "(%d)", nprinted+1);

      fprintf(ofp, " %*s %c %9.2g %6.1f %5.1f %3s %8d %8d %c%c %11" PRId64 " %11" PRId64 " %c %c%c",
	      rankw, cur_rankstr,
	      (th->hit[h]->flags & CM_HIT_IS_INCLUDED ? '!' : '?'),
	      th->hit[h]->evalue,
	      th->hit[h]->score,
	      th->hit[h]->bias,
	      th->hit[h]->hmmonly ? "hmm" : "cm",
	      th->hit[h]->ad->cfrom_emit,
	      th->hit[h]->ad->cto_emit,
	      lmod, rmod, 
	      th->hit[h]->start,
	      th->hit[h]->stop,
	      (th->hit[h]->in_rc == TRUE) ? '-' : '+',
	      lseq, rseq);
      if(th->hit[h]->ad->ppline) { fprintf(ofp, " %4.2f %5s %4.2f", th->hit[h]->ad->avgpp, cm_alidisplay_TruncString(th->hit[h]->ad), th->hit[h]->ad->gc); }
      else                       { fprintf(ofp, " %6.1f %5s %4.2f", th->hit[h]->ad->sc,    cm_alidisplay_TruncString(th->hit[h]->ad), th->hit[h]->ad->gc); }
      if(pli->be_verbose) { 
	if(th->hit[h]->ad->tau > -0.5) { /* tau is -1. if aln did not use HMM bands */
	  fprintf(ofp, " %5s %7.2g", "hmm", th->hit[h]->ad->tau);
	}
	else { 
	  fprintf(ofp, " %5s %7s", (pli->final_cm_search_opts & CM_SEARCH_QDB) ? "qdb" : "no", "-");
	}
	fprintf(ofp, " %7.2f %7.2f %4d %3s %6d %11" PRId64 "",	
		th->hit[h]->ad->matrix_Mb,
		th->hit[h]->ad->elapsed_secs,
		th->hit[h]->pass_idx,
		th->hit[h]->glocal ? "glb" : "loc", 
		th->hit[h]->ad->clen,
		th->hit[h]->srcL);
      }
      fputs("\n\n", ofp);

      /*cm_alidisplay_Dump(ofp, th->hit[h]->ad);*/
      cm_alidisplay_Print(ofp, th->hit[h]->ad, 40, textw, pli->show_accessions);
      fputs("\n", ofp);
      nprinted++;
    }
  }
  if (th->nreported == 0) { 
    fprintf(ofp, "\n   [No hits detected that satisfy reporting thresholds]\n"); 
  }

  if(rankstr     != NULL) free(rankstr);
  if(cur_rankstr != NULL) free(cur_rankstr);
  return eslOK;

ERROR: 
  if(rankstr     != NULL) free(rankstr);
  if(cur_rankstr != NULL) free(cur_rankstr);
  return status;

}

/* Function:  cm_tophits_HitAlignmentStatistics()
 * Synopsis:  Final alignment statistics output from a list of hits.
 * Incept:    EPN, Thu Jun 16 04:22:11 2011
 *
 * Purpose:   Print summary statistics on alignments performed 
 *            for all hits in tophits object <th> to stream <ofp>.
 *            Statistics are compiled and reported for all hits, 
 *            as well as for reported, included and removed duplicate
 *            hits independently.
 * 
 * Returns:   <eslOK> on success.
 */
int
cm_tophits_HitAlignmentStatistics(FILE *ofp, CM_TOPHITS *th, int used_hb, int used_cyk, double default_tau)
{
  uint64_t h;
  int is_reported;
  int is_included;
  int is_removed_duplicate;
  /*int is_marked_duplicate;*/ /* not used, currently */

  /* variables for alignments for all hits */
  int64_t all_naln = 0;                        /* total number alignments */
  int64_t all_noverflow_hb = 0;                /* # HMM banded alns PPs couldn't be calc'ed for due to mx size */
  int64_t all_ntau_mod_hb = 0;                 /* # HMM banded alns for which was increased due to mx size */
  double  all_tot_matrix_Mb = 0.;              /* summed Mb req'd for matrices used for alignments */
  double  all_min_matrix_Mb = eslINFINITY;     /* min Mb req'd over all alns */
  double  all_max_matrix_Mb = 0.;              /* max Mb req'd over all alns */
  double  all_avg_matrix_Mb = 0.;              /* avg Mb req'd over all alns */
  double  all_tot_elapsed_secs = 0.;           /* summed seconds for alignments */
  double  all_min_elapsed_secs = eslINFINITY;  /* min seconds over all alns */
  double  all_max_elapsed_secs = 0.;           /* max seconds over all alns */
  double  all_avg_elapsed_secs = 0.;           /* avg seconds over all alns */

  /* variables for alignments for reported hits */
  int64_t rep_naln = 0;                        /* total number alignments */
  int64_t rep_noverflow_hb = 0;                /* # HMM banded alns PPs couldn't be calc'ed for due to mx size */
  int64_t rep_ntau_mod_hb = 0;                 /* # HMM banded alns for which was increased due to mx size */
  double  rep_tot_matrix_Mb = 0.;              /* summed Mb req'd for matrices used for alignments */
  double  rep_min_matrix_Mb = eslINFINITY;     /* min Mb req'd over all alns */
  double  rep_max_matrix_Mb = 0.;              /* max Mb req'd over all alns */
  double  rep_avg_matrix_Mb = 0.;              /* avg Mb req'd over all alns */
  double  rep_tot_elapsed_secs = 0.;           /* summed seconds for alignments */
  double  rep_min_elapsed_secs = eslINFINITY;  /* min seconds over all alns */
  double  rep_max_elapsed_secs = 0.;           /* max seconds over all alns */
  double  rep_avg_elapsed_secs = 0.;           /* avg seconds over all alns */

  /* variables for alignments for included hits */
  int64_t inc_naln = 0;                        /* total number alignments */
  int64_t inc_noverflow_hb = 0;                /* # HMM banded alns PPs couldn't be calc'ed for due to mx size */
  int64_t inc_ntau_mod_hb = 0;                 /* # HMM banded alns for which was increased due to mx size */
  double  inc_tot_matrix_Mb = 0.;              /* summed Mb req'd for matrices used for alignments */
  double  inc_min_matrix_Mb = eslINFINITY;     /* min Mb req'd over all alns */
  double  inc_max_matrix_Mb = 0.;              /* max Mb req'd over all alns */
  double  inc_avg_matrix_Mb = 0.;              /* avg Mb req'd over all alns */
  double  inc_tot_elapsed_secs = 0.;           /* summed seconds for alignments */
  double  inc_min_elapsed_secs = eslINFINITY;  /* min seconds over all alns */
  double  inc_max_elapsed_secs = 0.;           /* max seconds over all alns */
  double  inc_avg_elapsed_secs = 0.;           /* avg seconds over all alns */

  /* variables for alignments for removed duplicate hits */
  int64_t dup_naln = 0;                        /* total number alignments */
  int64_t dup_noverflow_hb = 0;                /* # HMM banded alns PPs couldn't be calc'ed for due to mx size */
  int64_t dup_ntau_mod_hb = 0;                 /* # HMM banded alns for which was increased due to mx size */
  double  dup_tot_matrix_Mb = 0.;              /* summed Mb req'd for matrices used for alignments */
  double  dup_min_matrix_Mb = eslINFINITY;     /* min Mb req'd over all alns */
  double  dup_max_matrix_Mb = 0.;              /* max Mb req'd over all alns */
  double  dup_avg_matrix_Mb = 0.;              /* avg Mb req'd over all alns */
  double  dup_tot_elapsed_secs = 0.;           /* summed seconds for alignments */
  double  dup_min_elapsed_secs = eslINFINITY;  /* min seconds over all alns */
  double  dup_max_elapsed_secs = 0.;           /* max seconds over all alns */
  double  dup_avg_elapsed_secs = 0.;           /* avg seconds over all alns */

  /* variables for alignments for hmm only hits */
  int64_t hmmonly_naln = 0;                        /* total number alignments */

  for(h = 0; h < th->N; h++) { 
    if(th->unsrt[h].ad->hmmonly) { 
      hmmonly_naln++;
      /* we don't have stats on time, Mb used, so we can't summarize them */
    }
    else { 
      is_reported          = (th->unsrt[h].flags & CM_HIT_IS_REPORTED) ?          TRUE : FALSE;
      is_included          = (th->unsrt[h].flags & CM_HIT_IS_INCLUDED) ?          TRUE : FALSE;
      is_removed_duplicate = (th->unsrt[h].flags & CM_HIT_IS_REMOVED_DUPLICATE) ? TRUE : FALSE;
      /*is_marked_duplicate  = (th->unsrt[h].flags & CM_HIT_IS_MARKED_OVERLAP)  ? TRUE : FALSE;*/
      if(th->unsrt[h].ad != NULL) { 
	all_naln++;
	all_tot_matrix_Mb    += th->unsrt[h].ad->matrix_Mb;
	all_tot_elapsed_secs += th->unsrt[h].ad->elapsed_secs;
	all_min_matrix_Mb     = ESL_MIN(all_min_matrix_Mb,    th->unsrt[h].ad->matrix_Mb);
	all_max_matrix_Mb     = ESL_MAX(all_max_matrix_Mb,    th->unsrt[h].ad->matrix_Mb);
	all_min_elapsed_secs  = ESL_MIN(all_min_elapsed_secs, th->unsrt[h].ad->elapsed_secs);
	all_max_elapsed_secs  = ESL_MAX(all_max_elapsed_secs, th->unsrt[h].ad->elapsed_secs);
	if(used_hb) { 
	  if(fabs(default_tau - th->unsrt[h].ad->tau) > eslSMALLX1) all_ntau_mod_hb++;
	}
	if(used_hb && (! used_cyk)) { 
	  if(th->unsrt[h].ad->ppline == NULL) all_noverflow_hb++; 
	}
	
	/* update reported stats */
	if(is_reported) { 
	  rep_naln++;
	  rep_tot_matrix_Mb    += th->unsrt[h].ad->matrix_Mb;
	  rep_tot_elapsed_secs += th->unsrt[h].ad->elapsed_secs;
	  rep_min_matrix_Mb     = ESL_MIN(rep_min_matrix_Mb,    th->unsrt[h].ad->matrix_Mb);
	  rep_max_matrix_Mb     = ESL_MAX(rep_max_matrix_Mb,    th->unsrt[h].ad->matrix_Mb);
	  rep_min_elapsed_secs  = ESL_MIN(rep_min_elapsed_secs, th->unsrt[h].ad->elapsed_secs);
	  rep_max_elapsed_secs  = ESL_MAX(rep_max_elapsed_secs, th->unsrt[h].ad->elapsed_secs);
	  if(used_hb && (! th->unsrt[h].ad->hmmonly)) {
	    if(fabs(default_tau - th->unsrt[h].ad->tau) > eslSMALLX1) rep_ntau_mod_hb++;
	  }
	  if(used_hb && (! used_cyk)) { 
	    if(th->unsrt[h].ad->ppline == NULL) rep_noverflow_hb++; 
	  }
	}
	
	/* update included stats */
	if(is_included) { 
	  inc_naln++;
	  inc_tot_matrix_Mb    += th->unsrt[h].ad->matrix_Mb;
	  inc_tot_elapsed_secs += th->unsrt[h].ad->elapsed_secs;
	  inc_min_matrix_Mb     = ESL_MIN(inc_min_matrix_Mb,    th->unsrt[h].ad->matrix_Mb);
	  inc_max_matrix_Mb     = ESL_MAX(inc_max_matrix_Mb,    th->unsrt[h].ad->matrix_Mb);
	  inc_min_elapsed_secs  = ESL_MIN(inc_min_elapsed_secs, th->unsrt[h].ad->elapsed_secs);
	  inc_max_elapsed_secs  = ESL_MAX(inc_max_elapsed_secs, th->unsrt[h].ad->elapsed_secs);
	  if(used_hb && (! th->unsrt[h].ad->hmmonly)) {
	    if(fabs(default_tau - th->unsrt[h].ad->tau) > eslSMALLX1) inc_ntau_mod_hb++;
	  }
	  if(used_hb && (! used_cyk)) { 
	    if(th->unsrt[h].ad->ppline == NULL) inc_noverflow_hb++; 
	  }
	}
	
	/* update removed duplicate stats */
	if(is_removed_duplicate) { 
	  dup_naln++;
	  dup_tot_matrix_Mb    += th->unsrt[h].ad->matrix_Mb;
	  dup_tot_elapsed_secs += th->unsrt[h].ad->elapsed_secs;
	  dup_min_matrix_Mb     = ESL_MIN(dup_min_matrix_Mb,    th->unsrt[h].ad->matrix_Mb);
	  dup_max_matrix_Mb     = ESL_MAX(dup_max_matrix_Mb,    th->unsrt[h].ad->matrix_Mb);
	  dup_min_elapsed_secs  = ESL_MIN(dup_min_elapsed_secs, th->unsrt[h].ad->elapsed_secs);
	  dup_max_elapsed_secs  = ESL_MAX(dup_max_elapsed_secs, th->unsrt[h].ad->elapsed_secs);
	  if(used_hb) { 
	    if(fabs(default_tau - th->unsrt[h].ad->tau) > eslSMALLX1) dup_ntau_mod_hb++;
	}
	  if(used_hb && (! used_cyk)) { 
	    if(th->unsrt[h].ad->ppline == NULL) dup_noverflow_hb++; 
	  }
	}
      }
    }
  }
  /* Output */
  if(all_naln > 0) { 
    all_avg_matrix_Mb    = all_tot_matrix_Mb    / (double) all_naln;
    all_avg_elapsed_secs = all_tot_elapsed_secs / (double) all_naln;
  }
  if(rep_naln > 0) { 
    rep_avg_matrix_Mb    = rep_tot_matrix_Mb    / (double) rep_naln;
    rep_avg_elapsed_secs = rep_tot_elapsed_secs / (double) rep_naln;
  }
  if(inc_naln > 0) { 
    inc_avg_matrix_Mb    = inc_tot_matrix_Mb    / (double) inc_naln;
    inc_avg_elapsed_secs = inc_tot_elapsed_secs / (double) inc_naln;
  }
  if(dup_naln > 0) { 
    dup_avg_matrix_Mb    = dup_tot_matrix_Mb    / (double) dup_naln;
    dup_avg_elapsed_secs = dup_tot_elapsed_secs / (double) dup_naln;
  }

  fprintf(ofp, "Hit alignment statistics summary:\n");
  fprintf(ofp, "---------------------------------\n");
  if(all_naln > 0 || hmmonly_naln > 0) { 
    fprintf(ofp, "%21s  %9s  %25s  %34s\n", "", "", "    matrix size (Mb)     ", "      alignment time (secs)       ");
    fprintf(ofp, "%21s  %9s  %25s  %34s\n", "", "", "-------------------------", "----------------------------------");
    fprintf(ofp, "%-21s  %9s  %7s  %7s  %7s  %7s  %7s  %7s  %7s", "category", "# alns", "minimum", "average", "maximum", "minimum", "average", "maximum", "total");
    if(used_hb) { 
      fprintf(ofp, "  %7s", "ntaumod");
      if(! used_cyk) { 
	fprintf(ofp, "  %7s", "novrflw");
      }
    }
    fprintf(ofp, "\n");
    fprintf(ofp, "%21s  %9s  %7s  %7s  %7s  %7s  %7s  %7s  %7s", "---------------------", "---------", "-------", "-------", "-------", "-------", "-------", "-------", "-------");
    if(used_hb) { 
      fprintf(ofp, "  %7s", "-------");
      if(! used_cyk) { 
	fprintf(ofp, "  %7s", "-------");
      }
    }
    fprintf(ofp, "\n");
    
    /* reported */
    if(rep_naln > 0) { 
      fprintf(ofp, "%-21s  %9" PRId64 "  %7.2f  %7.2f  %7.2f  %7.2f  %7.2f  %7.2f  %7.2f", "reported", 
	      rep_naln, rep_min_matrix_Mb, rep_avg_matrix_Mb, rep_max_matrix_Mb, 
	      rep_min_elapsed_secs, rep_avg_elapsed_secs, rep_max_elapsed_secs, rep_tot_elapsed_secs);
      if(used_hb) { 
	fprintf(ofp, "  %7" PRId64 "", rep_ntau_mod_hb);
	if(! used_cyk) { 
	  fprintf(ofp, "  %7" PRId64 "", rep_noverflow_hb);
	}
      }
    }
    else {
      fprintf(ofp, "%-21s  %9" PRId64 "  %7s  %7s  %7s  %7s  %7s  %7s  %7s", "reported", 
	      rep_naln, "-", "-", "-", "-", "-", "-", "-");
      if(used_hb) { 
	fprintf(ofp, "  %7s", "-");
	if(! used_cyk) { 
	  fprintf(ofp, "  %7s", "-");
	}
      }
    }
    fprintf(ofp, "\n");
    
    /* included */
    if(inc_naln > 0) { 
      fprintf(ofp, "%-21s  %9" PRId64 "  %7.2f  %7.2f  %7.2f  %7.2f  %7.2f  %7.2f  %7.2f", "included", 
	      inc_naln, inc_min_matrix_Mb,    inc_avg_matrix_Mb,    inc_max_matrix_Mb, 
	      inc_min_elapsed_secs, inc_avg_elapsed_secs, inc_max_elapsed_secs, inc_tot_elapsed_secs);
      if(used_hb) { 
	fprintf(ofp, "  %7" PRId64 "", inc_ntau_mod_hb);
	if(! used_cyk) { 
	  fprintf(ofp, "  %7" PRId64 "", inc_noverflow_hb);
	}
      }
    }
    else {
      fprintf(ofp, "%-21s  %9" PRId64 "  %7s  %7s  %7s  %7s  %7s  %7s  %7s", "included", 
	      inc_naln, "-", "-", "-", "-", "-", "-", "-");
      if(used_hb) { 
	fprintf(ofp, "  %7s", "-");
	if(! used_cyk) { 
	  fprintf(ofp, "  %7s", "-");
	}
      }
    }
    fprintf(ofp, "\n");
    
    /* removed duplicates */
    if(dup_naln > 0) { 
      fprintf(ofp, "%-21s  %9" PRId64 "  %7.2f  %7.2f  %7.2f  %7.2f  %7.2f  %7.2f  %7.2f", "removed duplicates", 
	      dup_naln, dup_min_matrix_Mb, dup_avg_matrix_Mb, dup_max_matrix_Mb, 
	      dup_min_elapsed_secs, dup_avg_elapsed_secs, dup_max_elapsed_secs, dup_tot_elapsed_secs);
      if(used_hb) { 
	fprintf(ofp, "  %7" PRId64 "", dup_ntau_mod_hb);
	if(! used_cyk) { 
	  fprintf(ofp, "  %7" PRId64 "", dup_noverflow_hb);
	}
      }
    }
    else {
      fprintf(ofp, "%-21s  %9" PRId64 "  %7s  %7s  %7s  %7s  %7s  %7s  %7s", "removed duplicates", 
	      dup_naln, "-", "-", "-", "-", "-", "-", "-");
      if(used_hb) { 
	fprintf(ofp, "  %7s", "-");
	if(! used_cyk) { 
	  fprintf(ofp, "  %7s", "-");
	}
      }
    }
    fprintf(ofp, "\n");
    
    /* all except hmm only */
    if(all_naln > 0) { 
      fprintf(ofp, "%-21s  %9" PRId64 "  %7.2f  %7.2f  %7.2f  %7.2f  %7.2f  %7.2f  %7.2f", "all (except HMM only)", 
	      all_naln, all_min_matrix_Mb, all_avg_matrix_Mb, all_max_matrix_Mb, 
	      all_min_elapsed_secs, all_avg_elapsed_secs, all_max_elapsed_secs, all_tot_elapsed_secs);
      if(used_hb) { 
	fprintf(ofp, "  %7" PRId64 "", all_ntau_mod_hb);
	if(! used_cyk) { 
	  fprintf(ofp, "  %7" PRId64 "", all_noverflow_hb);
	}
      }
    }
    else {
      fprintf(ofp, "%-21s  %9" PRId64 "  %7s  %7s  %7s  %7s  %7s  %7s  %7s", "all (except HMM only)", 
	      all_naln, "-", "-", "-", "-", "-", "-", "-");
      if(used_hb) { 
	fprintf(ofp, "  %7s", "-");
	if(! used_cyk) { 
	  fprintf(ofp, "  %7s", "-");
	}
      }
    }
    fprintf(ofp, "\n");

    /* hmm only */
    if(hmmonly_naln > 0) { 
      fprintf(ofp, "%-21s  %9" PRId64 "  %7s  %7s  %7s  %7s  %7s  %7s  %7s", "HMM only", 
	      hmmonly_naln, "?", "?", "?", "?", "?", "?", "?");
    }
    else { 
      fprintf(ofp, "%-21s  %9" PRId64 "  %7s  %7s  %7s  %7s  %7s  %7s  %7s", "HMM only", 
	      hmmonly_naln, "-", "-", "-", "-", "-", "-", "-");
    }
    if(used_hb) { 
      fprintf(ofp, "  %7s", "-");
      if(! used_cyk) { 
	fprintf(ofp, "  %7s", "-");
      }
    }
    fprintf(ofp, "\n");
  }
  else { 
    fprintf(ofp, "\n   [No hits detected]\n");
  }
  return eslOK;
}

/* Function:  cm_tophits_Alignment()
 * Incept:    EPN, Wed Mar 21 16:21:21 2012
 * Synopsis:  Create a multiple alignment of all the included hits.
 *
 * Purpose:   Create a multiple alignment of all hits marked
 *            "includable" in the top hits list <th>, and return it in
 *            <*ret_msa>.
 *            
 * Returns:   <eslOK> on success, if any hits were aligned then 
 *            <*ret_msa> points to a new MSA that the caller is 
 *            responsible for freeing, else if there are no 
 *            reported hits that satisfy inclusion thresholds,
 *            <eslOK> is still returned but ret_msa is <NULL>.
 *
 * Throws:    <eslEINVAL> on contract violation. <eslEMEM> on
 *            allocation failure; <eslECORRUPT> on unexpected internal
 *            data corruption.  Potentially other non-eslOK
 *            values. <errbuf> is filled in all cases.
 */
int
cm_tophits_Alignment(CM_t *cm, const CM_TOPHITS *th, char *errbuf, ESL_MSA **ret_msa)
{
  ESL_SQ      **sqarr = NULL; /* [0..ninc-1] array of sequences, one for each hit */
  Parsetree_t **trarr = NULL; /* [0..ninc-1] array of parsetrees, one for each hit */
  char        **pparr = NULL; /* [0..ninc-1] array of pp strings, one for each hit */
  ESL_MSA      *msa   = NULL;
  int           ninc  = 0;
  int           h, i, y;
  int           status;

  if(cm->cmcons == NULL) ESL_FAIL(eslEINVAL, errbuf, "cm_tophits_Alignment(): cm->cmcons is NULL");

  /* How many hits will be included in the new alignment? 
   */
  for (h = 0; h < th->N; h++) { 
    if (th->hit[h]->flags & CM_HIT_IS_INCLUDED) { 
      ninc++;
    }
  }

  if (ninc == 0) { status = eslOK; goto ERROR; /* caller will know that no msa was built b/c ret_msa will be NULL */ }

  /* Allocation */
  ESL_ALLOC(sqarr, sizeof(ESL_SQ *)      * (ninc));
  ESL_ALLOC(trarr, sizeof(Parsetree_t *) * (ninc));
  ESL_ALLOC(pparr, sizeof(char *) * (ninc));
  for (i = 0; i < ninc; i++) sqarr[i] = NULL;
  for (i = 0; i < ninc; i++) trarr[i] = NULL;
  for (i = 0; i < ninc; i++) pparr[i] = NULL;

  /* Make faux sequences, parsetrees from hit list */
  y = 0;
  for (h = 0; h < th->N; h++) { 
    if (th->hit[h]->flags & CM_HIT_IS_INCLUDED) { 
      if ((status = cm_alidisplay_Backconvert(cm, th->hit[h]->ad, errbuf, &(sqarr[y]), &(trarr[y]), &(pparr[y]))) != eslOK) goto ERROR;
      y++;
    }
  }
  
  /* create the alignment */
  if((status = Parsetrees2Alignment(cm, errbuf, cm->abc, sqarr, NULL, trarr, pparr, ninc, NULL, NULL, TRUE, FALSE, &msa)) != eslOK) goto ERROR;

  /* Clean up */
  for (y = 0; y < ninc; y++) esl_sq_Destroy(sqarr[y]);
  for (y = 0; y < ninc; y++) FreeParsetree(trarr[y]);
  for (y = 0; y < ninc; y++) free(pparr[y]);
  free(sqarr);
  free(trarr);
  free(pparr);

  *ret_msa = msa;
  return eslOK;
  
 ERROR:
  if (sqarr != NULL) { for (y = 0; y < ninc; y++) if (sqarr[y] != NULL) esl_sq_Destroy(sqarr[y]); free(sqarr); }
  if (trarr != NULL) { for (y = 0; y < ninc; y++) if (trarr[y] != NULL) FreeParsetree(trarr[y]);  free(trarr); }
  if (pparr != NULL) { for (y = 0; y < ninc; y++) if (pparr[y] != NULL) free(pparr[y]);           free(pparr); }
  if (msa   != NULL) esl_msa_Destroy(msa);
  *ret_msa = NULL;
  return status;
}
/*---------------- end, standard output format ------------------*/

/*****************************************************************
 * 3. Tabular (parsable) output of pipeline results.
 *****************************************************************/

/* Function:  cm_tophits_TabularTargets1()
 * Synopsis:  Output parsable table of per-sequence hits in format '1'.
 * Incept:    EPN, Tue May 24 14:24:06 2011
 *            SRE, Wed Mar 18 15:26:17 2009 [Janelia] (p7_tophits.c)
 *
 * Purpose:   Output a parseable table of reportable per-sequence hits
 *            in sorted tophits list <th> in an easily parsed ASCII
 *            tabular form to stream <ofp>, using final pipeline
 *            accounting stored in <pli>. Format #1 (only format
 *            output by 1.1rc1->1.1.1).
 *            
 *            Designed to be concatenated for multiple queries and
 *            multiple top hits list.
 *
 * Returns:   <eslOK> on success.
 */
int
cm_tophits_TabularTargets1(FILE *ofp, char *qname, char *qacc, CM_TOPHITS *th, CM_PIPELINE *pli, int show_header)
{
  int status;
  int i;
  int tnamew = ESL_MAX(20, cm_tophits_GetMaxNameLength(th));
  int qnamew = ESL_MAX(20, strlen(qname));
  int qaccw  = ((qacc != NULL) ? ESL_MAX(9, strlen(qacc)) : 9);
  int taccw  = ESL_MAX(9, cm_tophits_GetMaxAccessionLength(th));
  int posw   = ESL_MAX(8, cm_tophits_GetMaxPositionLength(th));

  char *qnamestr = NULL;
  char *tnamestr = NULL;
  char *qaccstr  = NULL;
  char *taccstr  = NULL;
  char *posstr   = NULL;

  ESL_ALLOC(tnamestr, sizeof(char) * (tnamew));
  ESL_ALLOC(taccstr,  sizeof(char) * (taccw+1));
  ESL_ALLOC(qnamestr, sizeof(char) * (qnamew+1));
  ESL_ALLOC(qaccstr,  sizeof(char) * (qaccw+1));
  ESL_ALLOC(posstr,   sizeof(char) * (posw+1));

  for(i = 0; i < tnamew-1; i++) { tnamestr[i] = '-'; } tnamestr[tnamew-1] = '\0'; /* need to account for single '#' */
  for(i = 0; i < taccw;    i++) { taccstr[i]  = '-'; } taccstr[taccw]     = '\0';
  for(i = 0; i < qnamew;   i++) { qnamestr[i] = '-'; } qnamestr[qnamew]   = '\0';
  for(i = 0; i < qaccw;    i++) { qaccstr[i]  = '-'; } qaccstr[qaccw]     = '\0';
  for(i = 0; i < posw;     i++) { posstr[i]   = '-'; } posstr[posw]       = '\0';

  int h;

  if (show_header) { 
    fprintf(ofp, "#%-*s %-*s %-*s %-*s %3s %8s %8s %*s %*s %6s %5s %4s %4s %5s %6s %9s %3s %-s\n",
	    tnamew-1, "target name", taccw, "accession",  qnamew, "query name", qaccw, "accession", 
	    "mdl", "mdl from", "mdl to", 
	    posw, "seq from", posw, "seq to", "strand", "trunc", "pass", "gc", "bias", "score", "E-value", "inc", "description of target");
    fprintf(ofp, "#%-*s %-*s %-*s %-*s %-3s %-7s %-7s %*s %*s %6s %5s %4s %4s %5s %6s %9s %3s %s\n",
	    tnamew-1, tnamestr, taccw, taccstr, qnamew, qnamestr, qaccw, qaccstr, 
	    "---", "--------", "--------", 
	    posw, posstr, posw, posstr, "------", "-----", "----", "----", "-----", "------", "---------", "---", "---------------------");
  }
  for (h = 0; h < th->N; h++) { 
    if (th->hit[h]->flags & CM_HIT_IS_REPORTED)    {
      //      fprintf(ofp, "%-*s %-*s %-*s %-*s %3s %8d %8d %*" PRId64 " %*" PRId64 " %6s %5s %4d %4.2f %5.1f %6.1f %9.2g %-3s %s\n",
      fprintf(ofp, "%-*s %-*s %-*s %-*s %3s %8d %8d %*" PRId64 " %*" PRId64 " %6s %5s %4d %4.2f %5.1f %6.1f %9.2g %-3s %s\n",
	      tnamew, th->hit[h]->name,
	      taccw,  ((th->hit[h]->acc != NULL && th->hit[h]->acc[0] != '\0') ? th->hit[h]->acc : "-"),
	      qnamew, qname,
	      qaccw,  ((qacc != NULL && qacc[0] != '\0') ? qacc : "-"),
	      th->hit[h]->hmmonly ? "hmm" : "cm",
	      th->hit[h]->ad->cfrom_emit, th->hit[h]->ad->cto_emit,
	      posw, th->hit[h]->start,
	      posw, th->hit[h]->stop,
	      (th->hit[h]->in_rc == TRUE) ? "-" : "+",
	      cm_alidisplay_TruncString(th->hit[h]->ad), 
	      th->hit[h]->pass_idx, 
	      th->hit[h]->ad->gc,
	      th->hit[h]->bias,
	      th->hit[h]->score,
	      th->hit[h]->evalue,
	      (th->hit[h]->flags & CM_HIT_IS_INCLUDED ? "!" : "?"),
	      (th->hit[h]->desc != NULL) ? th->hit[h]->desc : "-");
    }
  }
  if(qnamestr != NULL) free(qnamestr);
  if(tnamestr != NULL) free(tnamestr);
  if(qaccstr  != NULL) free(qaccstr);
  if(taccstr  != NULL) free(taccstr);
  if(posstr   != NULL) free(posstr);

  return eslOK;

 ERROR:
  if(qnamestr != NULL) free(qnamestr);
  if(tnamestr != NULL) free(tnamestr);
  if(qaccstr  != NULL) free(qaccstr);
  if(taccstr  != NULL) free(taccstr);
  if(posstr   != NULL) free(posstr);

  return status;
}

/* Function:  cm_tophits_TabularTargets2()
 * Synopsis:  Output parsable table of per-sequence hits in format '2'.
 * Incept:    EPN, Thu Dec 18 15:06:58 2014
 *            EPN, Tue May 24 14:24:06 2011 (cm_tophits_TabularTargets())
 *            SRE, Wed Mar 18 15:26:17 2009 [Janelia] (p7_tophits.c)
 *
 * Purpose:   Output a parseable table of reportable per-sequence hits
 *            in sorted tophits list <th> in an easily parsed ASCII
 *            tabular form to stream <ofp>, using final pipeline
 *            accounting stored in <pli>. Format #2. 
 *            
 *            Format #2 differs from format 1 (cm_tophits_TabularTargets1(),
 *            the only tabular format available in Infernal 1.1rc1-->1.1.1)
 *            in that overlap information is output here (whether each hit
 *            has a higher scoring overlap and the index of the overlap
 *            as well as fractional overlap), as well as clan information
 *            if it's available.
 *            
 *            Designed to be concatenated for multiple queries and
 *            multiple top hits list.
 *
 * Returns:   <eslOK> on success.
 */
int
cm_tophits_TabularTargets2(FILE *ofp, char *qname, char *qacc, CM_TOPHITS *th, CM_PIPELINE *pli, int show_header, ESL_KEYHASH *clan_name_kh, int skip_overlaps, char *errbuf)
{
  int status;
  int i;
  int tnamew = ESL_MAX(20, cm_tophits_GetMaxNameLength(th));
  int qnamew = ESL_MAX(20, strlen(qname));
  int qaccw  = ((qacc != NULL) ? ESL_MAX(9, strlen(qacc)) : 9);
  int taccw  = ESL_MAX(9, cm_tophits_GetMaxAccessionLength(th));
  int posw   = ESL_MAX(8, cm_tophits_GetMaxPositionLength(th));
  int idxw1  = ESL_MAX(4, integer_textwidth(th->N));
  int idxw2  = ESL_MAX(6, integer_textwidth(th->N));
  int clanw  = ESL_MAX(9, cm_tophits_GetMaxClanLength(th, clan_name_kh));

  /* variables used only if pli->do_trm_F3 */
  char   lseq, rseq;
  /* variables used for dealing with overlap annotation */
  int      h;                    /* counter over hits */
  int64_t  as, ws;               /* current hit's sorted index for h->any_oidx and h->win_oidx */
  int64_t  ao, wo;               /* current hit's output index for h->any_oidx and h->win_oidx */
  int64_t *sorted_idxA = NULL;   /* [0..h..th->N-1] index of hit h in <th>, the sorted list of hits we're outputting */
  int64_t *output_idxA = NULL;   /* [0..h..th->N-1] index of hit h in output list of hits (not all hits are output, some (often many) are overlaps) */
  int     *has_overlapA = NULL;  /* [0..h..th->N-1] 'TRUE' if hit h has any overlapping hits, else 'FALSE' */
  int      maybe_skip;           /* set to TRUE or FALSE depending on whether this hit overlaps with another better
                                  * scoring one, we'll skip a hit for which maybe_skip==TRUE if skip_overlaps is TRUE 
                                  */
  int64_t  noutput = 0;          /* keeps track of the number of this we have output thus far */
  int64_t  nres, len1, len2;     /* number of overlapping residues, and lengths of hits */

  char *qnamestr     = NULL;
  char *tnamestr     = NULL;
  char *qaccstr      = NULL;
  char *taccstr      = NULL;
  char *clanstr      = NULL;
  char *posstr       = NULL;
  char *idxstr1      = NULL;
  char *idxstr2      = NULL;
  char *olp_str      = NULL;
  char *any_oidxstr  = NULL;
  char *win_oidxstr  = NULL;
  char *any_ofctstr1 = NULL;
  char *any_ofctstr2 = NULL;
  char *win_ofctstr1 = NULL;
  char *win_ofctstr2 = NULL;
  char *clannamestr  = NULL;

  if(pli->mode != CM_SCAN_MODELS) { /* we'll only possibly have overlaps if in scan mode */
    ESL_XFAIL(eslEINVAL, errbuf, "Trying to output in format 2, but not in SCAN mode");
  }

  ESL_ALLOC(idxstr1,      sizeof(char) * (idxw1));
  ESL_ALLOC(idxstr2,      sizeof(char) * (idxw2+1));
  ESL_ALLOC(tnamestr,     sizeof(char) * (tnamew+1));
  ESL_ALLOC(taccstr,      sizeof(char) * (taccw+1));
  ESL_ALLOC(qnamestr,     sizeof(char) * (qnamew+1));
  ESL_ALLOC(qaccstr,      sizeof(char) * (qaccw+1));
  ESL_ALLOC(clanstr,      sizeof(char) * (clanw+1));
  ESL_ALLOC(posstr,       sizeof(char) * (posw+1));
  ESL_ALLOC(olp_str,      sizeof(char) * 4);
  ESL_ALLOC(any_oidxstr,  sizeof(char) * (idxw2+1)); /* string for hit index of best scoring overlap */
  ESL_ALLOC(win_oidxstr,  sizeof(char) * (idxw2+1)); /* string for hit index of best scoring overlap that is a 'winner' (has no better scoring overlap) */
  ESL_ALLOC(any_ofctstr1, sizeof(char) * 7);         /* string for fractional overlap b/t current hit and hit any_oidx wrt current hit */
  ESL_ALLOC(any_ofctstr2, sizeof(char) * 7);         /* string for fractional overlap b/t current hit and hit any_oidx wrt hit any_oidx */
  ESL_ALLOC(win_ofctstr1, sizeof(char) * 7);         /* string for fractional overlap b/t current hit and hit win_oidx wrt current hit */
  ESL_ALLOC(win_ofctstr2, sizeof(char) * 7);         /* string for fractional overlap b/t current hit and hit win_oidx wrt hit win_oidx */
  ESL_ALLOC(clannamestr,  sizeof(char) * clanw);     /* string for output of clan name */

  for(i = 0; i < idxw1-1;  i++) { idxstr1[i]  = '-'; } idxstr1[idxw1-1]   = '\0'; /* need to account for single '#' */
  for(i = 0; i < idxw2;    i++) { idxstr2[i]  = '-'; } idxstr2[idxw2]     = '\0';
  for(i = 0; i < tnamew;   i++) { tnamestr[i] = '-'; } tnamestr[tnamew]   = '\0';
  for(i = 0; i < taccw;    i++) { taccstr[i]  = '-'; } taccstr[taccw]     = '\0';
  for(i = 0; i < qnamew;   i++) { qnamestr[i] = '-'; } qnamestr[qnamew]   = '\0';
  for(i = 0; i < qaccw;    i++) { qaccstr[i]  = '-'; } qaccstr[qaccw]     = '\0';
  for(i = 0; i < clanw;    i++) { clanstr[i]  = '-'; } clanstr[clanw]     = '\0';
  for(i = 0; i < posw;     i++) { posstr[i]   = '-'; } posstr[posw]       = '\0';

  if(th->N > 0) { 
    ESL_ALLOC(sorted_idxA, sizeof(int64_t) * th->N);
    ESL_ALLOC(output_idxA, sizeof(int64_t) * th->N);
    ESL_ALLOC(has_overlapA, sizeof(int) * th->N);
    for(h = 0; h < th->N; h++) sorted_idxA[h] = -1;
    for(h = 0; h < th->N; h++) output_idxA[h] = -1;
    for(h = 0; h < th->N; h++) has_overlapA[h] = FALSE;
    /* determine which hits are listed as any_oidx or win_oidx for any other hits */
    for(h = 0; h < th->N; h++) { 
      if(th->hit[h]->any_oidx != -1) has_overlapA[th->hit[h]->any_oidx] = TRUE; 
      if(th->hit[h]->win_oidx != -1) has_overlapA[th->hit[h]->win_oidx] = TRUE; 
      sorted_idxA[th->hit[h]->hit_idx] = h; /* save sorted idx */
      /* and save the output index we'll use for this hit */
      if ((th->hit[h]->flags & CM_HIT_IS_REPORTED) &&  /* hit is REPORTED */
          (skip_overlaps == FALSE || (! (th->hit[h]->flags & CM_HIT_IS_MARKED_OVERLAP)))) { /* hit won't be skipped b/c it's an overlap */
        noutput++;
        output_idxA[h] = noutput; /* save output idx */
      }
    }
    noutput = 0; /* very impt to reset this, so we list first hit as index 1, and not th->N+1 */
  }

  if (show_header) { 
    if(pli->do_trm_F3) { /* terminated after F3, more compact output (we don't have all the info for the default output mode) */
      fprintf(ofp, "#%-*s %-*s %-*s %-*s %6s %*s %*s %6s %6s %11s %3s %*s %6s %6s %*s %6s %6s\n",
              idxw1-1, "idx", tnamew, "target name", qnamew, "query name", clanw, "clan name", 
              "score", 
              posw, "seq from", posw, "seq to", 
              "strand", "bounds", "seqlen",
              "olp", idxw2, "anyidx", "afrct1", "afrct2", idxw2, "winidx", "wfrct1", "wfrct2");
      fprintf(ofp, "#%-*s %-*s %-*s %-*s %6s %*s %*s %6s %6s %11s %3s %s %s %s %s %s %s\n",
              idxw1-1, idxstr1, tnamew, tnamestr, qnamew, qnamestr, clanw, clanstr, 
              "------",
              posw, posstr, posw, posstr, "------", "------", "-----------", "---", idxstr2, "------", "------", idxstr2, "------", "------");
    }
    else { /* pli->do_trm_F3 is FALSE, default output mode */
      fprintf(ofp, "#%-*s %-*s %-*s %-*s %-*s %-*s %3s %8s %8s %*s %*s %6s %5s %4s %4s %5s %6s %9s %3s %3s %*s %6s %6s %*s %6s %6s %-s\n",
              idxw1-1, "idx", tnamew, "target name", taccw, "accession",  qnamew, "query name", qaccw, "accession", clanw, "clan name",
              "mdl", "mdl from", "mdl to", 
              posw, "seq from", posw, "seq to", 
              "strand", "trunc", "pass", "gc", "bias", "score", "E-value", "inc", 
              "olp", idxw2, "anyidx", "afrct1", "afrct2", idxw2, "winidx", "wfrct1", "wfrct2", "description of target");
      fprintf(ofp, "#%-*s %-*s %-*s %-*s %-*s %-*s %-3s %-7s %-7s %*s %*s %6s %5s %4s %4s %5s %6s %9s %3s %3s %s %s %s %s %s %s %s\n",
              idxw1-1, idxstr1, tnamew, tnamestr, taccw, taccstr, qnamew, qnamestr, qaccw, qaccstr, clanw, clanstr,
              "---", "--------", "--------", 
              posw, posstr, posw, posstr, "------", "-----", "----", "----", "-----", "------", "---------", "---", "---", idxstr2, "------", "------", idxstr2, "------", "------", "---------------------");
    }
  }
  for (h = 0; h < th->N; h++) { 
    /* next complex 'if' statement checks if will we output info on this hit */
    if ((th->hit[h]->flags & CM_HIT_IS_REPORTED) && /* hit is REPORTED */
        ((skip_overlaps == FALSE) || (! (th->hit[h]->flags & CM_HIT_IS_MARKED_OVERLAP)))) { /* hit won't be skipped b/c it's an overlap */
      as = (th->hit[h]->any_oidx == -1) ? -1 : sorted_idxA[th->hit[h]->any_oidx]; /* for convenience */
      ws = (th->hit[h]->win_oidx == -1) ? -1 : sorted_idxA[th->hit[h]->win_oidx]; /* for convenience */
      ao = (th->hit[h]->any_oidx == -1) ? -1 : output_idxA[sorted_idxA[th->hit[h]->any_oidx]]; /* for convenience */
      wo = (th->hit[h]->win_oidx == -1) ? -1 : output_idxA[sorted_idxA[th->hit[h]->win_oidx]]; /* for convenience */

      /* format the strings to print for overlap indices and fractions */
      if(as != -1) { 
        sprintf(any_oidxstr, "%" PRId64, ao);
        if(th->hit[h]->in_rc) { 
          if(! th->hit[as]->in_rc) ESL_XFAIL(eslEINCONCEIVABLE, errbuf, "hit %d in_rc (%" PRId64 "..%" PRId64 ") but any_oidx (%" PRId64 " %" PRId64 "..%" PRId64 ") is not", h, th->hit[h]->start, th->hit[h]->stop, as, th->hit[as]->start, th->hit[as]->stop);
          len1 = th->hit[h]->start  - th->hit[h]->stop  + 1;
          len2 = th->hit[as]->start - th->hit[as]->stop + 1;
          status = overlap_nres(th->hit[h]->stop, th->hit[h]->start, th->hit[as]->stop, th->hit[as]->start, &nres, errbuf);
          if(status != eslOK) goto ERROR;
        }
        else {
          if(th->hit[as]->in_rc) ESL_XFAIL(eslEINCONCEIVABLE, errbuf, "hit %d not in_rc (%" PRId64 "..%" PRId64 ") but any_oidx (%" PRId64 " %" PRId64 "..%" PRId64 ") is ", h, th->hit[h]->start, th->hit[h]->stop, as, th->hit[as]->start, th->hit[as]->stop);
          len1 = th->hit[h]->stop  - th->hit[h]->start  + 1;
          len2 = th->hit[as]->stop - th->hit[as]->start + 1;
          status = overlap_nres(th->hit[h]->start, th->hit[h]->stop, th->hit[as]->start, th->hit[as]->stop, &nres, errbuf);
          if(status != eslOK) goto ERROR;
        }
        sprintf(any_ofctstr1, "%6.3f", (float) nres / (float) len1);
        sprintf(any_ofctstr2, "%6.3f", (float) nres / (float) len2);
      }
      if(ws != -1 && ws != as) { /* only calculate the win_* values if it's not identical to the any_* */
        sprintf(win_oidxstr, "%" PRId64, wo);
        if(th->hit[h]->in_rc) { 
          if(! th->hit[ws]->in_rc) ESL_XFAIL(eslEINCONCEIVABLE, errbuf, "hit %d in_rc (%" PRId64 "..%" PRId64 ") but win_oidx (%" PRId64 " %" PRId64 "..%" PRId64 ") is not", h, th->hit[h]->start, th->hit[h]->stop, ws, th->hit[ws]->start, th->hit[ws]->stop);
          len1 = th->hit[h]->start  - th->hit[h]->stop  + 1;
          len2 = th->hit[ws]->start - th->hit[ws]->stop + 1;
          status = overlap_nres(th->hit[h]->stop, th->hit[h]->start, th->hit[ws]->stop, th->hit[ws]->start, &nres, errbuf);
          if(status != eslOK) goto ERROR;
        }
        else { 
          if(th->hit[ws]->in_rc) ESL_XFAIL(eslEINCONCEIVABLE, errbuf, "hit %d not in_rc (%" PRId64 "..%" PRId64 ") but win_oidx (%" PRId64 " %" PRId64 "..%" PRId64 ") is ", h, th->hit[h]->start, th->hit[h]->stop, ws, th->hit[ws]->start, th->hit[ws]->stop);
          len1 = th->hit[h]->stop  - th->hit[h]->start  + 1;
          len2 = th->hit[ws]->stop - th->hit[ws]->start + 1;
          status = overlap_nres(th->hit[h]->start, th->hit[h]->stop, th->hit[ws]->start, th->hit[ws]->stop, &nres, errbuf);
          if(status != eslOK) goto ERROR;
        }
        sprintf(win_ofctstr1, "%6.3f", (float) nres / (float) len1);
        sprintf(win_ofctstr2, "%6.3f", (float) nres / (float) len2);
      }
      if     (th->hit[h]->flags & CM_HIT_IS_MARKED_OVERLAP) { sprintf(olp_str, " = "); maybe_skip = TRUE;  }
      else if(has_overlapA[th->hit[h]->hit_idx] == TRUE)    { sprintf(olp_str, " ^ "); maybe_skip = FALSE; }
      else                                                  { sprintf(olp_str, " * "); maybe_skip = FALSE; }

      /* make sure the clan name string makes sense */
      if(th->hit[h]->clan_idx != -1) { 
        if(clan_name_kh == NULL)                                        ESL_XFAIL(eslEINVAL, errbuf, "trying to output tabular output of clans, but clan data structure is missing...");
        if(th->hit[h]->clan_idx >= esl_keyhash_GetNumber(clan_name_kh)) ESL_XFAIL(eslEINVAL, errbuf, "trying to output tabular output of clans, but clan index is invalid...");
      }

      if((skip_overlaps == FALSE) || (maybe_skip == FALSE)) { /* if skip_overlaps is TRUE, potentially skip this hit in the tabular output */
        noutput++;
        if(pli->do_trm_F3) { /* special 'terminate after F3 mode', different output */
          if(th->hit[h]->in_rc) { 
            lseq = th->hit[h]->start == th->hit[h]->srcL ? '[' : '.'; 
            rseq = th->hit[h]->stop  == 1                ? ']' : '.'; 
          }
          else { 
            lseq = th->hit[h]->start == 1                ? '[' : '.'; 
            rseq = th->hit[h]->stop  == th->hit[h]->srcL ? ']' : '.'; 
          }
          fprintf(ofp, "%-*" PRId64 " %-*s %-*s %-*s %6.1f %*" PRId64 " %*" PRId64 " %6s %4s%c%c %11" PRId64 " %3s %*s %6s %6s %*s %6s %6s\n",
                  idxw1, noutput,
                  tnamew, th->hit[h]->name,
                  qnamew, qname,
                  clanw, (th->hit[h]->clan_idx == -1) ? "-" : esl_keyhash_Get(clan_name_kh, th->hit[h]->clan_idx),
                  th->hit[h]->score,
                  posw, th->hit[h]->start,
                  posw, th->hit[h]->stop,
                  (th->hit[h]->in_rc == TRUE) ? "-" : "+",
                  "", lseq, rseq, th->hit[h]->srcL,
                  olp_str,
                  idxw2, (as == -1) ? "-" : any_oidxstr,
                  (as == -1) ? "-" : any_ofctstr1,
                  (as == -1) ? "-" : any_ofctstr2,
                  idxw2, (ws == -1 || ws == as) ? ((ws == -1) ? "-" : "\"") : win_oidxstr,
                  (ws == -1 || ws == as) ? ((ws == -1) ? "-" : "\"") : win_ofctstr1,
                  (ws == -1 || ws == as) ? ((ws == -1) ? "-" : "\"") : win_ofctstr2);
        }
        else { /* pli->do_trm_F3 is FALSE, default output mode */
          fprintf(ofp, "%-*" PRId64 " %-*s %-*s %-*s %-*s %-*s %3s %8d %8d %*" PRId64 " %*" PRId64 " %6s %5s %4d %4.2f %5.1f %6.1f %9.2g %3s %3s %*s %6s %6s %*s %6s %6s %s\n",
                  idxw1, noutput,
                  tnamew, th->hit[h]->name,
                  taccw,  ((th->hit[h]->acc != NULL && th->hit[h]->acc[0] != '\0') ? th->hit[h]->acc : "-"),
                  qnamew, qname,
                  qaccw,  ((qacc != NULL && qacc[0] != '\0') ? qacc : "-"),
                  clanw, (th->hit[h]->clan_idx == -1) ? "-" : esl_keyhash_Get(clan_name_kh, th->hit[h]->clan_idx),
                  th->hit[h]->hmmonly ? "hmm" : "cm",
                  th->hit[h]->ad->cfrom_emit, th->hit[h]->ad->cto_emit,
                  posw, th->hit[h]->start,
                  posw, th->hit[h]->stop,
                  (th->hit[h]->in_rc == TRUE) ? "-" : "+",
                  cm_alidisplay_TruncString(th->hit[h]->ad), 
                  th->hit[h]->pass_idx, 
                  th->hit[h]->ad->gc,
                  th->hit[h]->bias,
                  th->hit[h]->score,
                  th->hit[h]->evalue,
                  (th->hit[h]->flags & CM_HIT_IS_INCLUDED ? " ! " : " ? "),
                  olp_str,
                  idxw2, (as == -1) ? "-" : any_oidxstr,
                  (as == -1) ? "-" : any_ofctstr1,
                  (as == -1) ? "-" : any_ofctstr2,
                  idxw2, (ws == -1 || ws == as) ? ((ws == -1) ? "-" : "\"") : win_oidxstr,
                  (ws == -1 || ws == as) ? ((ws == -1) ? "-" : "\"") : win_ofctstr1,
                  (ws == -1 || ws == as) ? ((ws == -1) ? "-" : "\"") : win_ofctstr2,
                  (th->hit[h]->desc != NULL) ? th->hit[h]->desc : "-");
        }
      }
    }
  }
  if(qnamestr     != NULL) free(qnamestr);
  if(tnamestr     != NULL) free(tnamestr);
  if(qaccstr      != NULL) free(qaccstr);
  if(taccstr      != NULL) free(taccstr);
  if(clanstr      != NULL) free(clanstr);
  if(posstr       != NULL) free(posstr);
  if(idxstr1      != NULL) free(idxstr1);
  if(idxstr2      != NULL) free(idxstr2);
  if(olp_str      != NULL) free(olp_str);
  if(any_oidxstr  != NULL) free(any_oidxstr);
  if(win_oidxstr  != NULL) free(win_oidxstr);
  if(any_ofctstr1 != NULL) free(any_ofctstr1);
  if(any_ofctstr2 != NULL) free(any_ofctstr2);
  if(win_ofctstr1 != NULL) free(win_ofctstr1);
  if(win_ofctstr2 != NULL) free(win_ofctstr2);
  if(clannamestr  != NULL) free(clannamestr);
  if(sorted_idxA  != NULL) free(sorted_idxA);
  if(output_idxA  != NULL) free(output_idxA);
  if(has_overlapA != NULL) free(has_overlapA);

  return eslOK;

 ERROR:
  if(qnamestr     != NULL) free(qnamestr);
  if(tnamestr     != NULL) free(tnamestr);
  if(qaccstr      != NULL) free(qaccstr);
  if(taccstr      != NULL) free(taccstr);
  if(clanstr      != NULL) free(clanstr);
  if(posstr       != NULL) free(posstr);
  if(idxstr1      != NULL) free(idxstr1);
  if(idxstr2      != NULL) free(idxstr2);
  if(olp_str      != NULL) free(olp_str);
  if(any_oidxstr  != NULL) free(any_oidxstr);
  if(win_oidxstr  != NULL) free(win_oidxstr);
  if(any_ofctstr1 != NULL) free(any_ofctstr1);
  if(any_ofctstr2 != NULL) free(any_ofctstr2);
  if(win_ofctstr1 != NULL) free(win_ofctstr1);
  if(win_ofctstr2 != NULL) free(win_ofctstr2);
  if(clannamestr  != NULL) free(clannamestr);
  if(sorted_idxA  != NULL) free(sorted_idxA);
  if(output_idxA  != NULL) free(output_idxA);
  if(has_overlapA != NULL) free(has_overlapA);

  return status;
}

/* Helper function for determining overlap fractions. 
 *
 * overlap_nres(): determines the number of residues overlapping between
 *                 from1..to1 and from2..to2, and returns it in <*ret_nres>.
 *                 eturns 0 if no overlap.
 * 
 *                 The following must hold: from1 <= to1, from2 <= to2.
 *                 If either is not true, then we return eslEINVAL and 
 *                 fill errbuf with an error message.
 *                
 */
int64_t overlap_nres(int64_t from1, int64_t to1, int64_t from2, int64_t to2, int64_t *ret_nres, char *errbuf) 
{
  int64_t tmp;
  int64_t nres;

  if(from1 > to1) ESL_FAIL(eslEINVAL, errbuf, "in overlap_nres, from1 (%" PRId64 ") > to1 (%" PRId64 ")", from1, to1);
  if(from2 > to2) ESL_FAIL(eslEINVAL, errbuf, "in overlap_nres, from2 (%" PRId64 ") > to2 (%" PRId64 ")", from2, to2);

  /* wwap if nec so that from1 <= <from2. */
  if(from1 > from2) { 
    tmp   = from1; from1 = from2; from2 = tmp;
    tmp   =   to1;   to1 =   to2;   to2 = tmp;
  }

  /* 3 possible cases:
   * Case 1. from1 <=   to1 <  from2 <=   to2  overlap is 0
   * Case 2. from1 <= from2 <=   to1 <    to2  
   * Case 3. from1 <= from2 <=   to2 <=   to1
  */
  if     (to1 < from2) { nres =  0; }                 /* case 1 */
  else if(to1 <   to2) { nres = (to1 - from2 + 1); }  /* case 2 */
  else if(to2 <=  to1) { nres = (to2 - from2 + 1); }  /* case 3 */
  else                 { ESL_FAIL(eslEINCONCEIVABLE, errbuf, "unforeseen case in overlap_nres(), from1..to1 (%" PRId64 "..%" PRId64 ") from2..to 2(%" PRId64 "..%" PRId64 ")", from1, to1, from2, to2); }

  *ret_nres = nres;
  return eslOK;
}

/* Function:  cm_tophits_F3TabularTargets1()
 * Synopsis:  Output format for a top target hits list in special
 *            'terminate after filter stage F3' mode.
 *            
 * Incept:    EPN, Wed Oct 22 14:42:48 2014
 *            SRE, Tue Dec  9 09:10:43 2008 [Janelia] (p7_tophits.c)
 *
 * Purpose:   Output a parseable table of reportable per-sequence hits
 *            in sorted tophits list <th> in an easily parsed ASCII
 *            tabular form to stream <ofp>, using final pipeline
 *            accounting stored in <pli>. This version is similar
 *            to cm_tophits_TabularTargets() but reports a 
 *            different set of fields. Mostly the same fields that are
 *            printed in cm_tophits_F3Targets() are printed here.
 *
 * Purpose:   Output a list of the reportable top target hits in <th> 
 *            in human-readable ASCII text format to stream <ofp>, using
 *            final pipeline accounting stored in <pli>. This version
 *            is similar to cm_tophits_TabularTargets() but reports a different
 *            set of fields.
 * 
 *            The tophits list <th> should already be sorted (see
 *            <cm_tophits_Sort*()> and thresholded (see
 *            <cm_tophits_Threshold>).
 *
 * Returns:   <eslOK> on success.
 */
int
cm_tophits_F3TabularTargets1(FILE *ofp, CM_TOPHITS *th, CM_PIPELINE *pli, int show_header)
{
  int    status;
  int    h,i;
  int    namew;
  int    posw;
  int    descw;
  char  *showname;
  char   lseq, rseq;

  char *namestr     = NULL;
  char *descstr     = NULL;
  char *posstr      = NULL;

  /* when --acc is on, we'll show accession if available, and fall back to name */
  if (pli->show_accessions) namew = ESL_MAX((pli->mode == CM_SEARCH_SEQS ? 9 : 10), cm_tophits_GetMaxShownLength(th));
  else                      namew = ESL_MAX((pli->mode == CM_SEARCH_SEQS ? 9 : 10), cm_tophits_GetMaxNameLength(th));
  descw = ESL_MAX((pli->mode == CM_SEARCH_SEQS ? 9 : 8), cm_tophits_GetMaxDescLength(th));
  posw  = ESL_MAX(6, cm_tophits_GetMaxPositionLength(th));

  ESL_ALLOC(namestr, sizeof(char) * (namew+1));
  ESL_ALLOC(descstr, sizeof(char) * (descw+1));
  ESL_ALLOC(posstr,  sizeof(char) * (posw+1));

  namestr[0] = '#';
  for(i = 1; i < namew; i++) { namestr[i] = '-'; } namestr[namew] = '\0';
  for(i = 0; i < descw; i++) { descstr[i] = '-'; } descstr[descw] = '\0';
  for(i = 0; i < posw;  i++) { posstr[i]  = '-'; } posstr[posw]   = '\0';

  if(show_header) { 
    fprintf(ofp, "%-*s %-*s %6s %*s %*s %6s %6s %3s %11s\n", namew, (pli->mode == CM_SEARCH_SEQS) ? "#sequence" : "#modelname", descw, (pli->mode == CM_SEARCH_SEQS) ? "modelname" : "sequence", " score", posw, "start", posw, "end", "strand", "bounds", "ovp", "seqlen");
    fprintf(ofp, "%*s %*s %6s %*s %*s %6s %6s %3s %11s\n", namew, namestr, descw, descstr, "------", posw, posstr, posw, posstr, "------", "------", "---", "-----------");
  }
  
  for (h = 0; h < th->N; h++) { 
    if (th->hit[h]->flags & CM_HIT_IS_REPORTED) { 

      if (pli->show_accessions) { 
	/* the --acc option: report accessions rather than names if possible */
	if (th->hit[h]->acc != NULL && th->hit[h]->acc[0] != '\0') showname = th->hit[h]->acc;
	else                                                       showname = th->hit[h]->name;
      }
      else {
	showname = th->hit[h]->name;
      }
      if(th->hit[h]->in_rc) { 
        lseq = th->hit[h]->start == th->hit[h]->srcL ? '[' : '.'; 
        rseq = th->hit[h]->stop  == 1                ? ']' : '.'; 
      }
      else { 
        lseq = th->hit[h]->start == 1                ? '[' : '.'; 
        rseq = th->hit[h]->stop  == th->hit[h]->srcL ? ']' : '.'; 
      }
  
      fprintf(ofp, "%-*s %-*s %6.1f %*" PRId64 " %*" PRId64 " %6s %4s%c%c %3s %11" PRId64 "\n", 
	      namew, showname,
	      descw, th->hit[h]->desc,
	      th->hit[h]->score,
	      posw, th->hit[h]->start,
	      posw, th->hit[h]->stop,
	      (th->hit[h]->in_rc == TRUE) ? "-" : "+",
	      "", lseq, rseq, 
	      ((pli->mode == CM_SCAN_MODELS) ? (th->hit[h]->flags & CM_HIT_IS_MARKED_OVERLAP ? " = " : " * ") : " ? "),
              th->hit[h]->srcL);
    }
  }
  if(namestr != NULL) free(namestr);
  if(descstr != NULL) free(descstr);
  if(posstr  != NULL) free(posstr);

  return eslOK;

 ERROR:
  if(namestr != NULL) free(namestr);
  if(descstr != NULL) free(descstr);
  if(posstr  != NULL) free(posstr);

  return status;
}

/* Function:  cm_tophits_TabularTail()
 * Synopsis:  Print a trailer on a tabular output file.
 * Incept:    SRE, Tue Jan 11 16:13:30 2011 [Janelia]
 *
 * Purpose:   Print some metadata as a trailer on a tabular output file:
 *            date/time, the program, INFERNAL version info, the
 *            pipeline mode (SCAN or SEARCH), the query and target
 *            filenames, a spoof commandline recording the entire
 *            program configuration, and a "fini!" that's useful for
 *            detecting successful output completion.
 *
 * Args:      ofp       - open tabular output file (--tblout)
 *            progname  - "cmscan", for example
 *            pipemode  - CM_SEARCH_SEQS | CM_SCAN_MODELS
 *            qfile     - name of query file, or '-' for stdin, or '[none]' if NULL
 *            tfile     - name of target file, or '-' for stdin, or '[none]' if NULL
 *            go        - program configuration; used to generate spoofed command line
 *
 * Returns:   <eslOK>.
 *
 * Throws:    <eslEMEM> on allocation failure.
 *            <eslESYS> if time() or ctime_r() system calls fail.
 *                        
 * Xref:      J7/54
 */
int
cm_tophits_TabularTail(FILE *ofp, const char *progname, enum cm_pipemodes_e pipemode, const char *qfile, const char *tfile, const ESL_GETOPTS *go)
{
   time_t date           = time(NULL);
   char  *spoof_cmd      = NULL;
   char  *cwd            = NULL;
   char   timestamp[32];
   char   modestamp[16];
   int    status;

  if ((status = esl_opt_SpoofCmdline(go, &spoof_cmd)) != eslOK) goto ERROR;
  if (date == -1)                                               ESL_XEXCEPTION(eslESYS, "time() failed");
  if ((ctime_r(&date, timestamp)) == NULL)                      ESL_XEXCEPTION(eslESYS, "ctime_r() failed");
  switch (pipemode) {
  case CM_SEARCH_SEQS: strcpy(modestamp, "SEARCH"); break;
  case CM_SCAN_MODELS: strcpy(modestamp, "SCAN");   break;
  default:             ESL_EXCEPTION(eslEINCONCEIVABLE, "wait, what? no such pipemode");
  }
  esl_getcwd(&cwd);

  fprintf(ofp, "#\n");
  fprintf(ofp, "# Program:         %s\n",      (progname == NULL) ? "[none]" : progname);
  fprintf(ofp, "# Version:         %s (%s)\n", INFERNAL_VERSION, INFERNAL_DATE);
  fprintf(ofp, "# Pipeline mode:   %s\n",      modestamp);
  fprintf(ofp, "# Query file:      %s\n",      (qfile    == NULL) ? "[none]" : qfile);
  fprintf(ofp, "# Target file:     %s\n",      (tfile    == NULL) ? "[none]" : tfile);
  fprintf(ofp, "# Option settings: %s\n",      spoof_cmd);
  fprintf(ofp, "# Current dir:     %s\n",      (cwd      == NULL) ? "[unknown]" : cwd);
  fprintf(ofp, "# Date:            %s",        timestamp); /* timestamp ends in \n */
  fprintf(ofp, "# [ok]\n");

  free(spoof_cmd);
  if (cwd) free(cwd);
  return eslOK;

 ERROR:
  if (spoof_cmd) free(spoof_cmd);
  if (cwd)       free(cwd);
  return status;
}
/*------------------- end, tabular output -----------------------*/

/*****************************************************************
 * 4. Debugging/dev code
 *****************************************************************/

/* Function:  cm_tophits_Dump()
 * Synopsis:  Print contents of CM_TOPHITS for inspection.
 *
 * Purpose:   Print contents of the <CM_TOPHITS> <th> to
 *            stream <fp> for inspection. 
 *
 * Returns:   <eslOK>
 */
int
cm_tophits_Dump(FILE *fp, const CM_TOPHITS *th)
{
  uint64_t i;

  fprintf(fp, "CM_TOPHITS dump\n");
  fprintf(fp, "------------------\n");
  
  fprintf(fp, "N                             = %" PRId64 "\n", th->N);
  fprintf(fp, "Nalloc                        = %" PRId64 "\n", th->Nalloc);
  fprintf(fp, "nreported                     = %" PRId64 "\n", th->nreported);
  fprintf(fp, "nincluded                     = %" PRId64 "\n", th->nincluded);
  fprintf(fp, "is_sorted_by_evalue           = %s\n",  th->is_sorted_by_evalue           ? "TRUE" : "FALSE");
  fprintf(fp, "is_sorted_for_overlap_removal = %s\n",  th->is_sorted_for_overlap_removal ? "TRUE" : "FALSE");
  fprintf(fp, "is_sorted_by_overlap_markup   = %s\n",  th->is_sorted_for_overlap_markup  ? "TRUE" : "FALSE");
  fprintf(fp, "is_sorted_by_position         = %s\n",  th->is_sorted_by_position         ? "TRUE" : "FALSE");
  if(th->is_sorted_by_evalue) { 
    for (i = 0; i < th->N; i++) {
      fprintf(fp, "E-VALUE SORTED HIT %" PRId64 ":\n", i);
      cm_hit_Dump(fp, th->hit[i]);
    }
  }
  else if(th->is_sorted_for_overlap_removal) { 
    for (i = 0; i < th->N; i++) {
      fprintf(fp, "OVERLAP REMOVAL SORTED HIT %" PRId64 ":\n", i);
      cm_hit_Dump(fp, th->hit[i]);
    }
  }
  else if(th->is_sorted_by_position) { 
    for (i = 0; i < th->N; i++) {
      fprintf(fp, "POSITION SORTED HIT %" PRId64 ":\n", i);
      cm_hit_Dump(fp, th->hit[i]);
    }
  }
  else if(th->is_sorted_for_overlap_markup) { 
    for (i = 0; i < th->N; i++) {
      fprintf(fp, "OVERLAP MARKUP SORTED HIT %" PRId64 ":\n", i);
      cm_hit_Dump(fp, th->hit[i]);
    }
  }
  else { 
    for (i = 0; i < th->N; i++) {
      fprintf(fp, "UNSORTED HIT %" PRId64 ":\n", i);
      cm_hit_Dump(fp, &(th->unsrt[i]));
    }
  }
  return eslOK;
}

/* Function:  cm_hit_AllowTruncation()
 * Synopsis:  Determine if a hit returned from a truncated DP scanner
 *            is allowed, and return TRUE if it is and should be
 *            reported. Otherwise return FALSE. 
 *            
 *            The decision depends on the pipeline pass index, the
 *            mode of the hit, the locality mode of the CM and whether
 *            or not the hit contains the first and/or final residue
 *            of its source sequence.
 * 
 * Args:      cm       - the model, we need its emitmap and clen
 *            pass_idx - pass index hit was found in, if 
 *                       PLI_PASS_STD_ANY or PLI_PASS_5P_AND_3P_ANY
 *                       or PLI_PASS_HMM_ONLY_ANY, we allow all hits.
 *            start    - start position of the hit
 *            stop     - end position of the hit
 *            i0       - start position of source sequence
 *            j0       - end position of source sequence
 *            mode     - marginal mode of hit
 *            b        - entry state of the hit, we used a 
 *                       truncated begin into this state.
 * Returns:   informative string
 */
int 
cm_hit_AllowTruncation(CM_t *cm, int pass_idx, int64_t start, int64_t stop, int64_t i0, int64_t j0, char mode, int b)
{
  int in_local_mode = (cm->flags & CMH_LOCAL_BEGIN) ? TRUE : FALSE;
  int nd = cm->ndidx[b];
  int lpos = (cm->ndtype[nd] == MATP_nd || cm->ndtype[nd] == MATL_nd) ? cm->emap->lpos[nd] : cm->emap->lpos[nd] + 1;
  int rpos = (cm->ndtype[nd] == MATP_nd || cm->ndtype[nd] == MATR_nd) ? cm->emap->rpos[nd] : cm->emap->rpos[nd] - 1;

  /* if our pass index allows 'any' hit, return TRUE */
  if(pass_idx == PLI_PASS_STD_ANY || pass_idx == PLI_PASS_5P_AND_3P_ANY || pass_idx == PLI_PASS_HMM_ONLY_ANY) return TRUE;

  /* always allow full sequence hits i0..j0 */
  if(start == i0 && stop == j0) return TRUE; 

  /* if we get here, hit does not include full seq i0..j0 */
  if(in_local_mode) { 
    switch(mode) { 
    case TRMODE_J: /* local J hit that doesn't span full seq: always allow it */
      return TRUE; break;
    case TRMODE_L: /* local L hit that doesn't span full seq: j0 must be included */
      return (stop  == j0) ? TRUE : FALSE; break;
    case TRMODE_R: /* local R hit that doesn't span full seq: i0 must be included */
      return (start == i0) ? TRUE : FALSE; break;
    case TRMODE_T: /* local T hit that doesn't span full seq: don't allow it */
      return FALSE; break;
    default:
      return FALSE; break;
    }
  }
  else { /* local begins are off */
    switch(mode) { 
    case TRMODE_J: /* global J hit that doesn't span full seq: b must span 1..clen to allow it*/
      return (lpos == 1 && rpos == cm->clen) ? TRUE : FALSE; break;
    case TRMODE_L: /* global L hit that doesn't span full seq: j0 must be included and b must span 1 to allow it */
      return (stop  == j0   && lpos == 1)        ? TRUE : FALSE; break;
    case TRMODE_R: /* global R hit that doesn't span full seq: i0 must be included and b must span clen to allow it */
      return (start == i0   && rpos == cm->clen) ? TRUE : FALSE; break;
    case TRMODE_T: /* global T hit that doesn't span full seq: don't allow it */
      return FALSE; break;
    default:
      return FALSE; break;
    }
  }
  return FALSE; /* not reached */
}

/* Function:  cm_hit_Dump()
 * Synopsis:  Print contents of a CM_HIT for inspection.
 *
 * Purpose:   Print contents of the <CM_HIT> <h> to
 *            stream <fp> for inspection. 
 *
 * Returns:   <eslOK>
 */
int
cm_hit_Dump(FILE *fp, const CM_HIT *h)
{
  fprintf(fp, "CM_HIT dump\n");
  fprintf(fp, "------------------\n");
  fprintf(fp, "hit_idx    = %" PRId64 "\n", h->hit_idx);
  fprintf(fp, "name       = %s\n",  h->name);
  fprintf(fp, "acc        = %s\n",  (h->acc  != NULL) ? h->acc  : "NULL");
  fprintf(fp, "desc       = %s\n",  (h->desc != NULL) ? h->desc : "NULL");
  fprintf(fp, "cm_idx     = %" PRId64 "\n", h->cm_idx);
  fprintf(fp, "clan_idx   = %d\n",          h->clan_idx);
  fprintf(fp, "seq_idx    = %" PRId64 "\n", h->seq_idx);
  fprintf(fp, "pass_idx   = %d\n",          h->pass_idx);
  fprintf(fp, "start      = %" PRId64 "\n", h->start);
  fprintf(fp, "stop       = %" PRId64 "\n", h->stop);
  fprintf(fp, "srcL       = %" PRId64 "\n", h->srcL);
  fprintf(fp, "in_rc      = %s\n",  h->in_rc ? "TRUE" : "FALSE");
  fprintf(fp, "root       = %d\n",  h->root);
  fprintf(fp, "mode       = %s\n",  MarginalMode(h->mode));
  fprintf(fp, "score      = %f\n",  h->score);
  fprintf(fp, "pvalue     = %f\n",  h->pvalue);
  fprintf(fp, "evalue     = %f\n",  h->evalue);
  fprintf(fp, "has_evalue = %s\n",  h->has_evalue ? "TRUE" : "FALSE");
  fprintf(fp, "any_oidx   = %" PRId64 "\n", h->any_oidx);
  fprintf(fp, "win_oidx   = %" PRId64 "\n", h->win_oidx);
  fprintf(fp, "any_bitE   = %f\n", h->any_bitE);
  fprintf(fp, "win_bitE   = %f\n", h->win_bitE);
  if(h->flags == 0) { 
    fprintf(fp, "flags     = NONE\n");
  }
  else { 
    fprintf(fp, "flags:\n");
    if(h->flags & CM_HIT_IS_REPORTED)          fprintf(fp, "\tCM_HIT_IS_REPORTED\n");
    if(h->flags & CM_HIT_IS_INCLUDED)          fprintf(fp, "\tCM_HIT_IS_INCLUDED\n");
    if(h->flags & CM_HIT_IS_REMOVED_DUPLICATE) fprintf(fp, "\tCM_HIT_IS_REMOVED_DUPLICATE\n");
    if(h->flags & CM_HIT_IS_MARKED_OVERLAP)  fprintf(fp, "\tCM_HIT_IS_MARKED_OVERLAP\n");
  }
  if(h->ad == NULL) { 
    fprintf(fp, "ad        = NULL\n");
  }
  else { 
    cm_alidisplay_Dump(fp, h->ad);
  }
  return eslOK;
}


/*****************************************************************
 * 4. Benchmark driver
 *****************************************************************/
#ifdef CM_TOPHITS_BENCHMARK
/* 
  gcc -o benchmark-cm-tophits -std=gnu99 -g -O2 -I. -L. -I../hmmer/src -L../hmmer/src -I../easel -L../easel -DCM_TOPHITS_BENCHMARK cm_tophits.c -linfernal -lhmmer -leasel -lm 
  ./benchmark-cm-tophits

  As of 28 Dec 07, shows 0.20u for 10 lists of 10,000 hits each (at least ~100x normal expectation),
  so we expect top hits list time to be negligible for typical hmmsearch/hmmscan runs.
  
  If needed, we do have opportunity for optimization, however - especially in memory handling.
 */
#include "esl_config.h"
#include "p7_config.h"
#include "config.h"

#include <stdlib.h>
#include <stdio.h>

#include "easel.h"
#include "esl_getopts.h"
#include "esl_stopwatch.h"
#include "esl_random.h"

#include "hmmer.h"

#include "infernal.h"

static ESL_OPTIONS options[] = {
  /* name           type      default  env  range toggles reqs incomp  help                                       docgroup*/
  { "-h",        eslARG_NONE,   FALSE, NULL, NULL,  NULL,  NULL, NULL, "show brief help on version and usage",             0 },
  { "-s",        eslARG_INT,    "181", NULL, NULL,  NULL,  NULL, NULL, "set random number seed to <n>",                    0 },
  { "-M",        eslARG_INT,     "10", NULL, NULL,  NULL,  NULL, NULL, "number of top hits lists to simulate and merge",   0 },
  { "-N",        eslARG_INT,  "10000", NULL, NULL,  NULL,  NULL, NULL, "number of top hits to simulate per list",          0 },
  { "-X",        eslARG_INT,   "1000", NULL, NULL,  NULL,  NULL, NULL, "number of target sequences hits can come from",    0 },
  { "-Y",        eslARG_INT,     "10", NULL, NULL,  NULL,  NULL, NULL, "number of models hits can be to",                  0 },
  { "-Z",        eslARG_INT,    "100", NULL, NULL,  NULL,  NULL, NULL, "length of hits (fixed)",                           0 },
  { "-L",        eslARG_INT, "100000", NULL, NULL,  NULL,  NULL, NULL, "length of target sequences",                       0 },
  { "-v",        eslARG_NONE,   FALSE, NULL, NULL,  NULL,  NULL, NULL, "dump hit list after removing overlaps",            0 },
  {  0, 0, 0, 0, 0, 0, 0, 0, 0, 0 },
};
static char usage[]  = "[-options]";
static char banner[] = "benchmark driver for CM_TOPHITS";

int
main(int argc, char **argv)
{
  ESL_GETOPTS    *go       = cm_CreateDefaultApp(options, 0, argc, argv, banner, usage);
  ESL_STOPWATCH  *w        = esl_stopwatch_Create();
  ESL_RANDOMNESS *r        = esl_randomness_CreateFast(esl_opt_GetInteger(go, "-s"));
  int             N        = esl_opt_GetInteger(go, "-N");
  int             M        = esl_opt_GetInteger(go, "-M");
  int             X        = esl_opt_GetInteger(go, "-X");
  int             Y        = esl_opt_GetInteger(go, "-Y");
  int             L        = esl_opt_GetInteger(go, "-L");
  int             hitlen   = esl_opt_GetInteger(go, "-Z");
  CM_TOPHITS    **h        = NULL;
  CM_HIT         *hit      = NULL;
  float          *scores   = NULL;
  int            *seq_idxes= NULL;
  int            *cm_idxes = NULL;
  int            *starts   = NULL;
  int            *stops    = NULL;
  char            name[]   = "not_unique_name";
  char            acc[]    = "not_unique_acc";
  char            desc[]   = "Test description for the purposes of making the benchmark allocate space";
  int             i,j;
  int             nhits;
  int             nhits_unmarked;
  int             status;
  char            errbuf[eslERRBUFSIZE];

  /* prep work: generate our sort keys before starting to time anything    */
  ESL_ALLOC(h,         sizeof(CM_TOPHITS *) * M); /* allocate pointers for M lists */
  ESL_ALLOC(scores,    sizeof(double) * N * M);   
  ESL_ALLOC(seq_idxes, sizeof(int) * N * M);   
  ESL_ALLOC(cm_idxes,  sizeof(int) * N * M);   
  ESL_ALLOC(starts,    sizeof(int) * N * M);   
  ESL_ALLOC(stops,     sizeof(int) * N * M);   
  for (i = 0; i < N*M; i++) scores[i]    = esl_random(r);
  for (i = 0; i < N*M; i++) seq_idxes[i] = esl_rnd_Roll(r, X);
  for (i = 0; i < N*M; i++) cm_idxes[i]  = esl_rnd_Roll(r, Y);
  for (i = 0; i < N*M; i++) starts[i]    = esl_rnd_Roll(r, L) + 1;
  for (i = 0; i < N*M; i++) stops[i]     = (esl_rnd_Roll(r, 2) == 0) ? ESL_MIN(starts[i] + hitlen - 1, L) : ESL_MAX(starts[i] - hitlen + 1, 1); 

  esl_stopwatch_Start(w);

  /* generate M "random" lists and sort them */
  for (j = 0; j < M; j++)
    {
      h[j] = cm_tophits_Create();
      for (i = 0; i < N; i++) 
	{ 
	  cm_tophits_CreateNextHit(h[j], &hit);
	  esl_strdup(name, -1, &(hit->name));
	  esl_strdup(acc,  -1, &(hit->acc));
	  esl_strdup(desc, -1, &(hit->desc));
	  hit->start   = starts[j*N+i];
	  hit->stop    = stops[j*N+i];
	  hit->score   = scores[j*N+i];
	  hit->seq_idx = seq_idxes[j*N+i];
	  hit->cm_idx  = cm_idxes[j*N+i];
	  hit->srcL    = L;
	  if     (hit->start < hit->stop) { hit->in_rc = FALSE; }
	  else if(hit->start > hit->stop) { hit->in_rc = TRUE;  }
	  else                            { hit->in_rc = (esl_rnd_Roll(r, 2) == 0) ? FALSE : TRUE; }
	}
      if(esl_opt_GetBoolean(go, "-v")) cm_tophits_Dump(stdout, h[j]);
    }

  esl_stopwatch_Stop(w);
  esl_stopwatch_Display(stdout, w, "# CPU time hit creation:                                  ");
  esl_stopwatch_Start(w);

  /* then merge them into one big list in h[0] */
  for (j = 1; j < M; j++)
    {
      cm_tophits_Merge(h[0], h[j]);
      cm_tophits_Destroy(h[j]);
    }      
  esl_stopwatch_Stop(w);
  esl_stopwatch_Display(stdout, w, "# CPU time cm_tophits_Merge():                            ");
  esl_stopwatch_Start(w);
  
  cm_tophits_SortForOverlapRemoval(h[0]);

  esl_stopwatch_Stop(w);
  esl_stopwatch_Display(stdout, w, "# CPU time cm_tophits_SortForOverlapRemoval():            ");
  esl_stopwatch_Start(w);

  if(esl_opt_GetBoolean(go, "-v")) cm_tophits_Dump(stdout, h[0]);

  if((status = cm_tophits_RemoveOrMarkOverlaps(h[0], /*do_clans_only=*/FALSE, errbuf)) != eslOK) cm_Fail(errbuf);

  esl_stopwatch_Stop(w);
  esl_stopwatch_Display(stdout, w, "# CPU time cm_tophits_RemoveOrMarkOverlaps() (removing):  ");
  esl_stopwatch_Start(w);

  cm_tophits_SortForOverlapMarkup(h[0], FALSE);

  esl_stopwatch_Stop(w);
  esl_stopwatch_Display(stdout, w, "# CPU time cm_tophits_SortForOverlapMarkup():             ");
  esl_stopwatch_Start(w);

  if((status = cm_tophits_RemoveOrMarkOverlaps(h[0], /*do_clans=*/FALSE, errbuf)) != eslOK) cm_Fail(errbuf);

  if(esl_opt_GetBoolean(go, "-v")) cm_tophits_Dump(stdout, h[0]);

  esl_stopwatch_Stop(w);
  esl_stopwatch_Display(stdout, w, "# CPU time cm_tophits_RemoveOrMarkOverlaps() (marking):   ");
  esl_stopwatch_Start(w);

  cm_tophits_SortByEvalue(h[0]);

  esl_stopwatch_Stop(w);
  esl_stopwatch_Display(stdout, w, "# CPU time cm_tophits_SortByEvalue():                     ");
  
  if(esl_opt_GetBoolean(go, "-v")) cm_tophits_Dump(stdout, h[0]);

  /* determine number of valid (not removed) hits */
  nhits = 0;
  nhits_unmarked = 0;
  for(i = 0; i < h[0]->N; i++) { 
    if(! (h[0]->hit[i]->flags & CM_HIT_IS_REMOVED_DUPLICATE)) { 
      nhits++; 
    }
    if(! (h[0]->hit[i]->flags & CM_HIT_IS_MARKED_OVERLAP)) { 
      nhits_unmarked++; 
    }
  }

  printf("# number of lists:               %d\n", M);
  printf("# sequence length                %d\n", L);
  printf("# number of sequences            %d\n", X);
  printf("# number of models               %d\n", Y);
  printf("# initial number of hits         %d\n", N*M);
  printf("# hit length                     %d\n", hitlen);
  printf("# number of non-removed hits     %d\n", nhits);
  printf("# number of non-marked  hits     %d\n", nhits_unmarked);

  cm_tophits_Destroy(h[0]);
  status = eslOK;

 ERROR:
  esl_getopts_Destroy(go);
  esl_stopwatch_Destroy(w);
  esl_randomness_Destroy(r);
  if (scores    != NULL) free(scores);
  if (seq_idxes != NULL) free(seq_idxes);
  if (cm_idxes  != NULL) free(cm_idxes);
  if (starts    != NULL) free(starts);
  if (stops     != NULL) free(stops);
  if (h         != NULL) free(h);
  return status;
}
#endif /*CM_TOPHITS_BENCHMARK*/
/*****************************************************************
 * 5. Test driver
 *****************************************************************/

#ifdef CM_TOPHITS_TESTDRIVE
/*
  gcc -o cm_tophits_utest -std=gnu99 -g -O2 -I. -L. -I../hmmer/src -L../hmmer/src -I../easel -L../easel -DCM_TOPHITS_TESTDRIVE cm_tophits.c -linfernal -lhmmer -leasel -lm 
  ./cm_tophits_utest
*/
#include "esl_config.h"
#include "p7_config.h"
#include "config.h"

#include <stdlib.h>
#include <stdio.h>

#include "easel.h"
#include "esl_getopts.h"
#include "esl_stopwatch.h"
#include "esl_random.h"

#include "hmmer.h"

#include "infernal.h"

static ESL_OPTIONS options[] = {
  /* name           type      default  env  range toggles reqs incomp  help                                       docgroup*/
  { "-h",        eslARG_NONE,   FALSE, NULL, NULL,  NULL,  NULL, NULL, "show brief help on version and usage",             0 },
  { "-s",        eslARG_INT,    "181", NULL, NULL,  NULL,  NULL, NULL, "set random number seed to <n>",                    0 },
  { "-N",        eslARG_INT,    "100", NULL, NULL,  NULL,  NULL, NULL, "number of top hits to simulate",                   0 },
  { "-X",        eslARG_INT,   "1000", NULL, NULL,  NULL,  NULL, NULL, "number of target sequences hits can come from",    0 },
  { "-Y",        eslARG_INT,     "10", NULL, NULL,  NULL,  NULL, NULL, "number of CMs hits can be to",                     0 },
  { "-L",        eslARG_INT, "100000", NULL, NULL,  NULL,  NULL, NULL, "length of target sequences",                       0 },
  {  0, 0, 0, 0, 0, 0, 0, 0, 0, 0 },
};

static char usage[]  = "[-options]";
static char banner[] = "test driver for CM_TOPHITS";

int
main(int argc, char **argv)
{
  ESL_GETOPTS    *go       = cm_CreateDefaultApp(options, 0, argc, argv, banner, usage);
  ESL_RANDOMNESS *r        = esl_randomness_CreateFast(esl_opt_GetInteger(go, "-s"));
  int             N        = esl_opt_GetInteger(go, "-N");
  int             L        = esl_opt_GetInteger(go, "-L");
  int             X        = esl_opt_GetInteger(go, "-X");
  int             Y        = esl_opt_GetInteger(go, "-Y");
  CM_TOPHITS     *h1       = NULL;
  CM_TOPHITS     *h2       = NULL;
  CM_TOPHITS     *h3       = NULL;
  CM_TOPHITS     *h4       = NULL;
  CM_TOPHITS     *h5       = NULL;
  char            name[]   = "not_unique_name";
  char            acc[]    = "not_unique_acc";
  char            desc[]   = "Test description for the purposes of making the test driver allocate space";
  CM_HIT         *hit = NULL;
  int             i;
  int             status;
  char            errbuf[eslERRBUFSIZE];

  h1 = cm_tophits_Create();
  h2 = cm_tophits_Create();
  h3 = cm_tophits_Create();
  h4 = cm_tophits_Create();
  h5 = cm_tophits_Create();
  
  for (i = 0; i < N; i++) 
    {
      /* add hit to h1 */
      cm_tophits_CreateNextHit(h1, &hit);
      esl_strdup(name, -1, &(hit->name));
      esl_strdup(acc,  -1, &(hit->acc));
      esl_strdup(desc, -1, &(hit->desc));
      hit->start   = esl_rnd_Roll(r, L);
      hit->stop    = esl_rnd_Roll(r, L);
      hit->score   = esl_random(r); 
      hit->evalue  = esl_random(r) + 5.0 * (double) (esl_rnd_Roll(r, 10) + 1); /* impt that this is greater than 0.1 and less than 200 */
      hit->seq_idx = esl_rnd_Roll(r, X);
      hit->cm_idx  = esl_rnd_Roll(r, Y);
      hit->srcL    = L;

      /* add hit to h2 */
      cm_tophits_CreateNextHit(h2, &hit);
      esl_strdup(name, -1, &(hit->name));
      esl_strdup(acc,  -1, &(hit->acc));
      esl_strdup(desc, -1, &(hit->desc));
      hit->start   = esl_rnd_Roll(r, L);
      hit->stop    = esl_rnd_Roll(r, L);
      hit->score   = esl_random(r); 
      hit->evalue  = esl_random(r) + 1.0 * (double) (esl_rnd_Roll(r, 10) + 1); /* impt that this is greater than 0.1 and less than 200 */
      hit->seq_idx = esl_rnd_Roll(r, X);
      hit->cm_idx  = esl_rnd_Roll(r, Y);
      hit->srcL    = L;

      /* add hit to h3 */
      cm_tophits_CreateNextHit(h3, &hit);
      esl_strdup(name, -1, &(hit->name));
      esl_strdup(acc,  -1, &(hit->acc));
      esl_strdup(desc, -1, &(hit->desc));
      hit->start   = esl_rnd_Roll(r, L);
      hit->stop    = esl_rnd_Roll(r, L);
      hit->score   = esl_random(r); 
      hit->evalue  = esl_random(r) + 10.0 * (double) (esl_rnd_Roll(r, 10) + 1); /* impt that this is greater than 0.1 and less than 200 */
      hit->seq_idx = esl_rnd_Roll(r, X);
      hit->cm_idx  = esl_rnd_Roll(r, Y);
      hit->srcL    = L;

      /* add hit to h4 */
      cm_tophits_CreateNextHit(h4, &hit);
      esl_strdup(name, -1, &(hit->name));
      esl_strdup(acc,  -1, &(hit->acc));
      esl_strdup(desc, -1, &(hit->desc));
      hit->start   = esl_rnd_Roll(r, L);
      hit->stop    = esl_rnd_Roll(r, L);
      hit->score   = esl_random(r); 
      hit->evalue  = esl_random(r) + 15.0 * (double) (esl_rnd_Roll(r, 10) + 1); /* impt that this is greater than 0.1 and less than 200 */
      hit->seq_idx = esl_rnd_Roll(r, X);
      hit->cm_idx  = esl_rnd_Roll(r, Y);
      hit->srcL    = L;
    }

  /* add a few more hits */
  cm_tophits_CreateNextHit(h1, &hit);
  esl_strdup("third", -1, &(hit->name));
  hit->start   = L;
  hit->stop    = L;
  hit->score   = 20.0; 
  hit->evalue  = 0.1; 
  hit->cm_idx  = 0;
  hit->seq_idx = 0;
  hit->srcL    = L+1;

  cm_tophits_CreateNextHit(h2, &hit);
  esl_strdup("second", -1, &(hit->name));
  hit->start   = L;
  hit->stop    = L;
  hit->score   = 30.0;
  hit->evalue  = 0.01;
  hit->cm_idx  = 0;
  hit->seq_idx = 0;
  hit->srcL    = L+1;

  cm_tophits_CreateNextHit(h3, &hit);
  esl_strdup("first", -1, &(hit->name));
  hit->start   = L;
  hit->stop    = L;
  hit->score   = 40.0;
  hit->evalue  = 0.001;
  hit->cm_idx  = 0;
  hit->seq_idx = 0;
  hit->srcL    = L+1;

  cm_tophits_CreateNextHit(h1, &hit);
  esl_strdup("thirdtolast", -1, &(hit->name));
  hit->start   = L+1;
  hit->stop    = L+1;
  hit->score   = -1.0;
  hit->evalue  = 200.0;
  hit->cm_idx  = 0;
  hit->seq_idx = 0;
  hit->srcL    = L+1;

  cm_tophits_CreateNextHit(h2, &hit);
  esl_strdup("secondtolast", -1, &(hit->name));
  hit->start   = L+1;
  hit->stop    = L+1;
  hit->score   = -11.0;
  hit->evalue  = 210.0;
  hit->cm_idx  = 0;
  hit->seq_idx = 0;
  hit->srcL    = L+1;

  cm_tophits_CreateNextHit(h3, &hit);
  esl_strdup("last", -1, &(hit->name));
  hit->start   = L+1;
  hit->stop    = L+1;
  hit->score   = -21.0;
  hit->evalue  = 220.0;
  hit->cm_idx  = 0;
  hit->seq_idx = 0;
  hit->srcL    = L+1;

  /* add similar hits with a different model, to test overlap markup 
   * (as opposed to overlap removal which was tested above) 
   */
  cm_tophits_CreateNextHit(h4, &hit);
  esl_strdup("Bthird", -1, &(hit->name));
  hit->start   = L;
  hit->stop    = L;
  hit->score   = 20.0; 
  hit->evalue  = 0.09; 
  hit->cm_idx  = 1;
  hit->seq_idx = 0;
  hit->srcL    = L+1;

  cm_tophits_CreateNextHit(h4, &hit);
  esl_strdup("Bsecond", -1, &(hit->name));
  hit->start   = L;
  hit->stop    = L;
  hit->score   = 30.0;
  hit->evalue  = 0.009;
  hit->cm_idx  = 2;
  hit->seq_idx = 0;
  hit->srcL    = L+1;

  cm_tophits_CreateNextHit(h4, &hit);
  esl_strdup("Bfirst", -1, &(hit->name));
  hit->start   = L;
  hit->stop    = L;
  hit->score   = 40.0;
  hit->evalue  = 0.0009;
  hit->cm_idx  = 3;
  hit->seq_idx = 0;
  hit->srcL    = L+1;

  cm_tophits_CreateNextHit(h4, &hit);
  esl_strdup("Bthirdtolast", -1, &(hit->name));
  hit->start   = L+1;
  hit->stop    = L+1;
  hit->score   = -1.;
  hit->evalue  = 201.0;
  hit->cm_idx  = 4;
  hit->seq_idx = 0;
  hit->srcL    = L+1;

  cm_tophits_CreateNextHit(h4, &hit);
  esl_strdup("Bsecondtolast", -1, &(hit->name));
  hit->start   = L+1;
  hit->stop    = L+1;
  hit->score   = -11.;
  hit->evalue  = 211.0;
  hit->cm_idx  = 5;
  hit->seq_idx = 0;
  hit->srcL    = L+1;

  cm_tophits_CreateNextHit(h4, &hit);
  esl_strdup("Blast", -1, &(hit->name));
  hit->start   = L+1;
  hit->stop    = L+1;
  hit->score   = -21.;
  hit->evalue  = 221.0;
  hit->cm_idx  = 6;
  hit->seq_idx = 0;
  hit->srcL    = L+1;
  
  cm_tophits_SortForOverlapRemoval(h1);
  if((status = cm_tophits_RemoveOrMarkOverlaps(h1, /*do_clans_only=*/FALSE, errbuf)) != eslOK) cm_Fail(errbuf);
  cm_tophits_SortByEvalue(h1);
  if (strcmp(h1->hit[0]->name,   "third")        != 0)   esl_fatal("sort 1 failed (top is %s = %f)",  h1->hit[0]->name,   h1->hit[0]->score);
  if (strcmp(h1->hit[N+1]->name, "thirdtolast")  != 0)   esl_fatal("sort 1 failed (last is %s = %f)", h1->hit[N+1]->name, h1->hit[N+1]->score);

  cm_tophits_Merge(h1, h2);
  cm_tophits_SortForOverlapRemoval(h1);
  if((status = cm_tophits_RemoveOrMarkOverlaps(h1, /*do_clans_only=*/FALSE, errbuf)) != eslOK) cm_Fail(errbuf);
  cm_tophits_SortByEvalue(h1);
  if (strcmp(h1->hit[0]->name,     "second")        != 0)   esl_fatal("sort 2 failed (top is %s = %f)",            h1->hit[0]->name,     h1->hit[0]->score);
  if (strcmp(h1->hit[1]->name,     "third")         != 0)   esl_fatal("sort 2 failed (second is %s = %f)",         h1->hit[1]->name,     h1->hit[1]->score);
  if (strcmp(h1->hit[2*N+2]->name, "thirdtolast")   != 0)   esl_fatal("sort 2 failed (second to last is %s = %f)", h1->hit[2*N+2]->name, h1->hit[2*N+2]->score);
  if (strcmp(h1->hit[2*N+3]->name, "secondtolast")  != 0)   esl_fatal("sort 2 failed (last is %s = %f)",           h1->hit[2*N+3]->name, h1->hit[2*N+3]->score);
  if (   h1->hit[0]->flags     & CM_HIT_IS_REMOVED_DUPLICATE)  esl_fatal("RemoveOrMarkOverlaps failed 1");
  if (! (h1->hit[1]->flags     & CM_HIT_IS_REMOVED_DUPLICATE)) esl_fatal("RemoveOrMarkOverlaps failed 2");
  if (   h1->hit[2*N+2]->flags & CM_HIT_IS_REMOVED_DUPLICATE)  esl_fatal("RemoveOrMarkOverlaps failed 3");
  if (! (h1->hit[2*N+3]->flags & CM_HIT_IS_REMOVED_DUPLICATE)) esl_fatal("RemoveOrMarkOverlaps failed 4");

  cm_tophits_Merge(h1, h3);
  cm_tophits_SortForOverlapRemoval(h1);
  if((status = cm_tophits_RemoveOrMarkOverlaps(h1, /*do_clans_only=*/FALSE, errbuf)) != eslOK) cm_Fail(errbuf);
  cm_tophits_SortByEvalue(h1);
  if (strcmp(h1->hit[0]->name,     "first")         != 0)   esl_fatal("sort 3 failed (top    is %s = %f)",         h1->hit[0]->name,     h1->hit[0]->score);
  if (strcmp(h1->hit[1]->name,     "second")        != 0)   esl_fatal("sort 3 failed (second is %s = %f)",         h1->hit[1]->name,     h1->hit[1]->score);
  if (strcmp(h1->hit[2]->name,     "third")         != 0)   esl_fatal("sort 3 failed (third  is %s = %f)",         h1->hit[2]->name,     h1->hit[2]->score);
  if (strcmp(h1->hit[3*N+3]->name, "thirdtolast")   != 0)   esl_fatal("sort 3 failed (third to last is %s = %f)",  h1->hit[3*N+3]->name, h1->hit[3*N+3]->score);
  if (strcmp(h1->hit[3*N+4]->name, "secondtolast")  != 0)   esl_fatal("sort 3 failed (second to last is %s = %f)", h1->hit[3*N+4]->name, h1->hit[3*N+4]->score);
  if (strcmp(h1->hit[3*N+5]->name, "last")          != 0)   esl_fatal("sort 3 failed (last is %s = %f)",           h1->hit[3*N+5]->name, h1->hit[3*N+5]->score);
  if (   h1->hit[0]->flags     & CM_HIT_IS_REMOVED_DUPLICATE)  esl_fatal("RemoveOrMarkOverlaps failed 5");
  if (! (h1->hit[1]->flags     & CM_HIT_IS_REMOVED_DUPLICATE)) esl_fatal("RemoveOrMarkOverlaps failed 6");
  if (! (h1->hit[2]->flags     & CM_HIT_IS_REMOVED_DUPLICATE)) esl_fatal("RemoveOrMarkOverlaps failed 7");
  if (   h1->hit[3*N+3]->flags & CM_HIT_IS_REMOVED_DUPLICATE)  esl_fatal("RemoveOrMarkOverlaps failed 8");
  if (! (h1->hit[3*N+4]->flags & CM_HIT_IS_REMOVED_DUPLICATE)) esl_fatal("RemoveOrMarkOverlaps failed 9");
  if (! (h1->hit[3*N+5]->flags & CM_HIT_IS_REMOVED_DUPLICATE)) esl_fatal("RemoveOrMarkOverlaps failed 10");

  /* test markup, first sort for removal and make sure we don't mark up any overlaps of different models */
  cm_tophits_Merge(h1, h4);
  cm_tophits_SortForOverlapRemoval(h1);
  if((status = cm_tophits_RemoveOrMarkOverlaps(h1, /*do_clans_only=*/FALSE, errbuf)) != eslOK) cm_Fail(errbuf);
  cm_tophits_SortByEvalue(h1);
  if (strcmp(h1->hit[0]->name,     "Bfirst")        != 0)   esl_fatal("sort 4 failed (first  is %s = %f)",         h1->hit[0]->name,      h1->hit[0]->score);
  if (strcmp(h1->hit[1]->name,     "first")         != 0)   esl_fatal("sort 4 failed (second is %s = %f)",         h1->hit[1]->name,      h1->hit[1]->score);
  if (strcmp(h1->hit[2]->name,     "Bsecond")       != 0)   esl_fatal("sort 4 failed (third  is %s = %f)",         h1->hit[2]->name,      h1->hit[2]->score);
  if (strcmp(h1->hit[3]->name,     "second")        != 0)   esl_fatal("sort 4 failed (fourth is %s = %f)",         h1->hit[3]->name,      h1->hit[3]->score);
  if (strcmp(h1->hit[4]->name,     "Bthird")        != 0)   esl_fatal("sort 4 failed (fifth  is %s = %f)",         h1->hit[4]->name,      h1->hit[4]->score);
  if (strcmp(h1->hit[5]->name,     "third")         != 0)   esl_fatal("sort 4 failed (sixth  is %s = %f)",         h1->hit[5]->name,      h1->hit[5]->score);
  if (strcmp(h1->hit[4*N+6]->name, "thirdtolast")   != 0)   esl_fatal("sort 4 failed (sixth to last is %s = %f)",  h1->hit[4*N+6]->name,  h1->hit[4*N+6]->score);
  if (strcmp(h1->hit[4*N+7]->name, "Bthirdtolast")  != 0)   esl_fatal("sort 4 failed (fifth to last is %s = %f)",  h1->hit[4*N+7]->name,  h1->hit[4*N+7]->score);
  if (strcmp(h1->hit[4*N+8]->name, "secondtolast")  != 0)   esl_fatal("sort 4 failed (fourth to last is %s = %f)", h1->hit[4*N+8]->name,  h1->hit[4*N+8]->score);
  if (strcmp(h1->hit[4*N+9]->name, "Bsecondtolast") != 0)   esl_fatal("sort 4 failed (third to last is %s = %f)",  h1->hit[4*N+9]->name,  h1->hit[4*N+9]->score);
  if (strcmp(h1->hit[4*N+10]->name, "last")         != 0)   esl_fatal("sort 4 failed (second to last is %s = %f)", h1->hit[4*N+10]->name, h1->hit[4*N+10]->score);
  if (strcmp(h1->hit[4*N+11]->name, "Blast")        != 0)   esl_fatal("sort 4 failed (last is %s = %f)",           h1->hit[4*N+11]->name, h1->hit[4*N+11]->score);
  if (h1->hit[0]->flags      & CM_HIT_IS_REMOVED_DUPLICATE) esl_fatal("RemoveOrMarkOverlaps failed 11");
  if (h1->hit[1]->flags      & CM_HIT_IS_REMOVED_DUPLICATE) esl_fatal("RemoveOrMarkOverlaps failed 12");
  if (h1->hit[4*N+6]->flags  & CM_HIT_IS_REMOVED_DUPLICATE) esl_fatal("RemoveOrMarkOverlaps failed 13");
  if (h1->hit[4*N+7]->flags  & CM_HIT_IS_REMOVED_DUPLICATE) esl_fatal("RemoveOrMarkOverlaps failed 14");

  /* second sort for markup and make sure we DO mark up overlaps of different models */
  cm_tophits_SortForOverlapMarkup(h1, /*do_clans_only=*/FALSE);
  if((status = cm_tophits_RemoveOrMarkOverlaps(h1, /*do_clans_only=*/FALSE, errbuf)) != eslOK) cm_Fail(errbuf);
  cm_tophits_SortByEvalue(h1);
  if (strcmp(h1->hit[0]->name,      "Bfirst")        != 0)     esl_fatal("sort 5 failed (first  is %s = %f)",         h1->hit[0]->name,      h1->hit[0]->score);
  if (strcmp(h1->hit[1]->name,      "first")         != 0)     esl_fatal("sort 5 failed (second is %s = %f)",         h1->hit[1]->name,      h1->hit[1]->score);
  if (strcmp(h1->hit[2]->name,      "Bsecond")       != 0)     esl_fatal("sort 5 failed (third  is %s = %f)",         h1->hit[2]->name,      h1->hit[2]->score);
  if (strcmp(h1->hit[3]->name,      "second")        != 0)     esl_fatal("sort 5 failed (fourth is %s = %f)",         h1->hit[3]->name,      h1->hit[3]->score);
  if (strcmp(h1->hit[4]->name,      "Bthird")        != 0)     esl_fatal("sort 5 failed (fifth  is %s = %f)",         h1->hit[4]->name,      h1->hit[4]->score);
  if (strcmp(h1->hit[5]->name,      "third")         != 0)     esl_fatal("sort 5 failed (sixth  is %s = %f)",         h1->hit[5]->name,      h1->hit[5]->score);
  if (strcmp(h1->hit[4*N+6]->name,  "thirdtolast")   != 0)     esl_fatal("sort 5 failed (sixth to last is %s = %f)",  h1->hit[4*N+6]->name,  h1->hit[4*N+6]->score);
  if (strcmp(h1->hit[4*N+7]->name,  "Bthirdtolast")  != 0)     esl_fatal("sort 5 failed (fifth to last is %s = %f)",  h1->hit[4*N+7]->name,  h1->hit[4*N+7]->score);
  if (strcmp(h1->hit[4*N+8]->name,  "secondtolast")  != 0)     esl_fatal("sort 5 failed (fourth to last is %s = %f)", h1->hit[4*N+8]->name,  h1->hit[4*N+8]->score);
  if (strcmp(h1->hit[4*N+9]->name,  "Bsecondtolast") != 0)     esl_fatal("sort 5 failed (third to last is %s = %f)",  h1->hit[4*N+9]->name,  h1->hit[4*N+9]->score);
  if (strcmp(h1->hit[4*N+10]->name, "last")          != 0)     esl_fatal("sort 5 failed (second to last is %s = %f)", h1->hit[4*N+10]->name, h1->hit[4*N+10]->score);
  if (strcmp(h1->hit[4*N+11]->name, "Blast")         != 0)     esl_fatal("sort 5 failed (last is %s = %f)",           h1->hit[4*N+11]->name, h1->hit[4*N+11]->score);
  if (   h1->hit[0]->flags      & CM_HIT_IS_REMOVED_DUPLICATE) esl_fatal("RemoveOrMarkOverlaps failed 15");
  if (   h1->hit[0]->flags      & CM_HIT_IS_MARKED_OVERLAP)    esl_fatal("RemoveOrMarkOverlaps failed 16");
  if (   h1->hit[1]->flags      & CM_HIT_IS_REMOVED_DUPLICATE) esl_fatal("RemoveOrMarkOverlaps failed 17");
  if (! (h1->hit[1]->flags      & CM_HIT_IS_MARKED_OVERLAP))   esl_fatal("RemoveOrMarkOverlaps failed 18");
  if (   h1->hit[4*N+6]->flags  & CM_HIT_IS_REMOVED_DUPLICATE) esl_fatal("RemoveOrMarkOverlaps failed 19");
  if (   h1->hit[4*N+6]->flags  & CM_HIT_IS_MARKED_OVERLAP)    esl_fatal("RemoveOrMarkOverlaps failed 20");
  if (   h1->hit[4*N+7]->flags  & CM_HIT_IS_REMOVED_DUPLICATE) esl_fatal("RemoveOrMarkOverlaps failed 21");
  if (! (h1->hit[4*N+7]->flags  & CM_HIT_IS_MARKED_OVERLAP))   esl_fatal("RemoveOrMarkOverlaps failed 22");

  if (h1->hit[1]->any_oidx     != (4*N)+9-1)  esl_fatal("RemoveOrMarkOverlaps failed 23");
  if (h1->hit[1]->win_oidx     != (4*N)+9-1)  esl_fatal("RemoveOrMarkOverlaps failed 24");

  /* One final test of the overlap any_oidx and win_oidx values,
   * with a fabricated example of a rare case where they're not identical.
   * We do this in two passes, the first pass will only do 5 hits and 
   * will use the function remove_or_mark_overlaps_one_seq_memeff(),
   * the second will do 5005 hits and so will use the function 
   * remove_or_mark_overlaps_one_seq_fast().
   */
  int p, z;
  for(p = 0; p <= 1; p++) { 
    if(p > 0) {
      cm_tophits_Destroy(h5);
      h5 = cm_tophits_Create();
    }

    cm_tophits_CreateNextHit(h5, &hit);
    esl_strdup("hit1", -1, &(hit->name));
    hit->start   = 1;
    hit->stop    = 200;
    hit->score   = 100.;
    hit->evalue  = 0.0001;
    hit->cm_idx  = 0;
    hit->seq_idx = 0;
    hit->srcL    = 20000;
    
    cm_tophits_CreateNextHit(h5, &hit);
    esl_strdup("hit2", -1, &(hit->name));
    hit->start   = 1;
    hit->stop    = 300;
    hit->score   = 90.;
    hit->evalue  = 0.001;
    hit->cm_idx  = 1;
    hit->seq_idx = 0;
    hit->srcL    = 20000;
    
    cm_tophits_CreateNextHit(h5, &hit);
    esl_strdup("hit3", -1, &(hit->name));
    hit->start   = 305;
    hit->stop    = 500;
    hit->score   = 80.;
    hit->evalue  = 0.01;
    hit->cm_idx  = 2;
    hit->seq_idx = 0;
    hit->srcL    = 20000;
    
    cm_tophits_CreateNextHit(h5, &hit);
    esl_strdup("hit4", -1, &(hit->name));
    hit->start   = 201;
    hit->stop    = 500;
    hit->score   = 70.;
    hit->evalue  = 0.1;
    hit->cm_idx  = 3;
    hit->seq_idx = 0;
    hit->srcL    = 20000;
    
    cm_tophits_CreateNextHit(h5, &hit);
    esl_strdup("hit5", -1, &(hit->name));
    hit->start   = 201;
    hit->stop    = 299;
    hit->score   = 60.;
    hit->evalue  = 1;
    hit->cm_idx  = 4;
    hit->seq_idx = 0;
    hit->srcL    = 20000;

    if(p > 0) { 
      for(z = 0; z < 10000; z++) { 
        cm_tophits_CreateNextHit(h5, &hit);
        esl_strdup("extrahit", -1, &(hit->name));
        hit->start   = 1000 + z;
        hit->stop    = 1000 + z;
        hit->score   = 30.;
        hit->evalue  = 5;
        hit->cm_idx  = 5;
        hit->seq_idx = 0;
        hit->srcL    = 20000;
      }            
    }

    cm_tophits_SortForOverlapRemoval(h5);
    if((status = cm_tophits_RemoveOrMarkOverlaps(h5, /*do_clans_only=*/FALSE, errbuf)) != eslOK) cm_Fail(errbuf);
    cm_tophits_SortForOverlapMarkup(h5, /*do_clans_only=*/FALSE);
    if((status = cm_tophits_RemoveOrMarkOverlaps(h5, /*do_clans_only=*/FALSE, errbuf)) != eslOK) cm_Fail(errbuf);
    
    cm_tophits_SortByEvalue(h5);
    if (strcmp(h5->hit[0]->name,  "hit1")  != 0)     esl_fatal("sort 6 failed pass %d (first  is %s = %f)", p+1,    h5->hit[0]->name,      h5->hit[0]->score);
    if (strcmp(h5->hit[1]->name,  "hit2")  != 0)     esl_fatal("sort 6 failed pass %d (first  is %s = %f)", p+1,    h5->hit[1]->name,      h5->hit[1]->score);
    if (strcmp(h5->hit[2]->name,  "hit3")  != 0)     esl_fatal("sort 6 failed pass %d (first  is %s = %f)", p+1,    h5->hit[2]->name,      h5->hit[2]->score);
    if (strcmp(h5->hit[3]->name,  "hit4")  != 0)     esl_fatal("sort 6 failed pass %d (first  is %s = %f)", p+1,    h5->hit[3]->name,      h5->hit[3]->score);
    if (strcmp(h5->hit[4]->name,  "hit5")  != 0)     esl_fatal("sort 6 failed pass %d (first  is %s = %f)", p+1,    h5->hit[4]->name,      h5->hit[4]->score);
    
    if (h5->hit[0]->any_oidx != -1) esl_fatal("RemoveOrMarkOverlaps failed 25 (pass %d)", p+1);
    if (h5->hit[0]->win_oidx != -1) esl_fatal("RemoveOrMarkOverlaps failed 26 (pass %d)", p+1);
    
    if (h5->hit[1]->any_oidx != 0)  esl_fatal("RemoveOrMarkOverlaps failed 27 (pass %d)", p+1);
    if (h5->hit[1]->any_oidx != 0)  esl_fatal("RemoveOrMarkOverlaps failed 28 (pass %d)", p+1);
    
    if (h5->hit[2]->any_oidx != -1) esl_fatal("RemoveOrMarkOverlaps failed 29 (pass %d)", p+1);
    if (h5->hit[2]->win_oidx != -1) esl_fatal("RemoveOrMarkOverlaps failed 30 (pass %d)", p+1);
    
    if (h5->hit[3]->any_oidx != 1)  esl_fatal("RemoveOrMarkOverlaps failed 31 (pass %d)", p+1);
    if (h5->hit[3]->win_oidx != 2)  esl_fatal("RemoveOrMarkOverlaps failed 32 (pass %d)", p+1);
    
    if (h5->hit[4]->any_oidx != 1)  esl_fatal("RemoveOrMarkOverlaps failed 33 (pass %d)", p+1);
    if (h5->hit[4]->win_oidx != -1) esl_fatal("RemoveOrMarkOverlaps failed 34 (pass %d)", p+1);
    
  } /* end of 'for(p = 0; p <= 1; p++)' */

  if (cm_tophits_GetMaxNameLength(h1) != strlen(name)) esl_fatal("GetMaxNameLength() failed");

  cm_tophits_Destroy(h1);
  cm_tophits_Destroy(h2);
  cm_tophits_Destroy(h3);
  cm_tophits_Destroy(h4);
  cm_tophits_Destroy(h5);
  esl_randomness_Destroy(r);
  esl_getopts_Destroy(go);
  return eslOK;
}
#endif /*CM_TOPHITS_TESTDRIVE*/
/*****************************************************************
 * Infernal - inference of RNA secondary structure alignments
 * Version 1.1.2; July 2016
 * Copyright (C) 2016 Howard Hughes Medical Institute.
 * Other copyrights also apply. See the COPYRIGHT file for a full list.
 * 
 * Infernal is distributed under the terms of the GNU General Public License
 * (GPLv3). See the LICENSE file for details.
 *****************************************************************/
```
