## Supplementary material for "RNA covariation at helix-level resolution for the identification of evolutionarily conserved RNA structure": config.h.in

```
/* @configure_input@
 * DO NOT EDIT config.h!! 
 * config.h is generated from config.h.in by autoconf.
 * 
 * Configurable compile-time constants in INFERNAL.
 * 
 * Because this header may configure the behavior of system headers
 * (for example, LFS support), it must be included before any other
 * header file.
 * 
 * SRE, Sun Jun  3 20:22:38 2001 [St. Louis]
 * SVN $Id$
 */
#ifndef CONFIGH_INCLUDED
#define CONFIGH_INCLUDED

/****************************************************************
 * This first section can be edited manually before compilation
 ****************************************************************/

/* RAMLIMIT (in MB) defines how much memory we're
 * allowed to expend on alignment algorithms without
 * switching to more efficient memory forms - e.g.
 * in smallcyk.c
 */
#ifndef RAMLIMIT
#define RAMLIMIT 0
#endif                                           

/* SRE_CONLEVEL will prob move to squid somewhere.
 *  Set to 1 to activate contract checking, during debugging.
 */                          
#define SRE_CONLEVEL 1
#if (SRE_CONLEVEL >= 1)
#include <assert.h>
#endif

#define CMSEQDBENV       "BLASTDB"
#define CMDBENV          "RFAMDB"

/*****************************************************************
 * Everything else that follows is configured automatically 
 * by the ./configure script. DO NOT EDIT.
 *****************************************************************/

/* Version info - set once for whole package in configure.ac
 */
#undef INFERNAL_VERSION
#undef INFERNAL_DATE
#undef INFERNAL_COPYRIGHT
#undef INFERNAL_LICENSE
#undef INFERNAL_URL

/* Information about location of alloca()
 * Used by rigfilters/cm2hmm-1.0/MiscExceptions.cpp
 * This function is known to have portability issues (including
 * variable locations in system headers, and broken implementations
 * on certain platforms) and may be problematic.  Hopefully autoconf
 * will prevent major issues.
 */
#undef HAVE_ALLOCA_H

/* --enable-debugging=x  debugging diagnostics (development versions only)
 */
#ifndef DEBUGLEVEL
#undef DEBUGLEVEL
#endif

/* --enable-lfs          Large File Summit (LFS) support for >2Gb files
 */
#undef _LARGEFILE_SOURCE
#undef _LARGEFILE64_SOURCE
#undef _FILE_OFFSET_BITS

/* --enable-mpi            MPI parallelization
 */
#undef HAVE_MPI

/* --enable-sse            SSE parallel implementation 
 */
#undef HAVE_SSE2

/* Debugging hooks
 */
#undef cm_DEBUGLEVEL

#endif /* CONFIGH_INCLUDED */
```
