## Supplementary material for "RNA covariation at helix-level resolution for the identification of evolutionarily conserved RNA structure": cp9-test.c

```
/* cp9-test.c
 * EPN, Mon Nov 13 17:49:07 2006
 * Easelification: EPN, Fri Nov 30 10:14:17 2007
 * 
 * Test the CM -> CP9 HMM construction procedure.
 * 
 *****************************************************************
 * Infernal - inference of RNA secondary structure alignments
 * Version 1.1.2; July 2016
 * Copyright (C) 2016 Howard Hughes Medical Institute.
 * Other copyrights also apply. See the COPYRIGHT file for a full list.
 * 
 * Infernal is distributed under the terms of the GNU General Public License
 * (GPLv3). See the LICENSE file for details.
 *****************************************************************  
 */

#include "esl_config.h"
#include "p7_config.h"
#include "config.h"

#include <stdio.h>
#include <stdlib.h>
#include <math.h>
#include <string.h>
#include <time.h>

#include "easel.h"
#include "esl_getopts.h"
#include "esl_random.h"
#include "esl_stopwatch.h"
#include "esl_stack.h"
#include "esl_vectorops.h"

#include "hmmer.h"

#include "infernal.h"

static ESL_OPTIONS options[] = {
  /* name        type         default  env  range toggles reqs incomp  help                                            docgroup*/
  { "-h",        eslARG_NONE,    NULL, NULL, NULL,  NULL,  NULL, NULL, "show brief help on version and usage",           0 },
  { "-s",        eslARG_INT,     NULL, NULL, "n>0", NULL,  NULL, NULL, "set random number seed to <n>",                  0 },
  { "-t",        eslARG_REAL,   "1E-4",NULL, "x>0.",NULL,  NULL, NULL, "probability threshold for reporting violations", 0 },
  { "--psionly", eslARG_NONE,   FALSE, NULL, NULL,  NULL,  NULL, NULL, "only check that psi and phi values match",       1 },
  { "--nseq",    eslARG_INT,  "500000",NULL, "n>=1000", NULL,  NULL, NULL, "use <n> samples to build CP9 HMM from",          1 },
  { "--chi",     eslARG_REAL,   ".01", NULL, "x>0.",NULL,  NULL, NULL, "fail sampling check if any chi-square test < <f>", 1},
  { "--dlev",    eslARG_INT,     NULL, NULL, "0<n<4",NULL, NULL, NULL, "set verbosity of debugging print statements to <n>", 1},
  {  0, 0, 0, 0, 0, 0, 0, 0, 0, 0 },
};
static char usage[]  = "[-options] <cmfile>";
static char banner[] = "test CP9 HMM construction procedure";

int
main(int argc, char **argv)
{
  int                status;
  ESL_GETOPTS       *go      = esl_getopts_CreateDefaultApp(options, 1, argc, argv, banner, usage);
  char              *cmfile = esl_opt_GetArg(go, 1);
  CM_FILE           *cmfp;        /* open CM file for reading */
  CM_t              *cm;          /* a covariance model       */
  CP9_t             *hmm;         /* constructed CP9 HMM; written to hmmfile              */
  CP9Map_t          *cp9map;      /* maps the hmm to the cm and vice versa */
  double             pthresh;     /* psi threshold for calling violations */
  int                nsamples;    /* Number of samples to build sampled HMM check. */
  float              chi_thresh;  /* if any chi-square test during the sampling check 
				   * is below this threshold, fail. */
  int                do_psionly;  /* don't do a sampling check only compare the expected
				   * number of times each HMM and CM state is entered */
  int                debug_level; /* verbosity of debugging printf statements */
  ESL_STOPWATCH     *w    = NULL; /* for timings */
  ESL_RANDOMNESS    *r    = NULL; /* source of randomness */
  ESL_ALPHABET      *abc  = NULL; /* alphabet, for the CM */
  char               errbuf[eslERRBUFSIZE]; /* for error messages */

  /*********************************************** 
   * Parse command line
   ***********************************************/
  pthresh        = esl_opt_GetReal   (go, "-t");
  do_psionly     = esl_opt_GetBoolean(go, "--psionly");
  nsamples       = esl_opt_GetInteger(go, "--nseq");
  chi_thresh     = esl_opt_GetReal   (go, "--chi");
  if(esl_opt_IsOn(go, "--dlev")) debug_level = esl_opt_GetInteger(go, "--dlev");
  else                           debug_level = 0;
 
  /********************************************`*** 
   * Preliminaries: get our CM
   ***********************************************/

  if ((status = cm_file_Open(cmfile, NULL, FALSE, &(cmfp), errbuf)) != eslOK) cm_Fail("Failed to open covariance model save file %s\n", cmfile);
  if ((cm_file_Read(cmfp, TRUE, &abc, &cm)) != eslOK) cm_Fail("Failed to read CM");
  cm_file_Close(cmfp);
  if((status = CMLogoddsify(cm)) != eslOK) cm_Fail("problem logoddisfying the CM");

  w  = esl_stopwatch_Create();
  esl_stopwatch_Start(w);
  if((status = build_cp9_hmm(cm, errbuf, TRUE, pthresh, debug_level, &hmm, &cp9map)) != eslOK) cm_Fail(errbuf);
  esl_stopwatch_Stop(w);
  esl_stopwatch_Display(stdout, w, "CP9 construction CPU time: ");

  esl_stopwatch_Start(w);
  CP9Logoddsify(hmm);
  esl_stopwatch_Stop(w);
  esl_stopwatch_Display(stdout, w, "CP9 score calc CPU time: ");
  
  if(!do_psionly) {
    esl_stopwatch_Start(w);
    if ( esl_opt_IsOn(go, "-s")) r = esl_randomness_Create((long) esl_opt_GetInteger(go, "-s"));
    else                         r = esl_randomness_CreateTimeseeded();
    
    if((status = CP9_check_by_sampling(cm, hmm, errbuf, r, NULL, 1, hmm->M, chi_thresh, nsamples, debug_level)) != eslOK) cm_Fail(errbuf);
    printf("CP9 HMM passed sampling check.\n");
      
    esl_stopwatch_Stop(w);
    esl_stopwatch_Display(stdout, w, "CP9 sampling check CPU time: ");
  }
  /* clean up and exit */
  FreeCP9Map(cp9map);
  FreeCPlan9(hmm);
  FreeCM(cm);
  esl_alphabet_Destroy(abc);
  esl_randomness_Destroy(r);
  esl_stopwatch_Destroy(w);
  esl_getopts_Destroy(go);
  return 0;
}
```
