## Supplementary material for "RNA covariation at helix-level resolution for the identification of evolutionarily conserved RNA structure": Makefile.in

```
top_srcdir  = @top_srcdir@
srcdir      = @srcdir@
VPATH       = @srcdir@ 
SHELL       = /bin/sh

prefix      = @prefix@
exec_prefix = @exec_prefix@
datarootdir = @datarootdir@
bindir      = @bindir@
libdir      = @libdir@
includedir  = @includedir@

CC          = @CC@
CFLAGS      = @CFLAGS@ @PTHREAD_CFLAGS@
SIMDFLAGS   = @SIMD_CFLAGS@
CPPFLAGS    = @CPPFLAGS@
LDFLAGS     = @LDFLAGS@
DEFS        = @DEFS@
LIBS        = -linfernal -lhmmer -leasel @LIBS@ -lm

AR          = @AR@ 
RANLIB      = @RANLIB@
INSTALL     = @INSTALL@

ESLDIR         = @INFERNAL_ESLDIR@
HMMERDIR       = @INFERNAL_HMMERDIR@
#MYLIBDIRS      = -L../../${HMMERDIR}/src -L../../${ESLDIR} -L..
MYLIBDIRS      = -L../../${ESLDIR} -L../../${HMMERDIR}/src -L..
MYINCDIRS      = -I../../${ESLDIR} \
		 -I${top_srcdir}/easel \
		 -I../../${HMMERDIR}/src \
		 -I${top_srcdir}/hmmer/src \
		 -I. \
		 -I.. \
		 -I${srcdir} \
		 -I${top_srcdir}/src

PROGS     = sse_cmsearch

PROGOBJS  = sse_cmsearch.o

OBJS      = cm_optimized.o\
            sse_cm_dpsearch.o\
            sse_cm_dpsmall.o\
            sse_cmcons_hitmx.o\
            sse_cmcons_mscyk.o\
            sse_util.o

HDRS  = ../infernal.h\
        impl_sse.h

# Definitions present in HMMER3's Makefile that are not yet necessary in Infernal's
#UTESTS =
#BENCHMARKS = 
#EXAMPLES =

# beautification magic stolen from git 
QUIET_SUBDIR0 = +${MAKE} -C #space separator after -c
QUIET_SUBDIR1 = 
ifndef V
	QUIET_CC      = @echo '    ' CC $@;
	QUIET_GEN     = @echo '    ' GEN $@;
	QUIET_AR      = @echo '    ' AR $@;
	QUIET_SUBDIR0 = +@subdir=
	QUIET_SUBDIR1 = ; echo '    ' SUBDIR $$subdir; \
		        ${MAKE} -C $$subdir
endif

.PHONY: all dev check tests install uninstall distclean clean 


all:   ${PROGS} .FORCE libinfernal-impl.stamp

libinfernal-impl.stamp: ${OBJS}
	${QUIET_AR}${AR} -r ../libinfernal.a $? > /dev/null 2>&1
	@${RANLIB} ../libinfernal.a
	@echo "impl_lib objects compiled:\c" > $@
	@date >> $@

.FORCE:

${OBJS}:     ${HDRS} 
${PROGOBJS}: ${HDRS}

${PROGS}: @EXEC_DEPENDENCY@  ../libinfernal.a ../../${HMMERDIR}/src/libhmmer.a ../../${ESLDIR}/libeasel.a  
	${QUIET_GEN}${CC} ${CFLAGS} ${SIMDFLAGS} ${DEFS} ${LDFLAGS} ${MYLIBDIRS} -o $@ $@.o ${MPILIBS} ${LIBS}

.c.o:  
	${QUIET_CC}${CC} ${CFLAGS} ${SIMDFLAGS} ${CPPFLAGS} ${DEFS} ${PTHREAD_CFLAGS} ${MYINCDIRS} -o $@ -c $<

distclean: clean
	-rm -f Makefile 

clean:
	-rm -f libinfernal-impl.stamp
	-rm -f *.o *~ Makefile.bak core TAGS gmon.out cscope.out
	-rm -f *.gcno

################################################################
# Infernal - inference of RNA secondary structure alignments
# Version 1.1.2; July 2016
# Copyright (C) 2016 Howard Hughes Medical Institute.
# Other copyrights also apply. See the COPYRIGHT file for a full list.
# 
# Infernal is distributed under the terms of the GNU General Public License
# (GPLv3). See the LICENSE file for details.
################################################################
```
