## Supplementary material for "RNA covariation at helix-level resolution for the identification of evolutionarily conserved RNA structure": sse_cmcons_hitmx.c

```
/* CM_HB_MX, ScanMatrix_t, and GammaHitMx_t implementations: 
 * dynamic programming matrices for CMs
 * 
 * CM_HB_MX is based heavily on HMMER 3's p7_gmx.c module.
 *
 * Table of contents:
 *   1. CM_HB_MX data structure functions,
 *      matrix of float scores for HMM banded CM alignment/search
 *   2. CM_HB_SHADOW_MX data structure functions
 *      HMM banded shadow matrix for tracing back HMM banded CM parses
 *   3. ScanMatrix_t data structure functions,
 *      auxiliary info and matrix of float and/or int scores for 
 *      query dependent banded or non-banded CM DP search functions
 *   4. GammaHitMx_t data structure functions,
 *      semi-HMM data structure for optimal resolution of overlapping
 *      hits for CM and CP9 DP search functions
 *
 * EPN, Fri Oct 26 05:04:34 2007
 * SVN $Id$
 */

#include <stdio.h>
#include <stdlib.h>

#include <xmmintrin.h>
#include <emmintrin.h>

#include "easel.h"
#include "esl_vectorops.h"
#include "esl_sse.h"

#include "hmmer.h"

#include "infernal.h"

#include "impl_sse.h"

/*****************************************************************
 *   4. GammaHitMx_t data structure functions,
 *      Semi HMM data structure for optimal resolution of overlapping
 *      hits for CM DP search functions.
 *****************************************************************/
  
/* Function: CreateGammaHitMx()
 * Date:     EPN, Mon Nov  5 05:22:56 2007
 *
 * Purpose:  Allocate and initialize a gamma semi-HMM for 
 *           optimal hit resolution of a CM based scan.
 *           If(do_backward), L position is init'ed instead of
 *           0th position, for Backward HMM scans.
 * 
 * Returns:  Newly allocated GammaHitMx_t object:
 */
GammaHitMx_epu8 *
CreateGammaHitMx_epu8(int L, int i0, int be_greedy, int offset_zero, float cutoff, int do_backward)
{
  int status;
  GammaHitMx_epu8 *gamma;
  ESL_ALLOC(gamma, sizeof(GammaHitMx_epu8));

  gamma->L  = L;
  gamma->i0 = i0;
  gamma->iamgreedy = be_greedy;
  gamma->cutoff    = cutoff;
  /* allocate/initialize for CYK/Inside */
  ESL_ALLOC(gamma->mx,     sizeof(int)     * (L+1));
  ESL_ALLOC(gamma->gback,  sizeof(int)     * (L+1));
  ESL_ALLOC(gamma->savesc, sizeof(float)   * (L+1));
    
  if(do_backward) { 
    gamma->mx[L]    = offset_zero;
    gamma->gback[L] = -1;
  } 
  else { 
    gamma->mx[0]    = offset_zero;
    gamma->gback[0] = -1;
  }
  return gamma;

 ERROR:
  cm_Fail("memory allocation error in cm_CreateGammaHitMx().\n");
  return NULL;
}

/* Function: FreeGammaHitMx()
 * Date:     EPN, Mon Nov  5 05:32:00 2007
 *
 * Purpose:  Free a gamma semi-HMM.
 *            
 * Returns:  void;
 */
void
FreeGammaHitMx_epu8(GammaHitMx_epu8 *gamma)
{
  free(gamma->mx);
  free(gamma->gback);
  free(gamma->savesc);
  free(gamma);

  return;
}

/* Function: UpdateGammaHitMx()
 * Date:     EPN, Mon Nov  5 05:41:14 2007
 *
 * Purpose:  Update a gamma semi-HMM for CM hits that end at gamma-relative position <j>.
 *
 * Args:     cm        - the model, used only for it's alphabet and null model
 *           errbuf    - for reporting errors
 *           gamma     - the gamma data structure
 *           j         - offset j for gamma must be between 0 and gamma->L
 *           alpha_row - row of DP matrix to examine, we look at [dn..dx], NULL if we want to report
 *                       this j is IMPOSSIBLE end point of a hit (only possible if using_hmm_bands == TRUE)
 *           dn        - minimum d to look at 
 *           dx        - maximum d to look at
 *           using_hmm_bands - if TRUE, alpha_row is offset by dn, so we look at [0..dx-dn]
 *           bestr     - [dn..dx] root state (0 or local entry) corresponding to hit stored in alpha_row
 *           hitlist   - CM_TOPHITS hitlist to add to, only used in this function if gamma->iamgreedy 
 *           W         - window size, max size of a hit, only used if we're doing a NULL3 correction (act != NULL)
 *           act       - [0..j..W-1][0..a..abc->K-1], alphabet count, count of residue a in dsq from 1..jp where j = jp%(W+1)
 *
 * Returns:  eslOK on succes; eslEMEM on memory allocation error;
 *
 */
int
UpdateGammaHitMx_epu8(CM_CONSENSUS *ccm, char *errbuf, GammaHitMx_epu8 *gamma, int j, __m128i *alpha_row,
		      CM_TOPHITS *hitlist, int W, int sW)
{
  int i, d;
  /*int bestd;*/
  int ip, jp;
  int do_report_hit;
  uint8_t hit_sc, bestd_sc;
  float  fhit_sc;
  int cumulative_sc;
  CM_HIT *hit = NULL;

  /* mode 1: non-greedy  */
  if(! gamma->iamgreedy || alpha_row == NULL) { 
    gamma->mx[j]     = gamma->mx[j-1] + 0; 
    gamma->gback[j]  = -1;
    gamma->savesc[j] = -eslINFINITY; // IMPOSSIBLE;

    if(alpha_row != NULL) { 
      for (d = 1; d <= W && d <= j; d++) {
	i = j-d+1;
	hit_sc = *(((uint8_t *) &alpha_row[d%sW])+d/sW);
        fhit_sc = ((float) (hit_sc - ccm->base_b))/ccm->scale_b;
	cumulative_sc = gamma->mx[i-1] + hit_sc - ccm->base_b;
        if (cumulative_sc < 0) cumulative_sc = 0;
	if (cumulative_sc >= gamma->mx[j]) { /* Break ties in favor of larger d */
	  do_report_hit = TRUE;
	  if(do_report_hit) { 
	    gamma->mx[j]     = cumulative_sc;
	    gamma->gback[j]  = i + (gamma->i0-1);
	    gamma->savesc[j] = fhit_sc;
	  }
	}
      }
    }
  }
  /* mode 2: greedy */
  if(gamma->iamgreedy) {
    /* Resolving overlaps greedily (RSEARCH style),  
     * At least one hit is sent back for each j here.
     * However, some hits can already be removed for the greedy overlap
     * resolution algorithm.  Specifically, at the given j, any hit with a
     * d of d1 is guaranteed to mask any hit of lesser score with a d > d1 */
    /* First, report hit with d of dmin (min valid d) if >= cutoff */
    d = 1;
    hit_sc = *((uint8_t *) &alpha_row[d%sW] + d/sW);
    fhit_sc = ((float) (hit_sc - ccm->base_b))/ccm->scale_b;
    if (fhit_sc >= gamma->cutoff && NOT_IMPOSSIBLE(hit_sc)) {
      do_report_hit = TRUE;
      ip = j-d+gamma->i0;
      jp = j-1+gamma->i0;
      assert(ip >= gamma->i0);
      assert(jp >= gamma->i0);
      if(do_report_hit) { 
	cm_tophits_CreateNextHit(hitlist, &hit);
	hit->start = ip;
	hit->stop  = jp;
	hit->score = fhit_sc;
	hit->root  = 0;
	hit->mode  = TRMODE_J;
	hit->hmmonly = FALSE;
      }
    }
    /*bestd    = 0;*/
    bestd_sc = hit_sc;
    /* Now, if current score is greater than maximum seen previous, report
     * it if >= cutoff and set new max */
    for (d = 2; d <= W; d++) {
      hit_sc = *(((uint8_t *) &alpha_row[d%sW]) + d/sW);
      fhit_sc = ((float) (hit_sc - ccm->base_b))/ccm->scale_b;
      if (hit_sc > bestd_sc) {
	if (fhit_sc >= gamma->cutoff && NOT_IMPOSSIBLE(hit_sc)) { 
	  do_report_hit = TRUE;
	  ip = j-d+gamma->i0;
	  jp = j-1+gamma->i0;
	  assert(ip >= gamma->i0);
	  assert(jp >= gamma->i0);
	  if(do_report_hit) { 
	    cm_tophits_CreateNextHit(hitlist, &hit);
	    hit->start = ip;
	    hit->stop  = jp;
	    hit->score = fhit_sc;
	    hit->root  = 0;
	    hit->mode  = TRMODE_J;
	    hit->hmmonly = FALSE;
	  }
	}
	/*bestd = d;*/
        bestd_sc = hit_sc; 
      }
    }
  }
  return eslOK;
}


/* Function: TBackGammaHitMx()
 * Date:     EPN, Mon Nov  5 10:14:30 2007
 *
 * Purpose:  Traceback with a gamma semi-HMM for CM/CP9 hits in the forward
 *           direction. 
 *           gamma->iamgreedy should be FALSE.
 *            
 * Returns:  void; dies immediately upon an error.
 */
void
TBackGammaHitMx_epu8(GammaHitMx_epu8 *gamma, CM_TOPHITS *hitlist, int i0, int j0)
{
  int j, jp_g;
  CM_HIT *hit = NULL;

  if(gamma->iamgreedy) cm_Fail("cm_TBackGammaHitMx(), gamma->iamgreedy is TRUE.\n");   
  if(hitlist == NULL)  cm_Fail("cm_TBackGammaHitMx(), hitlist == NULL");
  /* Recover all hits: an (i,j,sc) triple for each one.
   */
  j = j0;
  while (j >= i0) {
    jp_g = j-i0+1;
    if (gamma->gback[jp_g] == -1) j--; /* no hit */
    else {              /* a hit, a palpable hit */
      if(gamma->savesc[jp_g] >= gamma->cutoff) { /* report the hit */
	cm_tophits_CreateNextHit(hitlist, &hit);
	hit->start = gamma->gback[jp_g];
	hit->stop  = j;
	hit->score = gamma->savesc[jp_g];
	hit->root  = 0;
	hit->mode  = TRMODE_J;
	hit->hmmonly = FALSE;
      }
      j = gamma->gback[jp_g]-1;
    }
  }
  return;
}
```
