## Supplementary material for "RNA covariation at helix-level resolution for the identification of evolutionarily conserved RNA structure": truncyk.c

```
/* truncyk.c
 * DLK
 *
 * Fully local alignment of  target (sub)sequence to a CM
 * using truncated-CYK algorithm
 */

/************************************************************
 *
 * truncyk external API:
 *
 * TrCYK_DnC()          - Divide and conquer
 * TrCYK_Inside()       - Inside with or without traceback
 *
 ************************************************************/

#include "esl_config.h"
#include "p7_config.h"
#include "config.h"

#include <stdio.h>
#include <stdlib.h>
#include <math.h>

#include "easel.h"
#include "esl_alphabet.h"
#include "esl_stack.h"
#include "esl_vectorops.h"

#include "hmmer.h"

#include "infernal.h"

/*
struct deckpool_s {
   float ***pool;
   int      n;
   int      nalloc;
   int      block;
};
*/

/* Structure: AlphaMats_t */
typedef struct alphamats_s {
   float ***J;
   float ***L;
   float ***R;
   float ***T;
} AlphaMats_t;

/* structure: BetaMats_t */
typedef struct betamats_s {
   float ***J;
   float  **L;
   float  **R;
   /* no T because T only applies at bifurcations, and beta/outside is only calculated on unbifurcated subgraphs */
} BetaMats_t;

/* Structure: ShadowMats_t */
typedef struct shadowmats_s {
   void ***J;
   void ***L;
   void ***Lmode;
   void ***R;
   void ***Rmode;
   void ***T;
} ShadowMats_t;

/* Divide and conquer */
float tr_generic_splitter(CM_t *cm, ESL_DSQ *dsq, int L, Parsetree_t *tr,
                          int r, int vend, int i0, int j0,
                          int r_allow_J, int r_allow_L, int r_allow_R);
float   tr_wedge_splitter(CM_t *cm, ESL_DSQ *dsq, int L, Parsetree_t *tr,
                          int r, int z,    int i0, int j0,
                          int r_allow_J, int r_allow_L, int r_allow_R);
void        tr_v_splitter(CM_t *cm, ESL_DSQ *dsq, int L, Parsetree_t *tr,
                          int r, int z,    int i0, int i1, int j1, int j0,
                          int useEL, int r_allow_J, int r_allow_L, int r_allow_R,
                          int z_allow_J, int z_allow_L, int z_allow_R);

/* Alignment engines */
/* trinside is legacy, aviod use! */
float trinside (CM_t *cm, ESL_DSQ *dsq, int L, int vroot, int vend, int i0, int j0, int do_full,
                void ****ret_shadow, void ****ret_L_shadow, void ****ret_R_shadow,
                void ****ret_T_shadow, void ****ret_Lmode_shadow, void ****ret_Rmode_shadow,
                int *ret_mode, int *ret_v, int *ret_i, int *ret_j);
float tr_inside(CM_t *cm, ESL_DSQ *dsq, int L, int vroot, int vend, int i0, int j0, int do_full,
                int allow_begin, int r_allow_J, int r_allow_L, int r_allow_R, int lenCORREX,
                AlphaMats_t *arg_alpha, AlphaMats_t *ret_alpha, 
                struct deckpool_s *dpool, struct deckpool_s **ret_dpool,
                ShadowMats_t *ret_shadow, int *ret_mode, int *ret_v, int *ret_i, int *ret_j);
float tr_outside(CM_t *cm, ESL_DSQ *dsq, int L, int vroot, int vend, int i0, int j0, int do_full,
                 int r_allow_J, int r_allow_L, int r_allow_R,
                 BetaMats_t *arg_beta, BetaMats_t *ret_beta,
                 struct deckpool_s *dpool, struct deckpool_s **ret_dpool,
                 int *ret_mode, int *ret_v, int *ret_j);
float tr_vinside(CM_t *cm, ESL_DSQ *dsq, int L, int r, int z, int i0, int i1, int j1, int j0,
                 int useEL, int do_full, int allow_begin,
                 int r_allow_J, int r_allow_L, int r_allow_R,
                 int z_allow_J, int z_allow_L, int z_allow_R,
                 AlphaMats_t *arg_alpha, AlphaMats_t *ret_alpha,
                 struct deckpool_s *dpool, struct deckpool_s **ret_dpool,
                 ShadowMats_t *ret_shadow, int *ret_mode, int *ret_v, int *ret_i, int *ret_j);
void tr_voutside(CM_t *cm, ESL_DSQ *dsq, int L, int r, int z, int i0, int i1, int j1, int j0,
                 int useEL, int do_full, int r_allow_J, int r_allow_L, int r_allow_R,
                 int z_allow_J, int z_allow_L, int z_allow_R, BetaMats_t *arg_beta,
                 BetaMats_t *ret_beta, struct deckpool_s *dpool, struct deckpool_s **ret_dpool);

/* Traceback routine */
float tr_insideT(CM_t *cm, ESL_DSQ *dsq, int L, Parsetree_t *tr, int r, int z, int i0, int j0,
                 int r_allow_J, int r_allow_L, int r_allow_R, int lenCORREX);
float tr_vinsideT(CM_t *cm, ESL_DSQ *dsq, int L, Parsetree_t *tr, int r, int z, 
                  int i0, int i1, int j1, int j0, int useEL,
                  int r_allow_J, int r_allow_L, int r_allow_R,
                  int z_allow_J, int z_allow_L, int z_allow_R);

/* Function: SetMarginalScores_reproduce_i27()
 * Author:   DLK
 *
 * Purpose:  Given an otherwise initialized CM,
 *           set marginalized emission score vectors.
 *           Requires cm->abc and cm->esc.
 *
 *           EPN, Thu Aug 25 09:21:13 2011
 *           This function contains an unfixed version of bug i27 from
 *           BUGTRAX in that it calls
 *           LeftMarginalScore_reproduce_i27 and
 *           RightMarginalScore_reproduce_i27. See those functions
 *           below for more information.
 *
 * Args:     cm
 *
 * Returns:  none (cm is modified)
 */
void
SetMarginalScores_reproduce_i27(CM_t *cm)
{
   int i,v;

   cm->lmesc  = malloc(sizeof(float *) * (cm->M));
   cm->rmesc  = malloc(sizeof(float *) * (cm->M));
   cm->ilmesc = malloc(sizeof(float *) * (cm->M));
   cm->irmesc = malloc(sizeof(float *) * (cm->M));

   cm->lmesc[0] = malloc(sizeof(float) * (cm->M*cm->abc->Kp));
   cm->rmesc[0] = malloc(sizeof(float) * (cm->M*cm->abc->Kp));

   for (v = 0; v < cm->M; v++)
   {
      cm->lmesc[v] = cm->lmesc[0] + v*cm->abc->Kp;
      cm->rmesc[v] = cm->rmesc[0] + v*cm->abc->Kp;

      if (cm->sttype[v] == MP_st)
         for (i = 0; i < cm->abc->Kp; i++)
         {
	   cm->lmesc[v][i] =  LeftMarginalScore_reproduce_i27(cm->abc, cm->esc[v], i);
	   cm->rmesc[v][i] = RightMarginalScore_reproduce_i27(cm->abc, cm->esc[v], i);
         }
       else if (cm->sttype[v] == ML_st || cm->sttype[v] == IL_st)
         for (i = 0; i < cm->abc->Kp; i++)
         {
            cm->lmesc[v][i] = cm->esc[v][i];
            cm->rmesc[v][i] = 0.0;
         }
       else if (cm->sttype[v] == MR_st || cm->sttype[v] == IR_st)
         for (i = 0; i < cm->abc->Kp; i++)
         {
            cm->lmesc[v][i] = 0.0;
            cm->rmesc[v][i] = cm->esc[v][i];
         }
       else
         for (i = 0; i < cm->abc->Kp; i++)
         {
            cm->lmesc[v][i] = 0.0;
            cm->rmesc[v][i] = 0.0;
         }
   }
  
   return;
}


/* Function: LeftMarginalScore_reproduce_i27()
 * Author:   DLK
 *
 * Purpose:  Calculate marginal probability for left half
 *           of an emission pair.  Implicitly assumes
 *           a uniform background distribution
 *
 *           EPN, Thu Aug 25 09:20:32 2011 This function contains an
 *           unfixed version of bug i27 from BUGTRAX. The esc vector
 *           is log_2 odds scores but esl_vec_FLogSum() works in log
 *           base e, therefore the scores returned from this function
 *           were wrong and corresponded to emission probabilities
 *           that do not sum to 1.0 across the canonical residues of
 *           the alphabet (when called successively for
 *           dres=0..abc->K-1).  I left this in to allow reproduction
 *           of the benchmark from Kolbe, Eddy 2009 paper on truncated
 *           CYK, the code for which included this bug. The fixed
 *           version is now incorporated into CMLogoddsify, which now
 *           calculates marginal scores and thus removes the need for
 *           this function.
 */
float
LeftMarginalScore_reproduce_i27(const ESL_ALPHABET *abc, float *esc, ESL_DSQ dres)
{
   float *left = NULL;
   int status;
   ESL_ALLOC(left,  (sizeof(float) * (abc->K+1)));
   int i;
   float sc;

   if (dres < abc->K) 
   {
     sc = esl_vec_FLogSum(&(esc[dres*abc->K]),abc->K);
     sc -= sreLOG2(abc->K);
   }
   else /* degenerate */
   {
      esl_vec_FSet(left, abc->K, 0.);
      esl_abc_FCount(abc, left, dres, 1.);

      sc = 0.;
      for (i = 0; i < abc->K; i++)
      {
	sc += esl_vec_FLogSum(&(esc[i*abc->K]),abc->K)*left[i];
	sc -= sreLOG2(abc->K)*left[i];
      }
   }

   free(left);

   return sc;

 ERROR:
  cm_Fail("Memory allocation error.");
  return 0.0; /* never reached */
}

/* Function: RightMarginalScore_reproduce_i27()
 * Author:   DLK
 *
 * Purpose:  Calculate marginal probability for right half
 *           of an emission pair.  Implicitly assumes
 *           a uniform background distribution.
 *
 *           EPN, Thu Aug 25 09:18:43 2011
 *           This contains bug i27 from BUGTRAX. The esc vector is
 *           log_2 odds scores but esl_vec_FLogSum() works in log base
 *           e, therefore the scores returned from this function were
 *           wrong and corresponded to emission probabilities that do
 *           not sum to 1.0 across the canonical residues of the
 *           alphabet (when called successively for dres=0..abc->K-1).
 *           I left this in to allow reproduction of the benchmark
 *           from Kolbe, Eddy 2009 paper on truncated CYK, the code
 *           for which included this bug. The fixed version is now
 *           incorporated into CMLogoddsify, which now calculates
 *           marginal scores and thus removes the need for this
 *           function.
 */
float
RightMarginalScore_reproduce_i27(const ESL_ALPHABET *abc, float *esc, ESL_DSQ dres)
{
   float *right = NULL;
   int status;
   int i,j;
   float sc;
   float row[abc->K];
   ESL_ALLOC(right, (sizeof(float) * (abc->K+1)));

   if (dres < abc->K)
   {
      for (i=0; i<abc->K; i++)
         row[i] = esc[i*abc->K+dres];
      sc = esl_vec_FLogSum(row,abc->K);
      sc -= sreLOG2(abc->K);
   }
   else /* degenerate */
   {
      esl_vec_FSet(right, abc->K, 0.);
      esl_abc_FCount(abc, right, dres, 1.);

      sc = 0.;
      for (i=0; i < abc->K; i++)
      {
         for (j=0; j<abc->K; j++)
            row[j] = esc[j*abc->K+dres];
         sc += esl_vec_FLogSum(row,abc->K)*right[i];
         sc -= sreLOG2(abc->K)*right[i];
      }
   }

   free(right);

   return sc;

 ERROR:
  cm_Fail("Memory allocation error.");
  return 0.0; /* never reached */
}

/* Function: TrCYK_DnC()
 * Author:   DLK
 *
 * Purpose:  Divide-and-conquer CYK alignment
 *           for truncated sequences with traceback
 *
 * Args:     cm       - the covariance model
 *           dsq      - the sequence, 1..L
 *           L        - length of the sequence
 *           r        - root of subgraph to align to target subseq (usually 0, the model's root)
 *           i0       - start of target subsequence (usually 1, beginning of dsq)
 *           j0       - end of target subsequence (usually L, end of dsq)
 *           pass_idx - pipeline pass index, tr->pass_idx set as this
 *           do_1p0   - TRUE: behave like the 1.0 version; 
 *                      FALSE: be consistent with cm_dpalign_trunc.c functions
 *           ret_tr   - RETURN: traceback (pass NULL if trace isn't wanted)
 *
 * Returns:  score of the alignment in bits
 */
float
TrCYK_DnC(CM_t *cm, ESL_DSQ *dsq, int L, int r, int i0, int j0, int pass_idx, int do_1p0, Parsetree_t **ret_tr)
{
   Parsetree_t *tr;
   int          z;
   float        sc, bsc;
   int          pty_idx; /* index for truncation penalty, determined by pass_idx */

   /* Check input parameters */
   if ( cm->stid[r] != ROOT_S )
   {
      if (! (cm->flags & CMH_LOCAL_BEGIN)) cm_Die("internal error: we're not in local mode, but r is not root");
      if ( (cm->stid[r] != MATP_MP) &&
           (cm->stid[r] != MATL_ML) &&
           (cm->stid[r] != MATR_MR) &&
           (cm->stid[r] != BIF_B  )    )  cm_Die("internal error: trying to do a local begin at a non-mainline start");
   }

   /* Create parse tree and initialize */
   tr = CreateParsetree(100);
   tr->is_std = FALSE; /* lower is_std flag, now we'll know this parsetree was created by a truncated (non-standard) alignment function */
   tr->pass_idx = pass_idx; 

   if(! do_1p0) InsertTraceNode(tr, -1, TRACE_LEFT_CHILD, i0, j0, 0); /* trcyk 1.0 did not add state 0 */
   z = cm->M-1;

   /* If local begin is known */
   if ( r != 0 )
   {
      InsertTraceNode(tr, -1, TRACE_LEFT_CHILD, i0, j0, r);
      z = CMSubtreeFindEnd(cm, r);
   }

   /* Solve by calling tr_generic_splitter() */
   sc = tr_generic_splitter(cm, dsq, L, tr, r, z, i0, j0, TRUE, TRUE, TRUE);

   if(! do_1p0) { 
     /* modify mode of initial node(s) now that we know the mode of the full alignment */
     if(r == 0) { 
       tr->mode[0] = tr->mode[1]; 
     }
     else {
       tr->mode[0] = tr->mode[2];
       tr->mode[1] = tr->mode[2];
     }
   }

   if(do_1p0) { 
     /* 2.0 instead of 2 to force floating point division, not integer division */
     /* This is the fragment penalty */
     bsc = sreLOG2(2.0/(cm->clen*(cm->clen+1)));
     /* printf("Best truncated score: %.4f (%.4f)\n", sc, (sc+bsc)); */
   }
   else { 
     if((pty_idx = cm_tr_penalties_IdxForPass(pass_idx)) == -1) cm_Die("TrCYK_DnC, unexpected pass idx: %d", pass_idx);
     bsc = (cm->flags & CMH_LOCAL_BEGIN) ? cm->trp->l_ptyAA[pty_idx][tr->state[1]] : cm->trp->g_ptyAA[pty_idx][tr->state[1]];
   }
   tr->trpenalty = bsc;
   sc += bsc;

   if ( ret_tr != NULL ) { *ret_tr = tr; }
   else { FreeParsetree(tr); }

   return sc;
}

/* Function: TrCYK_Inside()
 * Author:   DLK
 *
 * Purpose:  Full CYK alignment for truncated sequences
 *           with traceback
 * 
 *           Based on CYKInside()
 *
 * Args:     cm       - the covariance model
 *           dsq      - the sequence, 1..L
 *           L        - length of the sequence
 *           r        - root of subgraph to align to target subseq (usually 0, the model's root)
 *           i0       - start of target subsequence (usually 1, beginning of dsq)
 *           j0       - end of target subsequence (usually L, end of dsq)
 *           pass_idx - pipeline pass index, tr->pass_idx set as this
 *           ret_tr   - RETURN: traceback (pass NULL if trace isn't wanted)
 *
 * Returns;  score of the alignment in bits
 */
float
TrCYK_Inside(CM_t *cm, ESL_DSQ *dsq, int L, int r, int i0, int j0, int pass_idx, int do_1p0, int lenCORREX, Parsetree_t **ret_tr)
{
  Parsetree_t *tr = NULL;
  int          z;
  float        sc, bsc, rsc, nullsc;
  int          pty_idx; /* index for truncation penalty, determined by pass_idx */
  
  /* Check input parameters */
   if ( cm->stid[r] != ROOT_S )
     {
       if (! (cm->flags & CMH_LOCAL_BEGIN)) cm_Die("internal error: we're not in local mode, but r is not root");
       if ( (cm->stid[r] != MATP_MP) &&
	    (cm->stid[r] != MATL_ML) &&
	    (cm->stid[r] != MATR_MR) &&
	    (cm->stid[r] != BIF_B  )    )  cm_Die("internal error: trying to do a local begin at a non-mainline start");
     }
   
   if ( ret_tr != NULL)
     {
       /* Create parse tree and initialize */
       tr = CreateParsetree(100);
       tr->is_std = FALSE; /* lower is_std flag, now we'll know this parsetree was created by a truncated (non-standard) alignment function */
       tr->pass_idx = pass_idx; 
       
       if(! do_1p0) InsertTraceNode(tr, -1, TRACE_LEFT_CHILD, i0, j0, 0); /* trcyk 1.0 did not add state 0 */
       z = cm->M-1;
       
       /* If local begin is known */
       if ( r != 0 )
	 {
	   InsertTraceNode(tr, -1, TRACE_LEFT_CHILD, i0, j0, r);
	   z = CMSubtreeFindEnd(cm, r);
	 }
       
       /* Solve by calling tr_insideT() */
       sc = tr_insideT(cm, dsq, L, tr, r, z, i0, j0, TRUE, TRUE, TRUE, lenCORREX);
       
       if(! do_1p0) { 
	 /* modify mode of initial node(s) now that we know the mode of the full alignment */
	 if(r == 0) { 
	   tr->mode[0] = tr->mode[1]; /* modify mode of first trace node now that we know the mode of the full alignment */
	 }
	 else {
	   tr->mode[0] = tr->mode[2];
	   tr->mode[1] = tr->mode[2];
	 }
       }
     }
   else
     {
       z = (r == 0) ? cm->M-1 : CMSubtreeFindEnd(cm, r);
       sc = tr_inside(cm, dsq, L, r, z, i0, j0, BE_EFFICIENT,
		      TRUE, TRUE, TRUE, TRUE, lenCORREX,
		      NULL, NULL, NULL, NULL, NULL, NULL, NULL, NULL, NULL);
     }

   if(do_1p0) { 
     /* 2.0 instead of 2 to force floating point division, not integer division */
     /* This is the fragment penalty */
     bsc = sreLOG2(2.0/(cm->clen*(cm->clen+1)));
     /* printf("Best truncated score: %.4f (%.4f)\n", sc, (sc+bsc)); */
   }
   else { 
     if((pty_idx = cm_tr_penalties_IdxForPass(pass_idx)) == -1) cm_Die("TrCYK_DnC, unexpected pass idx: %d", pass_idx);
     bsc = (cm->flags & CMH_LOCAL_BEGIN) ? cm->trp->l_ptyAA[pty_idx][tr->state[1]] : cm->trp->g_ptyAA[pty_idx][tr->state[1]];
   }
   if(tr != NULL) tr->trpenalty = bsc;

   /* null model length correction */
   if (lenCORREX)
   {
      rsc = (float) L/(float) (L+1);
      nullsc = L*sreLOG2(rsc) + sreLOG2(1 - rsc);
      sc -= nullsc;
   }
   sc += bsc;

   if ( ret_tr != NULL ) *ret_tr = tr;
   else if(tr != NULL) { FreeParsetree(tr); }

   return sc;
}

/* Function: tr_generic_splitter()
 * Author:   DLK
 *
 * Purpose:  Generic problem for divide-and-conquer
 *           Based closely on generic_splitter()
 *
 * Args:     
 *
 * Returns:
 */
float
tr_generic_splitter(CM_t *cm, ESL_DSQ *dsq, int L, Parsetree_t *tr,
                    int r, int z, int i0, int j0,
                    int r_allow_J, int r_allow_L, int r_allow_R)
{
   AlphaMats_t *alpha;
   BetaMats_t  *beta;
   struct deckpool_s *pool;
   int        v,w,y;
   int        wend, yend;
   int        tv;
   int        jp;
   int        W;
   float      sc;
   int        j,d,k;
   float      best_sc;
   int        best_j, best_d, best_k;
   int        v_mode, w_mode, y_mode;
   int        b1_mode, b2_mode, b3_mode;
   int        b1_v, b1_i, b1_j;
   int        b2_v, b2_i, b2_j;
   int        b3_v, b3_j;
   float      b1_sc, b2_sc, b3_sc;
   int        useEL;

   int        v_allow_T = FALSE;

   if (r == 0) v_allow_T = TRUE;
   if (!r_allow_J && !r_allow_L && !r_allow_R) v_allow_T = TRUE;

   /* Case 1: problem size is small; solve with tr_insideT()
    * size calculation is heuristic based on size of insideT() */
   if (5*insideT_size(cm, L, r, z, i0, j0) < RAMLIMIT)
   {
      sc = tr_insideT(cm, dsq, L, tr, r, z, i0, j0, r_allow_J, r_allow_L, r_allow_R, FALSE);
      return sc;
   }

   /* Case 2: find a bifurcation */
   for (v = r; v <= z-5; v++)
   {  if (cm->sttype[v] == B_st) break; }

   /* Case 3: no bifurcations -> wedge problem */
   if (cm->sttype[v] != B_st)
   {
      if (cm->sttype[z] != E_st) cm_Die("z in tr_generic_splitter not E_st - that ain't right");
      sc = tr_wedge_splitter(cm, dsq, L, tr, r, z, i0, j0, r_allow_J, r_allow_L, r_allow_R);
      return sc;
   }

   alpha = malloc(sizeof(AlphaMats_t));
   beta  = malloc(sizeof(BetaMats_t));

   /* Unusual cases dispatched, back to case 2 (bifurcation) */
   w = cm->cfirst[v];
   y = cm->cnum[v];
   if (w < y) { wend = y-1; yend = z; }
   else       { yend = w-1; wend = z; }

   /* Calculate alphas for w and y
    * also pick up best local begins in each subtree */
   b1_sc = tr_inside(cm, dsq, L, w, wend, i0, j0, BE_EFFICIENT,
                     (r == 0), TRUE, r_allow_L, r_allow_R, FALSE,
                     NULL, alpha, NULL, &pool, NULL, &b1_mode, &b1_v, &b1_i, &b1_j);
   if (r != 0) b1_sc = IMPOSSIBLE;
   b2_sc = tr_inside(cm, dsq, L, y, yend, i0, j0, BE_EFFICIENT,
                     (r == 0), TRUE, r_allow_L, r_allow_R, FALSE,
                     alpha, alpha, pool,  NULL, NULL, &b2_mode, &b2_v, &b2_i, &b2_j);
   if (r != 0) b2_sc = IMPOSSIBLE;

   /* Calculate beta; release pool */
   b3_sc = tr_outside(cm, dsq, L, r, v, i0, j0, BE_EFFICIENT,
                      r_allow_J, r_allow_L, r_allow_R,
                      NULL, beta, NULL, NULL, &b3_mode, &b3_v, &b3_j);

   /* OK, to the point of actually finding the best split
    * We have a lot more types of splits than the non-truncated
    * version, so we need a better way to keep track of them    */
   W = j0 - i0 + 1;
   best_sc = IMPOSSIBLE;
   for (jp = 0; jp <= W; jp ++)
   {
      j = i0 - 1 + jp;
      for (d = 0; d <= jp; d++)
      {
         for (k = 0; k <= d; k++)
         {
            /* Attempted bug fix cases  - these cases have priority */
            if ( v_allow_T && k > 0 && k < d)
            if ( (sc = alpha->J[w][j-k][d-k] + alpha->L[y][j][k]) > best_sc )
            {
               best_sc = sc;
               best_k  = k;
               best_j  = j;
               best_d  = d;
               v_mode = 0; w_mode = 3; y_mode = 2;
            }
            if ( v_allow_T && k > 0 && k < d)
            if ( (sc = alpha->R[w][j-k][d-k] + alpha->J[y][j][k]) > best_sc )
            {
               best_sc = sc;
               best_k  = k;
               best_j  = j;
               best_d  = d;
               v_mode = 0; w_mode = 1; y_mode = 3;
            }
            if ( (sc = alpha->J[w][j-k][d-k] + alpha->J[y][j][k] + beta->J[v][j][d]) > best_sc )
            {
               best_sc = sc;
               best_k  = k;
               best_j  = j;
               best_d  = d;
               v_mode = 3; w_mode = 3; y_mode = 3;
            }
            if ( r_allow_L && k > 0 /* && j-d+1 > i0 */ )
            if ( (sc = alpha->J[w][j-k][d-k] + alpha->L[y][j][k] + beta->L[v][j-d+1]) > best_sc )
            {
               best_sc = sc;
               best_k  = k;
               best_j  = j;
               best_d  = d;
               v_mode = 2; w_mode = 3; y_mode = 2;
            }
            /* Attempted bug fix case */
            if ( r_allow_L && k > 0 )
            if ( (sc = alpha->J[w][j-k][d-k] + alpha->J[y][j][k] + beta->L[v][j-d+1]) > best_sc )
            {
               best_sc = sc;
               best_k  = k;
               best_j  = j;
               best_d  = d;
               v_mode = 2; w_mode = 3; y_mode = 3;
            }
            /* j < j0 test causes problems if there are no R emitters between r and v */
            if ( r_allow_R && k < d /* && j < j0*/ )
            if ( (sc = alpha->R[w][j-k][d-k] + alpha->J[y][j][k] + beta->R[v][j]) > best_sc )
            {
               best_sc = sc;
               best_k  = k;
               best_j  = j;
               best_d  = d;
               v_mode = 1; w_mode = 1; y_mode = 3;
            }
            /* Attempted bug fix case */
            if ( r_allow_R && k < d )
            if ( (sc = alpha->J[w][j-k][d-k] + alpha->J[y][j][k] + beta->R[v][j]) > best_sc )
            {
               best_sc = sc;
               best_k  = k;
               best_j  = j;
               best_d  = d;
               v_mode = 1; w_mode = 3; y_mode = 3;
            }
            if ( v_allow_T && k > 0 && k < d )
            if ( (sc = alpha->R[w][j-k][d-k] + alpha->L[y][j][k]) > best_sc )
            {
               best_sc = sc;
               best_k  = k;
               best_j  = j;
               best_d  = d;
               v_mode = 0; w_mode = 1; y_mode = 2;
            }
         }

         if ( r_allow_L )
         if ( (sc = alpha->L[w][j][d] + beta->L[v][j-d+1]) > best_sc )
         {
            best_sc = sc;
            best_k  = 0;
            best_j  = j;
            best_d  = d;
            v_mode = 2; w_mode = 2; y_mode = 0;
         }
         if ( r_allow_L )
         if ( (sc = alpha->J[w][j][d] + beta->L[v][j-d+1]) > best_sc )
         {
            best_sc = sc;
            best_k  = 0;
            best_j  = j;
            best_d  = d;
            v_mode = 2; w_mode = 3; y_mode = 0;
         }
         if ( r_allow_R )
         if ( (sc = alpha->R[y][j][d] + beta->R[v][j]) > best_sc )
         {
            best_sc = sc;
            best_k  = d;
            best_j  = j;
            best_d  = d;
            v_mode = 1; w_mode = 0; y_mode = 1;
         }
         if ( r_allow_R )
         if ( (sc = alpha->J[y][j][d] + beta->R[v][j]) > best_sc )
         {
            best_sc = sc;
            best_k  = d;
            best_j  = j;
            best_d  = d;
            v_mode = 1; w_mode = 0; y_mode = 3;
         }
         if ( (sc = beta->J[cm->M][j][d]) > best_sc) /* Joint parent to EL */
         {
            best_sc = sc;
            best_k  = -1;
            best_j  = j;
            best_d  = d;
            v_mode = 3; w_mode = 0; y_mode = 0;
            useEL = TRUE;
         }
      }
   }

   /* Check for local entry in one of the child sub-trees */
   if (r == 0)
   {
      if (b1_sc > best_sc)
      {
         best_sc = b1_sc;
         best_k  = b1_v;
         best_j  = b1_j;
         best_d  = b1_j - b1_i + 1;
         v_mode = 0; w_mode = b1_mode; y_mode = 0;
      }
      if (b2_sc > best_sc)
      {
         best_sc = b2_sc;
         best_k  = b2_v;
         best_j  = b2_j;
         best_d  = b2_j - b2_i + 1;
         v_mode = 0; w_mode = 0; y_mode = b2_mode;
      }
   }

   /* local hit in parent (must be marginal) */
   if (b3_sc > best_sc)
   {
      best_sc = b3_sc;
      best_k  = b3_v;
      best_j  = b3_j;
      v_mode = b3_mode; w_mode = 0; y_mode = 0;
      useEL = FALSE;
   }

   /* Free alphas */
   free_vjd_matrix(alpha->J, cm->M, i0, j0);
   free_vjd_matrix(alpha->L, cm->M, i0, j0);
   free_vjd_matrix(alpha->R, cm->M, i0, j0);
   free_vjd_matrix(alpha->T, cm->M, i0, j0);
   free_vjd_matrix( beta->J, cm->M, i0, j0);
   free(beta->L[0]); free(beta->L);
   free(beta->R[0]); free(beta->R);
   free(alpha);
   free(beta);

   /* Found the best path, now to interpret and sub-divide */
   if ( v_mode ) /* parent graph is non-empty */
   {
      if ( w_mode == TRMODE_T && y_mode == TRMODE_T ) /* local hit in parent (marginal) */
      {
if (!useEL && b3_v == -1)
cm_Die("1Superbad: passing z = -1!\n");
         tr_v_splitter(cm, dsq, L, tr, r, (useEL ? v : b3_v), i0, best_j, best_j, j0, 
                       useEL, r_allow_J, r_allow_L, r_allow_R, (v_mode == TRMODE_J), (v_mode == TRMODE_L), (v_mode == TRMODE_R));
         return best_sc;
      }
      else
      {
if (v == -1) cm_Die("2Superbad: passing z = -1!\n");
         tr_v_splitter(cm, dsq, L, tr, r, v, i0, best_j-best_d+1, best_j, j0,
                       FALSE, r_allow_J, r_allow_L, r_allow_R, (v_mode == TRMODE_J), (v_mode == TRMODE_L), (v_mode == TRMODE_R));
      }
   }
   else if ( w_mode == TRMODE_T || y_mode == TRMODE_T ) /* local entry to one of the children */
   {
      if ( b1_sc > b2_sc )
      {
         InsertTraceNodewithMode(tr, tr->n-1, TRACE_LEFT_CHILD, b1_i, b1_j, b1_v, b1_mode);
         z = CMSubtreeFindEnd(cm, b1_v);
         tr_generic_splitter(cm, dsq, L, tr, b1_v, z, b1_i, b1_j, (b1_mode == TRMODE_J), (b1_mode == TRMODE_L), (b1_mode == TRMODE_R));
         return best_sc;
      }
      else
      {
         InsertTraceNodewithMode(tr, tr->n-1, TRACE_LEFT_CHILD, b2_i, b2_j, b2_v, b2_mode);
         z = CMSubtreeFindEnd(cm, b2_v);
         tr_generic_splitter(cm, dsq, L, tr, b2_v, z, b2_i, b2_j, (b2_mode == TRMODE_J), (b2_mode == TRMODE_L), (b2_mode == TRMODE_R));
         return best_sc;
      }
   }
   else /* case T: parent is empty, but both children are non-empty */
   {
      InsertTraceNodewithMode(tr, tr->n-1, TRACE_LEFT_CHILD, best_j - best_d + 1, best_j, v, 0);
   }

   tv = tr->n - 1;
   if ( w_mode )
   {
      InsertTraceNodewithMode(tr, tv, TRACE_LEFT_CHILD, best_j - best_d + 1, best_j - best_k, w, w_mode);
      tr_generic_splitter(cm, dsq, L, tr, w, wend, best_j - best_d + 1, best_j - best_k, (w_mode == TRMODE_J), (w_mode == TRMODE_L), (w_mode == TRMODE_R));   }
   else
   {
      InsertTraceNodewithMode(tr, tr->n-1, TRACE_LEFT_CHILD, best_j - best_d + 1, best_j - best_d, w, w_mode);
      /*InsertTraceNodewithMode(tr, tr->n-1, TRACE_LEFT_CHILD, best_j - best_d + 1, best_j - best_d, cm->M, 3);*/
   }

   if ( y_mode )
   {
      InsertTraceNodewithMode(tr, tv, TRACE_RIGHT_CHILD, best_j - best_k + 1, best_j, y, y_mode);
      tr_generic_splitter(cm, dsq, L, tr, y, yend, best_j - best_k + 1, best_j, (y_mode == TRMODE_J), (y_mode == TRMODE_L), (y_mode == TRMODE_R));
   }
   else 
   {
      InsertTraceNodewithMode(tr, tv, TRACE_RIGHT_CHILD, best_j + 1, best_j, y, y_mode);
      /*InsertTraceNodewithMode(tr, tv, TRACE_RIGHT_CHILD, best_j + 1, best_j, cm->M, 3);*/
   }

   return best_sc;
}

/* Function: tr_wedge_splitter()
 * Author:   DLK
 *
 * Purpose:  Wedge problem for divide-and-conquer
 *           Based closely on wedge_splitter()
 *
 * Args:     
 *
 * Returns:
 */
float
tr_wedge_splitter(CM_t *cm, ESL_DSQ *dsq, int L, Parsetree_t *tr,
                  int r, int z, int i0, int j0,
                  int r_allow_J, int r_allow_L, int r_allow_R)
{
   AlphaMats_t *alpha;
   BetaMats_t  *beta;
   float        sc;
   float        best_sc;
   int          v,w,y;
   int          W;
   int          jp, j, d;
   int          best_v, best_j, best_d;
   int          p_mode, c_mode;
   int          midnode;
   float        b1_sc, b2_sc;
   int          b1_mode, b1_v, b1_i, b1_j;
   int          b2_mode, b2_v, b2_j;

   /* Special case: problem is small enough to be solved with traceback */
   if ( (cm->ndidx[z] == cm->ndidx[r] + 1) || 
        (5 * insideT_size(cm, L, r, z, i0, j0) < RAMLIMIT) )
   {
      sc = tr_insideT(cm, dsq, L, tr, r, z, i0, j0, r_allow_J, r_allow_L, r_allow_R, FALSE);
      return sc;
   }

   alpha = malloc(sizeof(AlphaMats_t));
   beta  = malloc(sizeof(BetaMats_t));

   /* Calculate a midpoint to split at */
   midnode = cm->ndidx[r] + ((cm->ndidx[z] - cm->ndidx[r])/2);
   w = cm->nodemap[midnode];
   y = cm->cfirst[w] - 1;

   /* Get alphas and betas */
   b1_sc = tr_inside(cm, dsq, L, w, z, i0, j0, BE_EFFICIENT,
                     (r == 0), TRUE, r_allow_L, r_allow_R, FALSE,
                     NULL, alpha, NULL, NULL, NULL, &b1_mode, &b1_v, &b1_i, &b1_j);
   if (r != 0) b1_sc = IMPOSSIBLE;
   b2_sc = tr_outside(cm, dsq, L, r, y, i0, j0, BE_EFFICIENT,
             r_allow_J, r_allow_L, r_allow_R,
             NULL, beta, NULL, NULL, &b2_mode, &b2_v, &b2_j);
   if ( b2_mode == TRMODE_L && !r_allow_L ) b2_sc = IMPOSSIBLE;
   if ( b2_mode == TRMODE_R && !r_allow_R ) b2_sc = IMPOSSIBLE;

   /* Find the split */
   W = j0 - i0 + 1;
   best_sc = IMPOSSIBLE;

   /* Special case: parent empty, child has local hit */
   if (b1_sc > best_sc)
   {
      best_sc = b1_sc;
      best_v  = b1_v;
      best_j  = b1_j;
      best_d  = b1_j - b1_i + 1;
      p_mode = 0; c_mode = b1_mode;
   }

   /* Special case: child empty, parent has local hit */
   /* 1 and 2 are the only appropriate values for b2_mode */
   if (b2_sc > best_sc)
   {
      best_sc = b2_sc;
      best_v  = b2_v;
      best_j  = b2_j;
      best_d  = 1;
      p_mode = b2_mode; c_mode = 0;
   }
  
   /* Standard cases */
   for (v = w; v <= y; v++)
   {
      for (jp = 0; jp <= W; jp++)
      {
         j = i0 - 1 + jp;
         for (d = 0; d <= jp; d++)
         {
            if ( (sc = alpha->J[v][j][d] + beta->J[v][j][d]) > best_sc )
            {
               best_sc = sc;
               best_v  = v;
               best_d  = d;
               best_j  = j;
               p_mode = 3; c_mode = 3;
            }
            if ( r_allow_L )
            if ( (sc = alpha->J[v][j][d] + beta->L[v][j-d+1]) > best_sc )
            {
               best_sc = sc;
               best_v  = v;
               best_d  = d;
               best_j  = j;
               p_mode = 2; c_mode = 3;
            }
            if ( r_allow_L )
            if ( (sc = alpha->L[v][j][d] + beta->L[v][j-d+1]) > best_sc )
            {
               best_sc = sc;
               best_v  = v;
               best_d  = d;
               best_j  = j;
               p_mode = 2; c_mode = 2;
            }
            if ( r_allow_R )
            if ( (sc = alpha->J[v][j][d] + beta->R[v][j]) > best_sc )
            {
               best_sc = sc;
               best_v  = v;
               best_d  = d;
               best_j  = j;
               p_mode = 1; c_mode = 3;
            }
            if ( r_allow_R )
            if ( (sc = alpha->R[v][j][d] + beta->R[v][j]) > best_sc )
            {
               best_sc = sc;
               best_v  = v;
               best_d  = d;
               best_j  = j;
               p_mode = 1; c_mode = 1;
            }
         }
      }
   }

   /* Special case: joint parent to EL */
   for (jp = 0; jp <= W; jp++)
   {
      j = i0 - 1 + jp;
      for (d = 0; d <= jp; d++)
      {
         if ( (sc = beta->J[cm->M][j][d]) > best_sc )
         {
            best_sc = sc;
            best_v  = -1;
            best_j  = j;
            best_d  = d;
            p_mode = 3; c_mode = 0;
         }
      }
   }

   /* Free alpha and beta */
   free_vjd_matrix(alpha->J, cm->M, i0, j0);
   free_vjd_matrix(alpha->L, cm->M, i0, j0);
   free_vjd_matrix(alpha->R, cm->M, i0, j0);
   free_vjd_matrix(alpha->T, cm->M, i0, j0);
   free_vjd_matrix( beta->J, cm->M, i0, j0);
   free(beta->L[0]); free(beta->L);
   free(beta->R[0]); free(beta->R);
   free(alpha);
   free(beta);
   
   if ( p_mode )
   {
      if ( c_mode == TRMODE_T ) /* child empty */
      {
if ((p_mode == TRMODE_J ? w : b2_v) == -1) cm_Die("3Superbad: passing z = -1!\n");
         tr_v_splitter(cm, dsq, L, tr, r, (p_mode == TRMODE_J ? w : b2_v), i0, best_j - best_d + 1, best_j, j0,
                       (p_mode == TRMODE_J), r_allow_J, r_allow_L, r_allow_R, (p_mode == TRMODE_J), (p_mode == TRMODE_L), (p_mode == TRMODE_R));
         return best_sc;
      }
      else
      {
if (best_v == -1) cm_Die("4Superbad: passing z = -1!\n");
         tr_v_splitter(cm, dsq, L, tr, r, best_v, i0, best_j - best_d + 1, best_j, j0,
                       FALSE, r_allow_J, r_allow_L, r_allow_R, (c_mode == TRMODE_J), (c_mode == TRMODE_L), (c_mode == TRMODE_R));
      }
   }

   if ( c_mode )
   {
      if ( p_mode == TRMODE_T )
      {
         InsertTraceNodewithMode(tr, tr->n-1, TRACE_LEFT_CHILD, best_j - best_d + 1, best_j, best_v, c_mode);
      }
      tr_wedge_splitter(cm, dsq, L, tr, best_v, z, best_j - best_d + 1, best_j, (c_mode == TRMODE_J), (c_mode == TRMODE_L), (c_mode == TRMODE_R));
   }
   else /* parent and child both empty */
      cm_Die("Danger, danger! p_mode = %d c_mode = %d\n",p_mode,c_mode);

   return best_sc;
}

/* Function: tr_v_splitter()
 * Author:   DLK
 *
 * Purpose:  'V problem' - closely based on v_splitter()
 *
 * Args:     
 *
 * Returns;  none
 */
void
tr_v_splitter(CM_t *cm, ESL_DSQ *dsq, int L, Parsetree_t *tr, int r, int z, int i0, int i1,
              int j1, int j0, int useEL, int r_allow_J, int r_allow_L, int r_allow_R,
              int z_allow_J, int z_allow_L, int z_allow_R)
{
   AlphaMats_t *alpha;
   BetaMats_t  *beta;
   float        sc, best_sc;
   int          v, w, y;
   int          best_v, best_i, best_j;
   int          midnode;
   int          p_mode, c_mode;
   int          jp, ip;
   float        b_sc;
   int          b_mode, b_v, b_i, b_j;

   /* Recommend a special handler for the fully marginal cases (linear alg.)*/
   /*
   if ( force_LM)
   {

   }
   else if ( force_RM )
   {

   }
   */

   /* Special case: solve without splitting for small problems and boundary conditions */
   if (cm->ndidx[z] == cm->ndidx[r] + 1 || r == z ||
       5*vinsideT_size(cm, r, z, i0, i1, j1, j0) < RAMLIMIT)
   {
      tr_vinsideT(cm, dsq, L, tr, r, z, i0, i1, j1, j0, useEL,
                  r_allow_J, r_allow_L, r_allow_R, z_allow_J, z_allow_L, z_allow_R);
      return;
   }

   alpha = malloc(sizeof(AlphaMats_t));
   beta  = malloc(sizeof(BetaMats_t));

   /* Find split set */
   midnode = cm->ndidx[r] + ((cm->ndidx[z] - cm->ndidx[r])/2);
   w = cm->nodemap[midnode];
   y = cm->cfirst[w] - 1;

   /* Calculate alphas and betas */
   b_sc =  tr_vinside(cm, dsq, L, w, z, i0, i1, j1, j0, useEL, BE_EFFICIENT, (r == 0),
                      z_allow_J, r_allow_L, r_allow_R, z_allow_J, z_allow_L, z_allow_R,
                      NULL, alpha, NULL, NULL, NULL, &b_mode, &b_v, &b_i, &b_j);
   if (r != 0) b_sc = IMPOSSIBLE;
   tr_voutside(cm, dsq, L, r, y, i0, i1, j1, j0, useEL, BE_EFFICIENT, 
               r_allow_J, r_allow_L, r_allow_R, z_allow_J, z_allow_L, z_allow_R,
               NULL, beta, NULL, NULL);

   best_sc = IMPOSSIBLE;

   /* check local begin */
   if (b_sc > best_sc)
   {
      best_sc = b_sc;
      best_v  = b_v;
      best_i  = b_i;
      best_j  = b_j;
      p_mode = 0; c_mode = b_mode;
   }

   /* Find our best split */
   for (v = w; v <= y; v++)
   {
      for (ip = 0; ip <= i1-i0; ip++)
      {
         for (jp = 0; jp <= j0-j1; jp++)
         {
            if ( z_allow_J )
            if ( (sc = alpha->J[v][jp][ip] + beta->J[v][jp][ip]) > best_sc )
            {
               best_sc = sc;
               best_v  = v;
               best_i  = ip + i0;
               best_j  = jp + j1;
               p_mode = 3; c_mode = 3;
            }
            if ( z_allow_J && r_allow_L )
            if ( (sc = alpha->J[v][jp][ip] + beta->L[v][ip]) > best_sc )
            {
               best_sc = sc;
               best_v  = v;
               best_i  = ip + i0;
               best_j  = jp + j1;
               p_mode = 2; c_mode = 3;
            }
            if ( r_allow_L )
            if ( (sc = alpha->L[v][jp][ip] + beta->L[v][ip]) > best_sc )
            {
               best_sc = sc;
               best_v  = v;
               best_i  = ip + i0;
               best_j  = jp + j1;
               p_mode = 2; c_mode = 2;
            }
            if ( z_allow_J && r_allow_R )
            if ( (sc = alpha->J[v][jp][ip] + beta->R[v][jp]) > best_sc )
            {
               best_sc = sc;
               best_v  = v;
               best_i  = ip + i0;
               best_j  = jp + j1;
               p_mode = 1; c_mode = 3;
            }
            if ( r_allow_R )
            if ( (sc = alpha->R[v][jp][ip] + beta->R[v][jp]) > best_sc )
            {
               best_sc = sc;
               best_v  = v;
               best_i  = ip + i0;
               best_j  = jp + j1;
               p_mode = 1; c_mode = 1;
            }
         }
      }
   }

   /* check EL */
   if ( useEL )
   {
      for (ip = 0; ip <= i1-i0; ip++)
      {
         for (jp = 0; jp <= j0-j1; jp++)
         {
            if ( (sc = beta->J[cm->M][jp][ip]) > best_sc )
            {
               best_sc = sc;
               best_v  = cm->M;
               best_i  = ip + i0;
               best_j  = jp + j1;
               p_mode = 3; c_mode = 0;
            }
         }
      }
   }

   /* Free memory */
   free_vji_matrix(alpha->J, cm->M, j1, j0);
   free_vji_matrix(alpha->L, cm->M, j1, j0);
   free_vji_matrix(alpha->R, cm->M, j1, j0);
   free_vji_matrix( beta->J, cm->M, j1, j0);
   free(beta->L[0]); free(beta->L);
   free(beta->R[0]); free(beta->R);
   free(alpha);
   free(beta);

   /* Interpret and subdivide */
   if ( p_mode )
   {
      if ( c_mode )
      {
if (best_v == -1) cm_Die("5Superbad: passing z = -1!\n");
         tr_v_splitter(cm, dsq, L, tr, r, best_v, i0, best_i, best_j, j0,
                       FALSE, r_allow_J, r_allow_L, r_allow_R, (c_mode == TRMODE_J), (c_mode == TRMODE_L), (c_mode == TRMODE_R));
if (z == -1) cm_Die("6Superbad: passing z = -1!\n");
         tr_v_splitter(cm, dsq, L, tr, best_v, z, best_i, i1, j1, best_j,
                       useEL, (c_mode == TRMODE_J), (c_mode == TRMODE_L), (c_mode == TRMODE_R), z_allow_J, z_allow_L, z_allow_R);  
      }
      else
      {
         tr_v_splitter(cm, dsq, L, tr, r, w, i0, best_i, best_j, j0,
                       TRUE, r_allow_J, r_allow_L, r_allow_R, TRUE, FALSE, FALSE);
      }
   }
   else
   {
      if (best_v != z)
      {
         InsertTraceNodewithMode(tr, tr->n-1, TRACE_LEFT_CHILD, best_i, best_j, best_v, c_mode);
      }
if (z == -1) cm_Die("7Superbad: passing z = -1!\n");
      tr_v_splitter(cm, dsq, L, tr, best_v, z, best_i, i1, j1, best_j,
                    useEL, (c_mode == TRMODE_J), (c_mode == TRMODE_L), (c_mode == TRMODE_R), z_allow_J, z_allow_L, z_allow_R);
   }

   return;
}

/* Legacy wrapper */
float
trinside (CM_t *cm, ESL_DSQ *dsq, int L, int vroot, int vend, int i0, int j0, int do_full,
          void ****ret_shadow, void ****ret_L_shadow, void ****ret_R_shadow,
          void ****ret_T_shadow, void ****ret_Lmode_shadow, void ****ret_Rmode_shadow,
          int *ret_mode, int *ret_v, int *ret_i, int *ret_j)
{
   float sc;
   ShadowMats_t shadow;

   shadow.J = *ret_shadow;
   shadow.L = *ret_L_shadow;
   shadow.R = *ret_R_shadow;
   shadow.T = *ret_T_shadow;
   shadow.Lmode = *ret_Lmode_shadow;
   shadow.Rmode = *ret_Rmode_shadow;

   sc = tr_inside(cm, dsq, L, vroot, vend, i0, j0, do_full,
                  TRUE, TRUE, TRUE, TRUE, FALSE,
                  NULL, NULL, NULL, NULL, &shadow,
                  ret_mode, ret_v, ret_i, ret_j);
   *ret_shadow = shadow.J;
   *ret_L_shadow = shadow.L;
   *ret_R_shadow = shadow.R;
   *ret_T_shadow = shadow.T;
   *ret_Lmode_shadow = shadow.Lmode;
   *ret_Rmode_shadow = shadow.Rmode;

   return sc;
}

/* Function: tr_inside()
 * Author:   DLK
 *
 * Purpose:  inside phase of CYK on truncated sequence
 *           based on inside()
 *
 *           Score matrices and deckpool are only managed
 *           within this func, not available to caller
 *
 * Args:     cm      - the covariance model
 *           dsq     - the sequence, 1..L
 *           L       - length of the sequence
 *           r       - root of subgraph to align to target subseq (usually 0, the model's root)
 *           z       - last state of the subgraph
 *           i0      - start of target subsequence (usually 1, beginning of dsq)
 *           j0      - end of target subsequence (usually L, end of dsq)
 *           do_full - if TRUE, save all decks rather than re-using
 * 
 * Returns:  Score of the optimal alignment
 */
float
tr_inside(CM_t *cm, ESL_DSQ *dsq, int L, int vroot, int vend, int i0, int j0, int do_full,
          int allow_begin, int r_allow_J, int r_allow_L, int r_allow_R, int lenCORREX,
          AlphaMats_t *arg_alpha, AlphaMats_t *ret_alpha, 
          struct deckpool_s *dpool, struct deckpool_s **ret_dpool,
          ShadowMats_t *ret_shadow, int *ret_mode, int *ret_v, int *ret_i, int *ret_j)
{
   float  **end;
   int      nends;
   int     *touch;
   int      v,y,z;
   int      j,d,i,k;
   float    sc;
   int      yoffset;
   int      W;
   int      jp;
   void  ***shadow;
   void  ***L_shadow;
   void  ***R_shadow;
   void  ***T_shadow;
   int   ***Lmode_shadow;
   int   ***Rmode_shadow;
   int    **kshad;
   char   **yshad;
   int      r_v, r_i, r_j, r_mode;
   float    r_sc;
   float    p1, p2, psc;

   float ***alpha;
   float ***L_alpha;
   float ***R_alpha;
   float ***T_alpha;

   if ( arg_alpha == NULL )
   {
      alpha = NULL;
      L_alpha = NULL;
      R_alpha = NULL;
      T_alpha = NULL;
   }
   else
   {
        alpha = arg_alpha->J;
      L_alpha = arg_alpha->L;
      R_alpha = arg_alpha->R;
      T_alpha = arg_alpha->T;
   }

   /*Initialization */
   r_v = -1;
   r_i = i0;
   r_j = j0;
   r_mode = 3;
   r_sc = IMPOSSIBLE;
   W = j0-i0+1;
   p1 = (float) L / ((float) L + 2.);
   p2 = sreLOG2(p1);
   p1 = 2*sreLOG2(1.-p1);

   /* Make a deckpool */
   if ( dpool == NULL ) dpool = deckpool_create();
   if (! deckpool_pop(dpool, &end) )
   {  end = alloc_vjd_deck(L, i0, j0); }
   nends = CMSubtreeCountStatetype(cm, vroot, E_st);
   for ( jp=0; jp<=W; jp++ )
   {
      j = i0+jp-1;
      end[j][0] = 0.0;
      for ( d=1; d<=jp; d++ ) { end[j][d] = IMPOSSIBLE; }
   }

   /* Create score matrices */
   if ( alpha == NULL )
   {
      alpha = malloc(sizeof(float **) * (cm->M+1));
      for ( v=0; v<=cm->M; v++ ) { alpha[v] = NULL; }
   }
   if ( L_alpha == NULL )
   {
      L_alpha = malloc(sizeof(float **) * (cm->M+1));
      for ( v=0; v<=cm->M; v++ ) { L_alpha[v] = NULL; }
   }
   if ( R_alpha == NULL )
   {
      R_alpha = malloc(sizeof(float **) * (cm->M+1));
      for ( v=0; v<=cm->M; v++ ) { R_alpha[v] = NULL; }
   }
   if ( T_alpha == NULL )
   {
      T_alpha = malloc(sizeof(float **) * (cm->M+1));
      for ( v=0; v<=cm->M; v++ ) { T_alpha[v] = NULL; }
   }

   touch = malloc(sizeof(int) *cm->M);
   for ( v=0;      v<vroot; v++ ) { touch[v] = 0; }
   for ( v=vroot;  v<=vend; v++ ) { touch[v] = cm->pnum[v]; }
   for ( v=vend+1; v<cm->M; v++ ) {touch[v] = 0; }

   /* Create shadow matrices */
   if ( ret_shadow != NULL ) 
   {
      shadow = (void ***) malloc(sizeof(void **) * cm->M);
      for ( v=0; v<cm->M; v++ ) { shadow[v] = NULL; }

      L_shadow = (void ***) malloc(sizeof(void **) * cm->M);
      for ( v=0; v<cm->M; v++ ) { L_shadow[v] = NULL; }

      R_shadow = (void ***) malloc(sizeof(void **) * cm->M);
      for ( v=0; v<cm->M; v++ ) { R_shadow[v] = NULL; }

      T_shadow = (void ***) malloc(sizeof(void **) * cm->M);
      for ( v=0; v<cm->M; v++ ) { T_shadow[v] = NULL; }

      Lmode_shadow = (int ***) malloc(sizeof(int **) * cm->M);
      for ( v=0; v<cm->M; v++ ) { Lmode_shadow[v] = NULL; }

      Rmode_shadow = (int ***) malloc(sizeof(int **) * cm->M);
      for ( v=0; v<cm->M; v++ ) { Rmode_shadow[v] = NULL; }
   }

   /* Main recursion */
   for ( v = vend; v >= vroot; v-- )
   {
      if ( cm->sttype[v] == E_st )
      {
         alpha[v] = end;
         L_alpha[v] = end;
         R_alpha[v] = end;
         continue;
      }
      /* Assign alpha decks */
      if (! deckpool_pop(dpool, &(alpha[v])) )
      {  alpha[v] = alloc_vjd_deck(L, i0, j0); }
      if (! deckpool_pop(dpool, &(L_alpha[v])) )
      {  L_alpha[v] = alloc_vjd_deck(L, i0, j0); }
      if (! deckpool_pop(dpool, &(R_alpha[v])) )
      {  R_alpha[v] = alloc_vjd_deck(L, i0, j0); }
      if ( (cm->sttype[v] == B_st) && (! deckpool_pop(dpool, &(T_alpha[v])) ) )
      {  T_alpha[v] = alloc_vjd_deck(L, i0, j0); }

      /* Assign shadow decks */
      if ( ret_shadow != NULL )
      {
         if ( cm->sttype[v] == B_st )
         {
            kshad = alloc_vjd_kshadow_deck(L, i0, j0);
            shadow[v] = (void **) kshad;
         }
         else
         {
            yshad = alloc_vjd_yshadow_deck(L, i0, j0);
            shadow[v] = (void **) yshad;
         }

         if ( cm->sttype[v] == B_st )
         {
            kshad = alloc_vjd_kshadow_deck(L, i0, j0);
            L_shadow[v] = (void **) kshad;
         }
         else
         {
            yshad = alloc_vjd_yshadow_deck(L, i0, j0);
            L_shadow[v] = (void **) yshad;
         }

         if ( cm->sttype[v] == B_st )
         {
            kshad = alloc_vjd_kshadow_deck(L, i0, j0);
            R_shadow[v] = (void **) kshad;
         }
         else
         {
            yshad = alloc_vjd_yshadow_deck(L, i0, j0);
            R_shadow[v] = (void **) yshad;
         }

         if ( cm->sttype[v] == B_st )
         {
            kshad = alloc_vjd_kshadow_deck(L, i0, j0);
            T_shadow[v] = (void **) kshad;
         }

         kshad = alloc_vjd_kshadow_deck(L, i0, j0);
         Lmode_shadow[v] = (int **) kshad;

         kshad = alloc_vjd_kshadow_deck(L, i0, j0);
         Rmode_shadow[v] = (int **) kshad;
      }

      if ( cm->sttype[v] == D_st || cm->sttype[v] == S_st )
      {
         for ( jp=0; jp<=W; jp++ )
         {
            j = i0-1+jp;
            for ( d=0; d<=jp; d++ )
            {
               y = cm->cfirst[v];
               alpha[v][j][d]   = cm->endsc[v] + (cm->el_selfsc * (d));
/*
               if (cm->sttype[v] == S_st) alpha[v][j][d]   = cm->endsc[v] + (cm->el_selfsc * (d));
               else                       alpha[v][j][d]   = IMPOSSIBLE;
*/
               L_alpha[v][j][d] = IMPOSSIBLE;
               R_alpha[v][j][d] = IMPOSSIBLE;
               if ( ret_shadow   != NULL )
               {
                  ((char **)  shadow[v])[j][d] = USED_EL;
                  /* Set USED_EL to prevent a traceback bug */
                  ((char **)L_shadow[v])[j][d] = USED_EL;
                  ((char **)R_shadow[v])[j][d] = USED_EL;
               }

               for ( yoffset=0; yoffset<cm->cnum[v]; yoffset++ )
               {
                  if ( (sc = alpha[y+yoffset][j][d] + cm->tsc[v][yoffset]) > alpha[v][j][d] )
                  {
                     alpha[v][j][d] = sc;
                     if ( ret_shadow != NULL ) ((char **)shadow[v])[j][d] = yoffset;
                  }
                  if ( (sc = L_alpha[y+yoffset][j][d] + cm->tsc[v][yoffset]) > L_alpha[v][j][d] )
                  {
                     L_alpha[v][j][d] = sc;
                     if ( ret_shadow != NULL ) ((char **)L_shadow[v])[j][d] = yoffset;
                     if ( ret_shadow != NULL ) Lmode_shadow[v][j][d] = 2;
                  }
                  if ( (sc = R_alpha[y+yoffset][j][d] + cm->tsc[v][yoffset]) > R_alpha[v][j][d] )
                  {
                     R_alpha[v][j][d] = sc;
                     if ( ret_shadow != NULL ) ((char **)R_shadow[v])[j][d] = yoffset;
                     if ( ret_shadow != NULL ) Rmode_shadow[v][j][d] = 1;
                  }
               }

               if ( d == 0 )
               {
                  L_alpha[v][j][d] = IMPOSSIBLE;
                  R_alpha[v][j][d] = IMPOSSIBLE;
               }

               if (   alpha[v][j][d] < IMPOSSIBLE ) {   alpha[v][j][d] = IMPOSSIBLE; }
               if ( L_alpha[v][j][d] < IMPOSSIBLE ) { L_alpha[v][j][d] = IMPOSSIBLE; }
               if ( R_alpha[v][j][d] < IMPOSSIBLE ) { R_alpha[v][j][d] = IMPOSSIBLE; }
            }
         }
      }
      else if ( cm->sttype[v] == B_st )
      {
         for ( jp=0; jp<=W; jp++ )
         {
            j = i0-1+jp;
            for ( d=0; d<=jp; d++ )
            {
               int allow_L_exit = 0;
               int allow_R_exit = 0;
               int allow_J_exit = 0;
               y = cm->cfirst[v];
               z = cm->cnum[v];

               alpha[v][j][d]   =   alpha[y][j][d] +   alpha[z][j][0];
               L_alpha[v][j][d] = L_alpha[y][j][d]                   ;
               R_alpha[v][j][d] =                  + R_alpha[z][j][d];
               if ( ret_shadow != NULL )
               {
                  ((int **)  shadow[v])[j][d] = 0;
                  ((int **)L_shadow[v])[j][d] = 0;
                  ((int **)R_shadow[v])[j][d] = d;
                  Lmode_shadow[v][j][d] = 2;
                  Rmode_shadow[v][j][d] = 1;
               }

               if  ( (sc = alpha[y][j][d]                   ) > L_alpha[v][j][d] )
               {
                  L_alpha[v][j][d] = sc;
                  if ( ret_shadow != NULL ) { ((int **)L_shadow[v])[j][d] = 0; }
                  if ( ret_shadow != NULL ) { Lmode_shadow[v][j][d] = 3; }
               }
 
               for ( k=1; k<=d; k++ )
               {
                  if ( (sc = alpha[y][j-k][d-k] + alpha[z][j][k]) > alpha[v][j][d] )
                  {
                     alpha[v][j][d] = sc;
                     if (ret_shadow != NULL ) { ((int **)shadow[v])[j][d] = k; }
                     if (k == d) allow_J_exit = 0;
                     else        allow_J_exit = 1;
                  }
                  if ( (sc = alpha[y][j-k][d-k] + L_alpha[z][j][k]) > L_alpha[v][j][d] )
                  {
                     L_alpha[v][j][d] = sc;
                     if ( ret_shadow != NULL ) { ((int **)L_shadow[v])[j][d] = k; }
                     if ( ret_shadow != NULL ) { Lmode_shadow[v][j][d] = 3; }
                     allow_L_exit = 1;
                  }
               }
               if ( (sc =                        alpha[z][j][d]) > R_alpha[v][j][d] )
               {
                  R_alpha[v][j][d] = sc;
                  if ( ret_shadow != NULL ) { ((int **)R_shadow[v])[j][d] = d; }
                  if ( ret_shadow != NULL ) { Rmode_shadow[v][j][d] = 3; }
               }
               for ( k=0; k< d; k++ )
               {
                  if ( (sc = R_alpha[y][j-k][d-k] + alpha[z][j][k]) > R_alpha[v][j][d] )
                  {
                     R_alpha[v][j][d] = sc;
                     if ( ret_shadow != NULL ) { ((int **)R_shadow[v])[j][d] = k; }
                     if ( ret_shadow != NULL ) { Rmode_shadow[v][j][d] = 3; }
                     allow_R_exit = 1;
                  }
               }

               if (d == 0) {
                  L_alpha[v][j][d] = IMPOSSIBLE;
                  R_alpha[v][j][d] = IMPOSSIBLE;
               }

               if (d >= 2) {
                 T_alpha[v][j][d] = R_alpha[y][j-1][d-1] + L_alpha[z][j][1];
                 if ( ret_shadow != NULL ) { ((int **)T_shadow[v])[j][d] = 1; }
                 for ( k=2; k<d; k++ )
                 {
                    if ( (sc = R_alpha[y][j-k][d-k] + L_alpha[z][j][k]) > T_alpha[v][j][d] )
                    {
                       T_alpha[v][j][d] = sc;
                       if ( ret_shadow != NULL) { ((int **)T_shadow[v])[j][d] = k; }
		    }
                 }
               }
               else {
                 T_alpha[v][j][d] = IMPOSSIBLE;
               }

               if (   alpha[v][j][d] < IMPOSSIBLE ) {   alpha[v][j][d] = IMPOSSIBLE; }
               if ( L_alpha[v][j][d] < IMPOSSIBLE ) { L_alpha[v][j][d] = IMPOSSIBLE; }
               if ( R_alpha[v][j][d] < IMPOSSIBLE ) { R_alpha[v][j][d] = IMPOSSIBLE; }

               if ( allow_begin )
               {
                  /* Shouldn't allow exit from marginal B if one of the children is NULL, sinee that is covered by the */
                  /* root of the other child, and we haven't added anything above the bifurcation */
                  if (!lenCORREX)
                  {
                  if ((  alpha[v][j][d] > r_sc) && (allow_J_exit) )
                  { r_mode = 3; r_v = v; r_j = j; r_i = j-d+1; r_sc =   alpha[v][j][d]; }
                  if ((L_alpha[v][j][d] > r_sc) && (allow_L_exit) )
                  { r_mode = 2; r_v = v; r_j = j; r_i = j-d+1; r_sc = L_alpha[v][j][d]; }
                  if ((R_alpha[v][j][d] > r_sc) && (allow_R_exit) )
                  { r_mode = 1; r_v = v; r_j = j; r_i = j-d+1; r_sc = R_alpha[v][j][d]; }
                  if ( T_alpha[v][j][d] > r_sc )
                  { r_mode = 0; r_v = v; r_j = j; r_i = j-d+1; r_sc = T_alpha[v][j][d]; }
                  }
                  else
                  {
                  psc = p1 + (L-d)*p2;
                  if ((  alpha[v][j][d] + psc > r_sc) && (allow_J_exit) )
                  { r_mode = 3; r_v = v; r_j = j; r_i = j-d+1; r_sc =   alpha[v][j][d] + psc; }
                  if ((L_alpha[v][j][d] + psc > r_sc) && (allow_L_exit) )
                  { r_mode = 2; r_v = v; r_j = j; r_i = j-d+1; r_sc = L_alpha[v][j][d] + psc; }
                  if ((R_alpha[v][j][d] + psc > r_sc) && (allow_R_exit) )
                  { r_mode = 1; r_v = v; r_j = j; r_i = j-d+1; r_sc = R_alpha[v][j][d] + psc; }
                  if ( T_alpha[v][j][d] + psc > r_sc )
                  { r_mode = 0; r_v = v; r_j = j; r_i = j-d+1; r_sc = T_alpha[v][j][d] + psc; }
                  }
               }
            }
         }
      }
      else if ( cm->sttype[v] == MP_st )
      {
         for ( jp=0; jp<=W; jp++ )
         {
            j = i0-1+jp;
            y = cm->cfirst[v];
            alpha[v][j][0] = IMPOSSIBLE;
            L_alpha[v][j][0] = IMPOSSIBLE;
            R_alpha[v][j][0] = IMPOSSIBLE;
            if ( jp > 0 ) {
               alpha[v][j][1] = IMPOSSIBLE;
               L_alpha[v][j][1] = cm->lmesc[v][(int) dsq[j]];
               R_alpha[v][j][1] = cm->rmesc[v][(int) dsq[j]];
               if ( ret_shadow != NULL ) { ((char **)L_shadow[v])[j][1] = USED_EL; }
               if ( ret_shadow != NULL ) { ((char **)R_shadow[v])[j][1] = USED_EL; }
            }
            for ( d=2; d<=jp; d++)
            {
               alpha[v][j][d] = cm->endsc[v] + (cm->el_selfsc * (d-2));
               L_alpha[v][j][d] = IMPOSSIBLE;
               R_alpha[v][j][d] = IMPOSSIBLE;
               if ( ret_shadow != NULL ) { ((char **)shadow[v])[j][d] = USED_EL; }

               for ( yoffset=0; yoffset<cm->cnum[v]; yoffset++ )
               {
                  if ( (sc = alpha[y+yoffset][j-1][d-2] + cm->tsc[v][yoffset]) > alpha[v][j][d] )
                  {
                     alpha[v][j][d] = sc;
                     if ( ret_shadow != NULL ) { ((char **)shadow[v])[j][d] = yoffset; }
                  }

                  if ( (sc = alpha[y+yoffset][j][d-1] + cm->tsc[v][yoffset]) > L_alpha[v][j][d])
                  {
                     L_alpha[v][j][d] = sc;
                     if ( ret_shadow != NULL ) { ((char **)L_shadow[v])[j][d] = yoffset; }
                     if ( ret_shadow != NULL ) { Lmode_shadow[v][j][d] = 3; }
                  }
                  if ( (sc = L_alpha[y+yoffset][j][d-1] + cm->tsc[v][yoffset]) > L_alpha[v][j][d])
                  {
                     L_alpha[v][j][d] = sc;
                     if ( ret_shadow != NULL ) { ((char **)L_shadow[v])[j][d] = yoffset; }
                     if ( ret_shadow != NULL ) { Lmode_shadow[v][j][d] = 2; }
                  }

                  if ( (sc = alpha[y+yoffset][j-1][d-1] + cm->tsc[v][yoffset]) > R_alpha[v][j][d])
                  {
                     R_alpha[v][j][d] = sc;
                     if ( ret_shadow != NULL ) { ((char **)R_shadow[v])[j][d] = yoffset; }
                     if ( ret_shadow != NULL ) { Rmode_shadow[v][j][d] = 3; }
                  }
                  if ( (sc = R_alpha[y+yoffset][j-1][d-1] + cm->tsc[v][yoffset]) > R_alpha[v][j][d])
                  {
                     R_alpha[v][j][d] = sc;
                     if ( ret_shadow != NULL ) { ((char **)R_shadow[v])[j][d] = yoffset; }
                     if ( ret_shadow != NULL ) { Rmode_shadow[v][j][d] = 1; }
                  }
               }

               i = j-d+1;
               if ( dsq[i] < cm->abc->K && dsq[j] < cm->abc->K )
               {  alpha[v][j][d] += cm->esc[v][(int) (dsq[i]*cm->abc->K+dsq[j])]; }
               else
               {  alpha[v][j][d] += DegeneratePairScore(cm->abc, cm->esc[v], dsq[i], dsq[j]); }
               { L_alpha[v][j][d] += cm->lmesc[v][(int) dsq[i]]; }
               { R_alpha[v][j][d] += cm->rmesc[v][(int) dsq[j]]; }

               if (   alpha[v][j][d] < IMPOSSIBLE ) {   alpha[v][j][d] = IMPOSSIBLE; }
               if ( L_alpha[v][j][d] < IMPOSSIBLE ) { L_alpha[v][j][d] = IMPOSSIBLE; }
               if ( R_alpha[v][j][d] < IMPOSSIBLE ) { R_alpha[v][j][d] = IMPOSSIBLE; }
            }

            for ( d = 1; d <= jp; d++ )
            {
               if ( allow_begin )
               {
                  if (!lenCORREX)
                  {
                  if (   alpha[v][j][d] > r_sc ) { r_mode = 3; r_v = v; r_j = j; r_i = j-d+1; r_sc =   alpha[v][j][d]; }
                  if ( L_alpha[v][j][d] > r_sc ) { r_mode = 2; r_v = v; r_j = j; r_i = j-d+1; r_sc = L_alpha[v][j][d]; }
                  if ( R_alpha[v][j][d] > r_sc ) { r_mode = 1; r_v = v; r_j = j; r_i = j-d+1; r_sc = R_alpha[v][j][d]; }
                  }
                  else
                  {
                  psc = p1 + (L-d)*p2;
                  if (   alpha[v][j][d] + psc > r_sc ) { r_mode = 3; r_v = v; r_j = j; r_i = j-d+1; r_sc =   alpha[v][j][d] + psc; }
                  if ( L_alpha[v][j][d] + psc > r_sc ) { r_mode = 2; r_v = v; r_j = j; r_i = j-d+1; r_sc = L_alpha[v][j][d] + psc; }
                  if ( R_alpha[v][j][d] + psc > r_sc ) { r_mode = 1; r_v = v; r_j = j; r_i = j-d+1; r_sc = R_alpha[v][j][d] + psc; }
                  }
               }
            }
         }
      }
      else if ( cm->sttype[v] == IL_st || cm->sttype[v] == ML_st )
      {
         for ( jp = 0; jp <= W; jp++ )
         {
            j = i0-1+jp;
            y = cm->cfirst[v];

            alpha[v][j][0] = IMPOSSIBLE;
            L_alpha[v][j][0] = IMPOSSIBLE;
            R_alpha[v][j][0] = IMPOSSIBLE;

            for ( d = 1; d <= jp; d++ )
            {
               alpha[v][j][d]   = cm->endsc[v] + (cm->el_selfsc * (d-1));
               if (d == 1) L_alpha[v][j][d] = 0.0;
               else        L_alpha[v][j][d] = IMPOSSIBLE;
               R_alpha[v][j][d] = IMPOSSIBLE;
               if ( ret_shadow   != NULL ) { ((char **)  shadow[v])[j][d] = USED_EL; }
               if ( ret_shadow != NULL ) { ((char **)L_shadow[v])[j][d] = USED_EL; }
               if ( ret_shadow != NULL ) { Lmode_shadow[v][j][d] = 3; }

               for ( yoffset = 0; yoffset < cm->cnum[v]; yoffset++ )
               {
                  if  ( (sc = alpha[y+yoffset][j][d-1] + cm->tsc[v][yoffset]) > alpha[v][j][d] )
                  {
                     alpha[v][j][d] = sc;
                     if ( ret_shadow != NULL ) { ((char **)shadow[v])[j][d] = yoffset; }
                  }

		  if  ( d > 1 )
                  if  ( (sc = L_alpha[y+yoffset][j][d-1] + cm->tsc[v][yoffset]) > L_alpha[v][j][d] )
                  {
                     L_alpha[v][j][d] = sc;
                     if ( ret_shadow != NULL ) { ((char **)L_shadow[v])[j][d] = yoffset; }
                     if ( ret_shadow != NULL ) { Lmode_shadow[v][j][d] = 2; }
                  }
	       }

	       /* we need a separate 'for(yoffset...' loop for the R matrix 
		* because it depends on a fully calculated J matrix cell
		* alpha[v][j][d] in some cases (when v is an IL, and yoffset is 0)
		*/
               for ( yoffset = 0; yoffset < cm->cnum[v]; yoffset++ )
	       {
		  if  ( (sc = alpha[y+yoffset][j][d] + cm->tsc[v][yoffset]) > R_alpha[v][j][d] )
		  {
                      R_alpha[v][j][d] = sc;
                      if ( ret_shadow != NULL ) { ((char **)R_shadow[v])[j][d] = yoffset; }
                      if ( ret_shadow != NULL ) { Rmode_shadow[v][j][d] = 3; }
                  }

                  if  ( (sc = R_alpha[y+yoffset][j][d] + cm->tsc[v][yoffset]) > R_alpha[v][j][d] )
                  {
                      R_alpha[v][j][d] = sc;
                      if ( ret_shadow != NULL ) { ((char **)R_shadow[v])[j][d] = yoffset; }
                      if ( ret_shadow != NULL ) { Rmode_shadow[v][j][d] = 1; }
                  }
               }
#if 0 
               for ( yoffset = 0; yoffset < cm->cnum[v]; yoffset++ )
               {
                  if  ( (sc = alpha[y+yoffset][j][d-1] + cm->tsc[v][yoffset]) > alpha[v][j][d] )
                  {
                     alpha[v][j][d] = sc;
                     if ( ret_shadow != NULL ) { ((char **)shadow[v])[j][d] = yoffset; }
                  }

                  if  ( d > 1 )
                  if  ( (sc = L_alpha[y+yoffset][j][d-1] + cm->tsc[v][yoffset]) > L_alpha[v][j][d] )
                  {
                     L_alpha[v][j][d] = sc;
                     if ( ret_shadow != NULL ) { ((char **)L_shadow[v])[j][d] = yoffset; }
                     if ( ret_shadow != NULL ) { Lmode_shadow[v][j][d] = 2; }
                  }

		  /* EPN, Wed Aug 17 09:34:13 2011
		   * I think this is a minor bug:
		   * If y == v and yoffset is 0, then
		   * 1. alpha[y+yoffset][j][d] == alpha[v][j][d] This
                   *    is a problem because alpha[v][j][d] hasn't
                   *    been fully calculated yet, see line about 12
                   *    lines up: 'alpha[v][j][d] = sc;', it could be
                   *    changed for next yoffset value. This means
                   *    that the if statement below: 'if ( (sc =
                   *    alpha[y+yoffset][j][d] + cm->tsc[v][yoffset])
                   *    > R_alpha[v][j][d] )' is using a
                   *    not-yet-finished alpha[y+yoffset][j][d]
                   *    (remember this equals alpha[v][j][d]) value,
                   *    which is bad. The way to fix this is to 
		   *    use separate 'for(yoffset...' loops for each
		   *    alpha and R_alpha.
		   *
		   * 2. R_alpha[y+yoffset][j][d] == R_alpha[v][j][d] 
		   *    I think this is okay because R_alpha[v][j][d] is
		   *    init'ed to IMPOSSIBLE and transitions are always
		   *    <= 0, so R_alpha[v][j][d] will stay as IMPOSSIBLE
		   *    below.
		   */
                  if  ( (sc = alpha[y+yoffset][j][d] + cm->tsc[v][yoffset]) > R_alpha[v][j][d] )
                  {
                     R_alpha[v][j][d] = sc;
                     if ( ret_shadow != NULL ) { ((char **)R_shadow[v])[j][d] = yoffset; }
                     if ( ret_shadow != NULL ) { Rmode_shadow[v][j][d] = 3; }
                  }

                  if  ( (sc = R_alpha[y+yoffset][j][d] + cm->tsc[v][yoffset]) > R_alpha[v][j][d] )
                  {
                     R_alpha[v][j][d] = sc;
                     if ( ret_shadow != NULL ) { ((char **)R_shadow[v])[j][d] = yoffset; }
                     if ( ret_shadow != NULL ) { Rmode_shadow[v][j][d] = 1; }
                  }
               }
#endif
               i = j-d+1;
               if ( dsq[i] < cm->abc->K ) 
               {
                    alpha[v][j][d] += cm->esc[v][(int) dsq[i]];
                  L_alpha[v][j][d] += cm->esc[v][(int) dsq[i]];
               }
               else
               {
                    alpha[v][j][d] += esl_abc_FAvgScore(cm->abc, dsq[i], cm->esc[v]);
                  L_alpha[v][j][d] += esl_abc_FAvgScore(cm->abc, dsq[i], cm->esc[v]);
               }

               if (   alpha[v][j][d] < IMPOSSIBLE ) {   alpha[v][j][d] = IMPOSSIBLE; }
               if ( L_alpha[v][j][d] < IMPOSSIBLE ) { L_alpha[v][j][d] = IMPOSSIBLE; }
               if ( R_alpha[v][j][d] < IMPOSSIBLE ) { R_alpha[v][j][d] = IMPOSSIBLE; }
            }

            for ( d = 1; d <= jp; d++ )
            {
               if ( cm->sttype[v] == ML_st && allow_begin )
               {
                  if (!lenCORREX)
                  {
                  if (   alpha[v][j][d] > r_sc ) { r_mode = 3; r_v = v; r_j = j; r_i = j-d+1; r_sc =   alpha[v][j][d]; }
                  if ( L_alpha[v][j][d] > r_sc ) { r_mode = 2; r_v = v; r_j = j; r_i = j-d+1; r_sc = L_alpha[v][j][d]; }
                  }
                  else
                  {
                  psc = p1 + (L-d)*p2;
                  if (   alpha[v][j][d] + psc > r_sc ) { r_mode = 3; r_v = v; r_j = j; r_i = j-d+1; r_sc =   alpha[v][j][d] + psc; }
                  if ( L_alpha[v][j][d] + psc > r_sc ) { r_mode = 2; r_v = v; r_j = j; r_i = j-d+1; r_sc = L_alpha[v][j][d] + psc; }
                  }
               }
            }
         }
      }
      else if ( cm->sttype[v] == IR_st || cm->sttype[v] == MR_st )
      {
         for ( jp = 0; jp <= W; jp++ )
         {
            j = i0-1+jp;
            y = cm->cfirst[v];

            alpha[v][j][0] = IMPOSSIBLE;
            L_alpha[v][j][0] = IMPOSSIBLE;
            R_alpha[v][j][0] = IMPOSSIBLE;

            for ( d = 1; d <= jp; d++ )
            {
               alpha[v][j][d]   = cm->endsc[v] + (cm->el_selfsc * (d-1));
               L_alpha[v][j][d] = IMPOSSIBLE;
               if (d == 1) R_alpha[v][j][d] = 0.0;
               else        R_alpha[v][j][d] = IMPOSSIBLE;
               if ( ret_shadow   != NULL ) { ((char **)  shadow[v])[j][d] = USED_EL; }
               if ( ret_shadow != NULL ) { ((char **)R_shadow[v])[j][d] = USED_EL; }
               if ( ret_shadow != NULL ) { Rmode_shadow[v][j][d] = 3; }

               for ( yoffset = 0; yoffset < cm->cnum[v]; yoffset++ )
               {
                  if  ( (sc = alpha[y+yoffset][j-1][d-1] + cm->tsc[v][yoffset]) > alpha[v][j][d] )
                  {
                     alpha[v][j][d] = sc;
                     if ( ret_shadow != NULL ) { ((char **)shadow[v])[j][d] = yoffset; }
                  }
                  if  ( d > 1 )
                  if  ( (sc = R_alpha[y+yoffset][j-1][d-1] + cm->tsc[v][yoffset]) > R_alpha[v][j][d] )
                  {
                     R_alpha[v][j][d] = sc;
                     if ( ret_shadow != NULL ) { ((char **)R_shadow[v])[j][d] = yoffset; }
                     if ( ret_shadow != NULL ) { Rmode_shadow[v][j][d] = 1; }
                  }
	       }

	       /* we need a separate 'for(yoffset...' loop for the L matrix 
		* because it depends on a fully calculated J matrix cell
		* alpha[v][j][d] in some cases (when v is an IR, and yoffset is 0)
		*/
               for ( yoffset = 0; yoffset < cm->cnum[v]; yoffset++ )
               {
                  if  ( (sc = alpha[y+yoffset][j][d] + cm->tsc[v][yoffset]) > L_alpha[v][j][d] )
                  {
                     L_alpha[v][j][d] = sc;
                     if ( ret_shadow != NULL ) { ((char **)L_shadow[v])[j][d] = yoffset; }
                     if ( ret_shadow != NULL ) { Lmode_shadow[v][j][d] = 3; }
                  }

                  if  ( (sc = L_alpha[y+yoffset][j][d] + cm->tsc[v][yoffset]) > L_alpha[v][j][d] )
                  {
                     L_alpha[v][j][d] = sc;
                     if ( ret_shadow != NULL ) { ((char **)L_shadow[v])[j][d] = yoffset; }
                     if ( ret_shadow != NULL ) { Lmode_shadow[v][j][d] = 2; }
                  }
	       }

#if 0
	       /* EPN, Wed Aug 17 09:34:13 2011 I think this is a
		* minor bug, analogous to the one in the same spot
		* above for IL, ML states, see that comment for more
		* info. (The bug is actually only for self-looping
		* IL/IR states.)
		*/

               for ( yoffset = 0; yoffset < cm->cnum[v]; yoffset++ )
               {
                  if  ( (sc = alpha[y+yoffset][j-1][d-1] + cm->tsc[v][yoffset]) > alpha[v][j][d] )
                  {
                     alpha[v][j][d] = sc;
                     if ( ret_shadow != NULL ) { ((char **)shadow[v])[j][d] = yoffset; }
                  }

                  if  ( (sc = alpha[y+yoffset][j][d] + cm->tsc[v][yoffset]) > L_alpha[v][j][d] )
                  {
                     L_alpha[v][j][d] = sc;
                     if ( ret_shadow != NULL ) { ((char **)L_shadow[v])[j][d] = yoffset; }
                     if ( ret_shadow != NULL ) { Lmode_shadow[v][j][d] = 3; }
                  }

                  if  ( (sc = L_alpha[y+yoffset][j][d] + cm->tsc[v][yoffset]) > L_alpha[v][j][d] )
                  {
                     L_alpha[v][j][d] = sc;
                     if ( ret_shadow != NULL ) { ((char **)L_shadow[v])[j][d] = yoffset; }
                     if ( ret_shadow != NULL ) { Lmode_shadow[v][j][d] = 2; }
                  }

                  if  ( d > 1 )
                  if  ( (sc = R_alpha[y+yoffset][j-1][d-1] + cm->tsc[v][yoffset]) > R_alpha[v][j][d] )
                  {
                     R_alpha[v][j][d] = sc;
                     if ( ret_shadow != NULL ) { ((char **)R_shadow[v])[j][d] = yoffset; }
                     if ( ret_shadow != NULL ) { Rmode_shadow[v][j][d] = 1; }
                  }
               }
#endif

               if ( dsq[j] < cm->abc->K ) 
               {
                    alpha[v][j][d] += cm->esc[v][(int) dsq[j]];
                  R_alpha[v][j][d] += cm->esc[v][(int) dsq[j]];
               }
               else
               {
                    alpha[v][j][d] += esl_abc_FAvgScore(cm->abc, dsq[j], cm->esc[v]);
                  R_alpha[v][j][d] += esl_abc_FAvgScore(cm->abc, dsq[j], cm->esc[v]);
               }

               if (   alpha[v][j][d] < IMPOSSIBLE ) {   alpha[v][j][d] = IMPOSSIBLE; }
               if ( L_alpha[v][j][d] < IMPOSSIBLE ) { L_alpha[v][j][d] = IMPOSSIBLE; }
               if ( R_alpha[v][j][d] < IMPOSSIBLE ) { R_alpha[v][j][d] = IMPOSSIBLE; }
            }

            for ( d = 1; d <= jp; d++ )
            {
               if ( cm->sttype[v] == MR_st && allow_begin )
               {
                  if (!lenCORREX)
                  {
                  if (   alpha[v][j][d] > r_sc ) { r_mode = 3; r_v = v; r_j = j; r_i = j-d+1; r_sc =   alpha[v][j][d]; }
                  if ( R_alpha[v][j][d] > r_sc ) { r_mode = 1; r_v = v; r_j = j; r_i = j-d+1; r_sc = R_alpha[v][j][d]; }
                  }
                  else
                  {
                  psc = p1 + (L-d)*p2;
                  if (   alpha[v][j][d] + psc > r_sc ) { r_mode = 3; r_v = v; r_j = j; r_i = j-d+1; r_sc =   alpha[v][j][d] + psc; }
                  if ( R_alpha[v][j][d] + psc > r_sc ) { r_mode = 1; r_v = v; r_j = j; r_i = j-d+1; r_sc = R_alpha[v][j][d] + psc; }
                  }
               }
            }
         }
      }
      else
      {
         cm_Die("'Inconceivable!'\n'You keep using that word...'");
      }

#if 0
      /* TEMP PRINTING */
      if(cm->sttype[v] == B_st) { 
	for (jp = 0; jp <= W; jp++) { 
	  j = i0-1+jp;
	  if(j > 0) { 
	    for ( d = 0; d <= jp; d++ ) {
	      printf("D j: %3d  v: %3d  d: %3d   J: %10.4f  L: %10.4f  R: %10.4f  T: %10.4f\n", 
		     j, v, d, 
		     NOT_IMPOSSIBLE(  alpha[v][j][d]) ?   alpha[v][j][d] : -9999.9,
		     NOT_IMPOSSIBLE(L_alpha[v][j][d]) ? L_alpha[v][j][d] : -9999.9,
		     NOT_IMPOSSIBLE(R_alpha[v][j][d]) ? R_alpha[v][j][d] : -9999.9,
		     NOT_IMPOSSIBLE(T_alpha[v][j][d]) ? T_alpha[v][j][d] : -9999.9);
	    }
	  }
	}
      }
      else {
	for (jp = 0; jp <= W; jp++) { 
	  j = i0-1+jp;
	  if(j > 0) { 
	    for ( d = 0; d <= jp; d++ ) {
	      printf("D j: %3d  v: %3d  d: %3d   J: %10.4f  L: %10.4f  R: %10.4f  T: %10.4f\n", 
		     j, v, d, 
		     NOT_IMPOSSIBLE(  alpha[v][j][d]) ?   alpha[v][j][d] : -9999.9,
		     NOT_IMPOSSIBLE(L_alpha[v][j][d]) ? L_alpha[v][j][d] : -9999.9,
		     NOT_IMPOSSIBLE(R_alpha[v][j][d]) ? R_alpha[v][j][d] : -9999.9,
		     -9999.9);
	    }
	  }
	}
      }
	
      printf("\n");
      /* TEMP PRINTING */
#endif

      if ( v == vroot )
      {
         if  (!lenCORREX)
         {
         if  (   alpha[v][j0][W] > r_sc ) { r_mode = 3; r_v = v; r_j = j0; r_i = j0-W+1; r_sc =   alpha[v][j0][W]; }
         if  ( L_alpha[v][j0][W] > r_sc ) { r_mode = 2; r_v = v; r_j = j0; r_i = j0-W+1; r_sc = L_alpha[v][j0][W]; }
         if  ( R_alpha[v][j0][W] > r_sc ) { r_mode = 1; r_v = v; r_j = j0; r_i = j0-W+1; r_sc = R_alpha[v][j0][W]; }
         }
         else
         {
         psc = p1 + (L-W)*p2;
         if  (   alpha[v][j0][W] + psc > r_sc ) { r_mode = 3; r_v = v; r_j = j0; r_i = j0-W+1; r_sc =   alpha[v][j0][W] + psc; }
         if  ( L_alpha[v][j0][W] + psc > r_sc ) { r_mode = 2; r_v = v; r_j = j0; r_i = j0-W+1; r_sc = L_alpha[v][j0][W] + psc; }
         if  ( R_alpha[v][j0][W] + psc > r_sc ) { r_mode = 1; r_v = v; r_j = j0; r_i = j0-W+1; r_sc = R_alpha[v][j0][W] + psc; }
         }
      }

      if ( v==0 )
      {
           alpha[0][j0][W] = r_sc;
         L_alpha[0][j0][W] = r_sc;
         R_alpha[0][j0][W] = r_sc;
         if ( ret_shadow   != NULL ) { ((char **)  shadow[0])[j0][W] = USED_LOCAL_BEGIN; }
         if ( ret_shadow != NULL ) { ((char **)L_shadow[0])[j0][W] = USED_LOCAL_BEGIN; }
         if ( ret_shadow != NULL ) { ((char **)R_shadow[0])[j0][W] = USED_LOCAL_BEGIN; }
         if ( ret_shadow != NULL ) { Lmode_shadow[0][j0][W] = r_mode; }
         if ( ret_shadow != NULL ) { Rmode_shadow[0][j0][W] = r_mode; }
      }

      if (! do_full)
      {
         if ( cm->sttype[v] == B_st )
         {
            y = cm->cfirst[v];
            deckpool_push(dpool,   alpha[y]);   alpha[y] = NULL;
            deckpool_push(dpool, L_alpha[y]); L_alpha[y] = NULL;
            deckpool_push(dpool, R_alpha[y]); R_alpha[y] = NULL;
            z = cm->cnum[v];
            deckpool_push(dpool,   alpha[z]);   alpha[z] = NULL;
            deckpool_push(dpool, L_alpha[z]); L_alpha[z] = NULL;
            deckpool_push(dpool, R_alpha[z]); R_alpha[z] = NULL;
         }
         else
         {
            for ( y = cm->cfirst[v]; y < cm->cfirst[v]+cm->cnum[v]; y++ )
            {
               touch[y]--;
               if ( touch[y] == 0 )
               {
                  if ( cm->sttype[y] == E_st )
                  {
                     nends--;
                     if ( nends == 0 ) { deckpool_push(dpool, end); end = NULL; }
                  }
                  else
                  {
		     deckpool_push(dpool,   alpha[y]);
                     deckpool_push(dpool, L_alpha[y]);
                     deckpool_push(dpool, R_alpha[y]);
                     if ( cm->sttype[y] == B_st ) { deckpool_push(dpool, T_alpha[y]); }
                  }

                    alpha[y] = NULL;
                  L_alpha[y] = NULL;
                  R_alpha[y] = NULL;
                  T_alpha[y] = NULL;
               }
            }
         }
      }
   } /* end loop over all v */

   sc = r_sc;
   if ( ret_v     != NULL ) { *ret_v     = r_v; } 
   if ( ret_i     != NULL ) { *ret_i     = r_i; } 
   if ( ret_j     != NULL ) { *ret_j     = r_j; } 
   if ( ret_mode  != NULL ) { *ret_mode  = r_mode; }

   /* Free or return score matrices */
   if ( ret_alpha == NULL )
   {
      for ( v = vroot; v <= vend; v++ )
      {
         if ( alpha[v] != NULL )
         {
            if ( cm->sttype[v] != E_st )
            {
               deckpool_push(dpool,   alpha[v]);   alpha[v] = NULL;
               deckpool_push(dpool, L_alpha[v]); L_alpha[v] = NULL;
               deckpool_push(dpool, R_alpha[v]); R_alpha[v] = NULL;
               if ( T_alpha[v] != NULL )
               {  deckpool_push(dpool, T_alpha[v]); T_alpha[v] = NULL; }
            }
            else
            {  end = alpha[v]; }
         }
      }
      if ( end != NULL) {deckpool_push(dpool, end); end = NULL; }
      free(  alpha);
      free(L_alpha);
      free(R_alpha);
      free(T_alpha);
   }
   else
   {
      ret_alpha->J = alpha;
      ret_alpha->L = L_alpha;
      ret_alpha->R = R_alpha;
      ret_alpha->T = T_alpha;
   }

   /* Free or return deckpool */
   if ( ret_dpool == NULL )
   {
      while ( deckpool_pop(dpool, &end)) free_vjd_deck(end, i0, j0);
      deckpool_free(dpool);
   }
   else
   {
      *ret_dpool = dpool;
   }

   free(touch);
   if ( ret_shadow != NULL ) ret_shadow->J = shadow;
   if ( ret_shadow != NULL ) ret_shadow->L = L_shadow;
   if ( ret_shadow != NULL ) ret_shadow->R = R_shadow;
   if ( ret_shadow != NULL ) ret_shadow->T = T_shadow;
   if ( ret_shadow != NULL ) ret_shadow->Lmode = (void ***)Lmode_shadow;
   if ( ret_shadow != NULL ) ret_shadow->Rmode = (void ***)Rmode_shadow;
   return sc;
}

/* Function: tr_outside()
 * Author:   DLK
 * 
 * Purpose:  outside version of truncated CYK run on
 *           an unbifurcated model segment vroot..vend
 *           Closely based on outside()
 * Args;
 *
 * Returns:  Score of best local hit (not extending to vend)
 */
float
tr_outside(CM_t *cm, ESL_DSQ *dsq, int L, int vroot, int vend, int i0, int j0, int do_full,
           int r_allow_J, int r_allow_L, int r_allow_R,
           BetaMats_t *arg_beta, BetaMats_t *ret_beta,
           struct deckpool_s *dpool, struct deckpool_s **ret_dpool,
           int *ret_mode, int *ret_v, int *ret_j)
{
   int    v,y;
   int    j,d,i;
   float  sc;
   int   *touch;
   float  esc;
   int    W;
   int    jp;
   int    voffset;
   int    w1, w2;
   int    allow_begin;

   float  b_sc;
   int    b_mode, b_v, b_j;

   BetaMats_t *beta;

   W = j0 - i0 + 1;
   if ( dpool == NULL ) dpool = deckpool_create();

   beta = malloc(sizeof(BetaMats_t));
   if ( arg_beta == NULL )
   {
      beta->J = malloc(sizeof(float **) * (cm->M+1));
      beta->L = malloc(sizeof(float  *) * (cm->M+1));
      beta->R = malloc(sizeof(float  *) * (cm->M+1));
      beta->L[0] = malloc(sizeof(float) * (cm->M+1)*(L+2));
      beta->R[0] = malloc(sizeof(float) * (cm->M+1)*(L+2));
      for ( v = 0; v < cm->M+1; v++ )
      {
         beta->J[v] = NULL;
         beta->L[v] = beta->L[0] + v*(L+2);
         beta->R[v] = beta->R[0] + v*(L+2);
      }
   }
   else
   {
      beta->J = arg_beta->J;
      beta->L = arg_beta->L;
      beta->R = arg_beta->R;
      for ( v = 0; v < cm->M+1; v++ )
      {
         beta->J[v] = arg_beta->J[v];
         beta->L[v] = arg_beta->L[v];
         beta->R[v] = arg_beta->R[v];
      }
   }

   /* Initialize the root deck, and its split set if applicable */
   w1 = cm->nodemap[cm->ndidx[vroot]];
   if (cm->sttype[vroot] == B_st)
   {
      w2 = w1;
      if (vend != vroot) cm_Die("vroot B but vroot != vend!\n");
   }
   else
      w2 = cm->cfirst[w1] - 1;

   for (v = w1; v <= w2; v++)
   {
      allow_begin = TRUE;
      if ( vroot != 0 ) allow_begin = FALSE;
      if ( cm->sttype[v] == IL_st ||
           cm->sttype[v] == IR_st ||
           cm->sttype[v] ==  S_st ||
           cm->sttype[v] ==  D_st ||
           cm->sttype[v] ==  E_st    ) allow_begin = FALSE;
      if (! deckpool_pop(dpool, &(beta->J[v])) )
         beta->J[v] = alloc_vjd_deck(L, i0, j0);
      for (jp = 0; jp <= W; jp++)
      {
         j = i0 + jp - 1;
         for (d = 0; d <= jp; d++)
            if ( allow_begin )
               beta->J[v][j][d] = 0.0;
            else
               beta->J[v][j][d] = IMPOSSIBLE;
         if ( allow_begin )
         {
            beta->L[v][j] = 0.0;
            beta->R[v][j] = 0.0;
         }
         else
         {
            beta->L[v][j] = IMPOSSIBLE;
            beta->R[v][j] = IMPOSSIBLE;
         }
      }
      if ( allow_begin )
      {
         beta->L[v][i0+W] = 0.0;
         beta->R[v][i0+W] = 0.0;
      }
      else
      {
         beta->L[v][i0+W] = IMPOSSIBLE;
         beta->R[v][i0+W] = IMPOSSIBLE;
      }
   }
   beta->J[vroot][j0][W] = 0.0;
   if (r_allow_L) beta->L[vroot][i0] = 0.0; else beta->L[vroot][i0] = IMPOSSIBLE;
   if (r_allow_R) beta->R[vroot][j0] = 0.0; else beta->R[vroot][j0] = IMPOSSIBLE;

   /* Initialize EL */
   if (! deckpool_pop(dpool, &(beta->J[cm->M])) )
      beta->J[cm->M] = alloc_vjd_deck(L, i0, j0);
   for (jp = 0; jp <= W; jp++)
   {
      j = i0 + jp - 1;
      for (d = 0; d <= jp; d++)
         beta->J[cm->M][j][d] = IMPOSSIBLE;
      beta->L[cm->M][j] = IMPOSSIBLE;
      beta->R[cm->M][j] = IMPOSSIBLE;
   }

   /* deal with vroot->EL */
   /* Marginal modes don't transition to EL,
    * so beta->L and beta->R remain at their
    * initialization values of IMPOSSIBLE */
   if (NOT_IMPOSSIBLE(cm->endsc[vroot]))
   {
      switch (cm->sttype[vroot])
      {
         case MP_st:
            if (W < 2) break;
            if (dsq[i0] < cm->abc->K && dsq[j0] < cm->abc->K)
               esc = cm->esc[vroot][(int) (dsq[i0]*cm->abc->K+dsq[j0])];
            else
               esc = DegeneratePairScore(cm->abc, cm->esc[vroot], dsq[i0], dsq[j0]);
            beta->J[cm->M][j0-1][W-2] = cm->endsc[vroot] + (cm->el_selfsc * (W-2)) + esc;
            if (beta->J[cm->M][j0-1][W-2] < IMPOSSIBLE) beta->J[cm->M][j0-1][W-2] = IMPOSSIBLE;
            break;
         case ML_st:
         case IL_st:
            if (W < 1) break;
            if (dsq[i0] < cm->abc->K)
               esc = cm->esc[vroot][(int) dsq[i0]];
            else
               esc = esl_abc_FAvgScore(cm->abc, dsq[i0], cm->esc[vroot]);
            beta->J[cm->M][j0][W-1] = cm->endsc[vroot] + (cm->el_selfsc * (W-1)) + esc;
            if (beta->J[cm->M][j0][W-1] < IMPOSSIBLE) beta->J[cm->M][j0][W-1] = IMPOSSIBLE;
            break;
         case MR_st:
         case IR_st:
            if (W < 1) break;
            if (dsq[j0] < cm->abc->K)
               esc = cm->esc[vroot][(int) dsq[j0]];
            else
               esc = esl_abc_FAvgScore(cm->abc, dsq[j0], cm->esc[vroot]);
            beta->J[cm->M][j0-1][W-1] = cm->endsc[vroot] + (cm->el_selfsc * (W-1)) + esc;
            if (beta->J[cm->M][j0-1][W-1] < IMPOSSIBLE) beta->J[cm->M][j0][W-1] = IMPOSSIBLE;
            break;
         case  S_st:
         case  D_st:
            beta->J[cm->M][j0][W] = cm->endsc[vroot] + (cm->el_selfsc * W);
            if (beta->J[cm->M][j0][W] < IMPOSSIBLE) beta->J[cm->M][j0][W] = IMPOSSIBLE;
            break;
         case  B_st: /* B_st can't go to EL? */
         default:
            cm_Die("bogus parent state %d\n",cm->sttype[vroot]);
      }
   }

   /* Initialize touch vector for controlling deck de-allocation */
   touch = malloc(sizeof(int) * cm->M);
   for (v = 0;      v < w1;    v++) touch[v] = 0;
   for (v = vend+1; v < cm->M; v++) touch[v] = 0;
   for (v = w1;     v <= vend; v++)
   {
      if (cm->sttype[v] == B_st) touch[v] = 2;
      else                       touch[v] = cm->cnum[v];
   }

   b_sc = IMPOSSIBLE;
   b_v  = -1;
   b_j  = -1;
   b_mode = -1;

   /* Main loop through decks */
   for (v = w2+1; v <= vend; v++)
   {
      allow_begin = TRUE;
      if ( vroot != 0 ) allow_begin = FALSE;
      if ( cm->sttype[v] == IL_st ||
           cm->sttype[v] == IR_st ||
           cm->sttype[v] ==  S_st ||
           cm->sttype[v] ==  D_st ||
           cm->sttype[v] ==  E_st    ) allow_begin = FALSE;

      /* Get a deck */
      if (! deckpool_pop(dpool, &(beta->J[v])) )
         beta->J[v] = alloc_vjd_deck(L, i0, j0);
      for (jp = W; jp >= 0; jp--)
      {
         j = i0 + jp - 1;
         for (d = jp; d >= 0; d--)
         {
            if ( allow_begin )
               beta->J[v][j][d] = 0.0;
            else
               beta->J[v][j][d] = IMPOSSIBLE;
         }
         if ( allow_begin )
         {
            beta->L[v][j] = 0.0;
            beta->R[v][j] = 0.0;
         }
         else
         {
            beta->L[v][j] = IMPOSSIBLE;
            beta->R[v][j] = IMPOSSIBLE;
         }
      }
      beta->L[v][i0+W] = IMPOSSIBLE;

      /* mini-recursion for beta->L */
      if ( r_allow_L )
      for (j = i0; j <= j0+1; j++)
      {
         for (y = cm->plast[v]; y > cm->plast[v] - cm->pnum[v]; y--)
         {
            if (y < vroot) continue;
            voffset = v - cm->cfirst[y];

            switch (cm->sttype[y])
            {
               case MP_st:
                  if (j > i0)
                  {
                     esc = cm->lmesc[y][(int) dsq[j-1]];
                     if ( (sc = beta->L[y][j-1] + cm->tsc[y][voffset] + esc) > beta->L[v][j] )
                        beta->L[v][j] = sc;
                  }
                  break;
               case ML_st:
               case IL_st:
                  if (j > i0)
                  {
                     if (dsq[j-1] < cm->abc->K)
                        esc = cm->esc[y][(int) dsq[j-1]];
                     else
                        esc = esl_abc_FAvgScore(cm->abc, dsq[j-1], cm->esc[v]);
                     if ( (sc = beta->L[y][j-1] + cm->tsc[y][voffset] + esc) > beta->L[v][j] )
                        beta->L[v][j] = sc;
                  }
                  break;
               case MR_st:
               case IR_st:
               case  S_st:
               case  E_st:
               case  D_st:
                  if ( (sc = beta->L[y][j] + cm->tsc[y][voffset]) > beta->L[v][j] )
                     beta->L[v][j] = sc;
                  break;
               default:
                  cm_Die("Bogus parent type %d for y = %d, v = %d\n",cm->sttype[y],y,v);
            }
         }
         esc = 0.0;
         if ( j <= j0 )
         {
            if (cm->sttype[v] == MP_st)
            {
               esc = cm->lmesc[v][(int) dsq[j]];
            }
            if (cm->sttype[v] == ML_st || cm->sttype[v] == IL_st)
            {
               if (dsq[j] < cm->abc->K) esc = cm->esc[v][(int) dsq[j]];
               else                        esc = esl_abc_FAvgScore(cm->abc, dsq[j], cm->esc[v]);
            }
         }
         if (beta->L[v][j] + esc > b_sc)
         {
            b_sc = beta->L[v][j] + esc;
            b_v  = v;
            b_j  = j;
            b_mode = 2;
         }
      }

      /* mini-recursion for beta->R */
      if ( r_allow_R )
      for (j = j0; j >= i0-1; j--)
      {
         for (y = cm->plast[v]; y > cm->plast[v] - cm->pnum[v]; y--)
         {
            if (y < vroot) continue;
            voffset = v - cm->cfirst[y];

            switch (cm->sttype[y])
            {
               case MP_st:
                  if (j < j0)
                  {
                     esc = cm->rmesc[y][(int) dsq[j+1]];
                     if ( (sc = beta->R[y][j+1] + cm->tsc[y][voffset] + esc) > beta->R[v][j] )
                        beta->R[v][j] = sc;
                  }
                  break;
               case MR_st:
               case IR_st:
                  if (j < j0)
                  {
                     if (dsq[j+1] < cm->abc->K)
                        esc = cm->esc[y][(int) dsq[j+1]];
                     else
                        esc = esl_abc_FAvgScore(cm->abc, dsq[j+1], cm->esc[y]);
                     if ( (sc = beta->R[y][j+1] + cm->tsc[y][voffset] + esc) > beta->R[v][j] )
                        beta->R[v][j] = sc;
                  }
                  break;
               case ML_st:
               case IL_st:
               case  S_st:
               case  E_st:
               case  D_st:
                  if ( (sc = beta->R[y][j] + cm->tsc[y][voffset]) > beta->R[v][j] )
                     beta->R[v][j] = sc;
                  break;
               default:
                  cm_Die("Bogus parent type %d for y = %d, v = %d\n",cm->sttype[y],y,v);
            }
         }
         esc = 0.0;
         if ( j >= i0 )
         {
            if (cm->sttype[v] == MP_st)
            {
               esc = cm->rmesc[v][(int) dsq[j]];
            }
            if (cm->sttype[v] == MR_st || cm->sttype[v] == IR_st)
            {
               if (dsq[j] < cm->abc->K) esc = cm->esc[v][(int) dsq[j]];
               else                        esc = esl_abc_FAvgScore(cm->abc, dsq[j], cm->esc[v]);
            }
         }
         if (beta->R[v][j] + esc > b_sc)
         {
            b_sc = beta->R[v][j] + esc;
            b_v  = v;
            b_j  = j;
            b_mode = 1;
         }
      }

      /* main recursion */
      for (jp = W; jp >= 0; jp--)
      {
         j = i0 + jp - 1;
         for (d = jp; d >= 0; d--)
         {
            i = j - d + 1;
            for (y = cm->plast[v]; y > cm->plast[v] - cm->pnum[v]; y--)
            {
               if (y < vroot) continue;
               voffset = v - cm->cfirst[y];

               switch (cm->sttype[y])
               {
                  case MP_st:
                     if (j != j0 && d != jp)
                     {
                        if (dsq[i-1] < cm->abc->K && dsq[j+1] < cm->abc->K)
                           esc = cm->esc[y][(int) (dsq[i-1]*cm->abc->K + dsq[j+1])];
                        else
                           esc = DegeneratePairScore(cm->abc, cm->esc[y], dsq[i-1], dsq[j+1]);
                        if ( (sc = beta->J[y][j+1][d+2] + cm->tsc[y][voffset] + esc) > beta->J[v][j][d] )
                           beta->J[v][j][d] = sc;
                        if ( (sc = beta->L[y][i-1]      + cm->tsc[y][voffset] + esc) > beta->J[v][j][d] )
                           beta->J[v][j][d] = sc;
                        if ( (sc = beta->R[y][j+1]      + cm->tsc[y][voffset] + esc) > beta->J[v][j][d] )
                           beta->J[v][j][d] = sc;
                     }
                     break;
                  case ML_st:
                  case IL_st:
                     if (d != jp)
                     {
                        if (dsq[i-1] < cm->abc->K)
                           esc = cm->esc[y][(int) dsq[i-1]];
                        else
                           esc = esl_abc_FAvgScore(cm->abc, dsq[i-1], cm->esc[y]);
                        if ( (sc = beta->J[y][j][d+1] + cm->tsc[y][voffset] + esc) > beta->J[v][j][d] )
                           beta->J[v][j][d] = sc;
                        if ( (sc = beta->L[y][i-1]    + cm->tsc[y][voffset] + esc) > beta->J[v][j][d] )
                           beta->J[v][j][d] = sc;
                        if ( (sc = beta->R[y][j]      + cm->tsc[y][voffset] + esc) > beta->J[v][j][d] )
                           beta->J[v][j][d] = sc;
                     }
                     break;
                  case MR_st:
                  case IR_st:
                     if (j != j0)
                     {
                        if (dsq[j+1] < cm->abc->K)
                           esc = cm->esc[y][(int) dsq[j+1]];
                        else
                           esc = esl_abc_FAvgScore(cm->abc, dsq[j+1], cm->esc[y]);
                        if ( (sc = beta->J[y][j+1][d+1] + cm->tsc[y][voffset] + esc) > beta->J[v][j][d] )
                           beta->J[v][j][d] = sc;
                        if ( (sc = beta->L[y][i]        + cm->tsc[y][voffset] + esc) > beta->J[v][j][d] )
                           beta->J[v][j][d] = sc;
                        if ( (sc = beta->R[y][j+1]      + cm->tsc[y][voffset] + esc) > beta->J[v][j][d] )
                           beta->J[v][j][d] = sc;
                     }
                     break;
                  case  S_st:
                  case  E_st:
                  case  D_st:
                     if ( (sc = beta->J[y][j][d] + cm->tsc[y][voffset]) > beta->J[v][j][d] )
                        beta->J[v][j][d] = sc;
                     break;
                  default:
                     cm_Die("Bogus parent type %d for y = %d, v = %d\n",cm->sttype[y],y,v);
               } /* End switch over state types */
            } /* End loop over parent states  - cell done */
         } /* End loop over d - row done */
      } /* End loop over jp - deck done */

      /* v->EL transitions (beta->J only */
      if (NOT_IMPOSSIBLE(cm->endsc[v]))
      {
         for (jp = 0; jp <= W; jp++)
         {
            j = i0-1+jp;
            for (d = 0; d <= jp; d++)
            {
               i = j-d+1;
               switch (cm->sttype[v])
               {
                  case MP_st:
                     if (j == j0 || d == jp) continue; /* boundary condition */
                     if (dsq[i-1] < cm->abc->K && dsq[j+1] < cm->abc->K)
                        esc = cm->esc[v][(int) (dsq[i-1]*cm->abc->K+dsq[j+1])];
                     else
                        esc = DegeneratePairScore(cm->abc, cm->esc[v], dsq[i-1], dsq[j+1]);
                     if ((sc = beta->J[v][j+1][d+2] + cm->endsc[v] + (cm->el_selfsc * d) + esc) > beta->J[cm->M][j][d])
                        beta->J[cm->M][j][d] = sc;
                     break;
                  case ML_st:
                  case IL_st:
                     if (d == jp) continue;
                     if (dsq[i-1] < cm->abc->K)
                        esc = cm->esc[v][(int) dsq[i-1]];
                     else
                        esc = esl_abc_FAvgScore(cm->abc, dsq[i-1], cm->esc[v]);
                     if ((sc = beta->J[v][j][d+1] + cm->endsc[v] + (cm->el_selfsc * d) + esc) > beta->J[cm->M][j][d])
                        /*(cm->el_selfsc * (d+1)) + esc) > beta[cm->M][j][d])*/
                        beta->J[cm->M][j][d] = sc;
                     break;
                  case MR_st:
                  case IR_st:
                     if (j == j0) continue;
                     if (dsq[j+1] < cm->abc->K)
                        esc = cm->esc[v][(int) dsq[j+1]];
                     else
                        esc = esl_abc_FAvgScore(cm->abc, dsq[j+1], cm->esc[v]);
                     if ((sc = beta->J[v][j+1][d+1] + cm->endsc[v] + (cm->el_selfsc * d) + esc) > beta->J[cm->M][j][d])
                        /*(cm->el_selfsc * (d+1)) + esc) > beta[cm->M][j][d])*/
                        beta->J[cm->M][j][d] = sc;
                     break;
                  case S_st:
                  case D_st:
                  case E_st:
                     if ((sc = beta->J[v][j][d] + cm->endsc[v] + (cm->el_selfsc * d)) > beta->J[cm->M][j][d])
                        beta->J[cm->M][j][d] = sc;
                     break;
                  case B_st:
                  default: cm_Die("bogus parent state %d\n", cm->sttype[v]);
                /* note that although B is a valid vend for a segment we'd do
                   outside on, B->EL is set to be impossible, by the local alignment
                   config. There's no point in having a B->EL because B is a nonemitter
                   (indeed, it would introduce an alignment ambiguity). The same
                   alignment case is handled by the X->EL transition where X is the
                   parent consensus state (S, MP, ML, or MR) above the B. Thus,
                   this code is relying on the NOT_IMPOSSIBLE() test, above,
                   to make sure the sttype[vend]=B case gets into this switch.
                */
               } /* end switch over parent state type v */
            } /* end inner loop over d */
         } /* end outer loop over jp */
      } /* end conditional section for dealing w/ v->EL local end transitions */

      /* Recycle memory */
      if (! do_full)
      {
         for (y = cm->plast[v]; y > cm->plast[v] - cm->pnum[v]; y--)
         {
            touch[y]--;
            if (touch[y] == 0) { deckpool_push(dpool, beta->J[y]); beta->J[y] = NULL; }
         }
      }
   } /* end loop over decks v */

   /* Clean-up */
   if (ret_beta == NULL)
   {
      for (v = w1; v <= vend; v++)
         if (beta->J[v] != NULL) { deckpool_push(dpool, beta->J[v]); beta->J[v] = NULL; }
      deckpool_push(dpool, beta->J[cm->M]); beta->J[cm->M] = NULL;
      free(beta->L[0]); free(beta->L);
      free(beta->R[0]); free(beta->R);
   }
   else
   {
      ret_beta->J = beta->J;
      ret_beta->L = beta->L;
      ret_beta->R = beta->R;
   }
   free(beta);

   if (ret_dpool == NULL)
   {
      float **a;
      while (deckpool_pop(dpool,&a)) free_vjd_deck(a, i0, j0);
      deckpool_free(dpool);
   }
   else
   {
      *ret_dpool = dpool;
   }
   free(touch);

   if (ret_mode != NULL) *ret_mode = b_mode;
   if (ret_v    != NULL) *ret_v    = b_v;
   if (ret_j    != NULL) *ret_j    = b_j;

   return b_sc;
}

/* Function: tr_vinside()
 * Author:   DLK
 *
 * Purpose:  Inside-type tr-CYK for a v-problem
 *           Closely modeled on vinside() and tr_inside()
 *           Note use of vji coordinates rather than vjd
 * Args:
 *
 * Returns:
 */
float
tr_vinside(CM_t *cm, ESL_DSQ *dsq, int L, int r, int z, int i0, int i1, int j1, int j0,
           int useEL, int do_full, int allow_begin,
           int r_allow_J, int r_allow_L, int r_allow_R,
           int z_allow_J, int z_allow_L, int z_allow_R,
           AlphaMats_t *arg_alpha, AlphaMats_t *ret_alpha,
           struct deckpool_s *dpool, struct deckpool_s **ret_dpool,
           ShadowMats_t *ret_shadow, int *ret_mode, int *ret_v, int *ret_i, int *ret_j)
{
   int v,i,j;
   int w1, w2;
   int jp, ip;
   int *touch;
   int y, yoffset;
   float sc;

   float b_sc;
   int b_v, b_i, b_j, b_mode;

   AlphaMats_t *alpha;
   ShadowMats_t *shadow;

   /* Initialization */
   b_v = -1;
   b_i = i0;
   b_j = j0;
   b_mode = 3;
   b_sc = IMPOSSIBLE;

   if ( dpool == NULL ) dpool = deckpool_create();

   alpha = malloc(sizeof(AlphaMats_t));
   shadow = malloc(sizeof(ShadowMats_t));

   /* Create and initialize score matrices */
   if ( arg_alpha == NULL )
   {
      alpha->J = NULL; alpha->L = NULL; alpha->R = NULL;
   }
   else
   {
      alpha->J = arg_alpha->J; alpha->L = arg_alpha->L; alpha->R = arg_alpha->R;
   }

   if ( alpha->J == NULL )
   {
      alpha->J = malloc(sizeof(float **) * (cm->M+1));
      for (v = 0; v <= cm->M; v++) { alpha->J[v] = NULL; }
   }
   if ( alpha->L == NULL )
   {
      alpha->L = malloc(sizeof(float **) * (cm->M+1));
      for (v = 0; v <= cm->M; v++) { alpha->L[v] = NULL; }
   }
   if ( alpha->R == NULL )
   {
      alpha->R = malloc(sizeof(float **) * (cm->M+1));
      for (v = 0; v <= cm->M; v++) { alpha->R[v] = NULL; }
   }

   w1 = cm->nodemap[cm->ndidx[z]];
   w2 = cm->cfirst[w1]-1;
   for (v = w1; v <= w2; v++)
   {
      if (! deckpool_pop(dpool, &(alpha->J[v])) )
         alpha->J[v] = alloc_vji_deck(i0, i1, j1, j0);
      if (! deckpool_pop(dpool, &(alpha->L[v])) )
         alpha->L[v] = alloc_vji_deck(i0, i1, j1, j0);
      if (! deckpool_pop(dpool, &(alpha->R[v])) )
         alpha->R[v] = alloc_vji_deck(i0, i1, j1, j0);
      for (jp = 0; jp <= j0-j1; jp++)
      {
         for (ip = 0; ip <= i1-i0; ip++)
         {
            alpha->J[v][jp][ip] = IMPOSSIBLE;
            alpha->L[v][jp][ip] = IMPOSSIBLE;
            alpha->R[v][jp][ip] = IMPOSSIBLE;
         }
      }
   }

   touch = malloc(sizeof(int) * cm->M);
   for (v = 0;    v < r;     v++) { touch[v] = 0; }
   for (v = r;    v <= w2;   v++) { touch[v] = cm->pnum[v]; }
   for (v = w2+1; v < cm->M; v++) { touch[v] = 0; }

   /* Create shadow matrices */
   if (ret_shadow != NULL)
   {
      shadow->J     = malloc(sizeof(char **) * cm->M);
      shadow->L     = malloc(sizeof(char **) * cm->M);
      shadow->R     = malloc(sizeof(char **) * cm->M);
      shadow->Lmode = malloc(sizeof(char **) * cm->M);
      shadow->Rmode = malloc(sizeof(char **) * cm->M);
      for (v = 0; v < cm->M; v++)
      {
         shadow->J[v]      = NULL;
         shadow->L[v]      = NULL;
         shadow->R[v]      = NULL;
         shadow->Lmode[v] = NULL;
         shadow->Rmode[v] = NULL;
      }
   }

   /* Initialize our non-IMPOSSIBLE boundary condition */
   /* (Includes an unroll of the main recursion to handle EL) */
   ip = i1 - i0;
   jp = 0;
   if (! useEL)
   {
      if ( z_allow_J )
         alpha->J[z][jp][ip] = 0.0;
      if ( z_allow_L )
         alpha->L[z][jp][ip] = 0.0;
      if ( z_allow_R )
         alpha->R[z][jp][ip] = 0.0;
   }
   else if ( z_allow_J )
   {
      if (ret_shadow != NULL)
      {
         shadow->J[z]     = (void **) alloc_vji_shadow_deck(i0,i1,j1,j0);
         shadow->L[z]     = (void **) alloc_vji_shadow_deck(i0,i1,j1,j0);
         shadow->R[z]     = (void **) alloc_vji_shadow_deck(i0,i1,j1,j0);
         shadow->Lmode[z] = (void **) alloc_vji_shadow_deck(i0,i1,j1,j0);
         shadow->Rmode[z] = (void **) alloc_vji_shadow_deck(i0,i1,j1,j0);
      }

      switch (cm->sttype[z])
      {
         case  D_st:
         case  S_st:
            alpha->J[z][jp][ip] = cm->endsc[z] + (cm->el_selfsc * ((jp+j1)-(ip+i0)+1));
            if (ret_shadow != NULL) ((char **)shadow->J[z])[jp][ip] = USED_EL;
            break;
         case MP_st:
            if (i0 == i1 || j1 == j0) break;
            alpha->J[z][jp+1][ip-1] = cm->endsc[z] + (cm->el_selfsc * ((jp+j1)-(ip+i0)+1));
            if (dsq[i1-1] < cm->abc->K && dsq[j1+1] < cm->abc->K)
               alpha->J[z][jp+1][ip-1] += cm->esc[z][(int) (dsq[i1-1]*cm->abc->K+dsq[j1+1])];
            else
               alpha->J[z][jp+1][ip-1] += DegeneratePairScore(cm->abc, cm->esc[z], dsq[i1-1], dsq[j1+1]);
            if (ret_shadow != NULL) ((char **)shadow->J[z])[jp+1][ip-1] = USED_EL;
            if (alpha->J[z][jp+1][ip-1] < IMPOSSIBLE) alpha->J[z][jp+1][ip-1] = IMPOSSIBLE;
            break;
         case ML_st:
         case IL_st:
            if (i0 == i1 ) break;
            alpha->J[z][jp][ip-1] = cm->endsc[z] + (cm->el_selfsc * ((jp+j1)-(ip+i0)+1));
            if (dsq[i1-1] < cm->abc->K)
               alpha->J[z][jp][ip-1] += cm->esc[z][(int) dsq[i1-1]];
            else
               alpha->J[z][jp][ip-1] += esl_abc_FAvgScore(cm->abc, dsq[i1-1], cm->esc[z]);
            if (ret_shadow != NULL) ((char **)shadow->J[z])[jp][ip-1] = USED_EL;
            if (alpha->J[z][jp][ip-1] < IMPOSSIBLE) alpha->J[z][jp][ip-1] = IMPOSSIBLE;
            break;
         case MR_st:
         case IR_st:
            if (j1 == j0) break;
            alpha->J[z][jp+1][ip] = cm->endsc[z] + (cm->el_selfsc * ((jp+j1)-(ip+i0)+1));
            if (dsq[j1+1] < cm->abc->K)
               alpha->J[z][jp+1][ip] += cm->esc[z][(int) dsq[j1+1]];
            else
               alpha->J[z][jp+1][ip] += esl_abc_FAvgScore(cm->abc, dsq[j1+1], cm->esc[z]);
            if (ret_shadow != NULL) ((char **)shadow->J[z])[jp+1][ip] = USED_EL;
            if (alpha->J[z][jp+1][ip] < IMPOSSIBLE) alpha->J[z][jp+1][ip] = IMPOSSIBLE;
            break;
/*
         default:
            cm_Die("Bad input combination in tr_vinside: useEL TRUE, but cm->sttype[z] = %d\n",cm->sttype[z]);
*/
      }

      alpha->L[z][jp][ip] = IMPOSSIBLE;
      alpha->R[z][jp][ip] = IMPOSSIBLE;
      if (ret_shadow != NULL)
      {
         /* didn't actually use EL, but this prevents a traceback bug */
         ((char **)shadow->L[z])[jp][ip] = USED_EL;
         ((char **)shadow->R[z])[jp][ip] = USED_EL;
      }
   }
   else
      cm_Die("Bad input combination in tr_vinside: useEL %d z_allow_J %d \n",useEL,z_allow_J);

   /* Special case: empty sequence */
   if (r == 0)
   {
      b_v = z; b_i = i1; b_j = j1;
      b_sc = IMPOSSIBLE; b_mode = 0;
      if (z_allow_J && alpha->J[z][0][i1-i0] > b_sc)
      {
         b_sc = alpha->J[z][0][i1-i0];
         b_mode = 3;
      }
      if (z_allow_L && alpha->L[z][0][i1-i0] > b_sc)
      {
         b_sc = alpha->L[z][0][i1-i0];
         b_mode = 2;
      }
      if (z_allow_R && alpha->R[z][0][i1-i0] > b_sc)
      {
         b_sc = alpha->R[z][0][i1-i0];
         b_mode = 1;
      }

      if (z == 0)
      {
	/* FIXME */
	/* I don't understand what exactly Sean's doing in this block */
         cm_Die("Potentially unhandled case!\n");
      }
   }

   /* Main recursion */
   for (v = w1-1; v >= r; v--)
   {
      /* Get decks */
      if (! deckpool_pop(dpool, &(alpha->J[v])) )
         alpha->J[v] = alloc_vji_deck(i0,i1,j1,j0);
      if (! deckpool_pop(dpool, &(alpha->L[v])) )
         alpha->L[v] = alloc_vji_deck(i0,i1,j1,j0);
      if (! deckpool_pop(dpool, &(alpha->R[v])) )
         alpha->R[v] = alloc_vji_deck(i0,i1,j1,j0);

      if (ret_shadow != NULL)
      {
         shadow->J[v] = (void **) alloc_vji_shadow_deck(i0,i1,j1,j0);
         shadow->L[v] = (void **) alloc_vji_shadow_deck(i0,i1,j1,j0);
         shadow->R[v] = (void **) alloc_vji_shadow_deck(i0,i1,j1,j0);
         shadow->Lmode[v] = (void **) alloc_vji_shadow_deck(i0,i1,j1,j0);
         shadow->Rmode[v] = (void **) alloc_vji_shadow_deck(i0,i1,j1,j0);
      }

      /* Full initialization of the deck */
      /* This may be wasteful, since it could be folded into the rest
       * of the DP */
      for (jp = 0; jp <= j0-j1; jp++)
         for (ip = i1-i0; ip >= 0; ip--)
         {
            alpha->J[v][jp][ip] = IMPOSSIBLE;
            alpha->L[v][jp][ip] = IMPOSSIBLE;
            alpha->R[v][jp][ip] = IMPOSSIBLE;
            if (ret_shadow != NULL)
            {
               /* Didn't really use EL, but trying to eliminate uninitialized values */
               ((char **)shadow->J[v])[jp][ip] = USED_EL;
               ((char **)shadow->L[v])[jp][ip] = USED_EL;
               ((char **)shadow->R[v])[jp][ip] = USED_EL;
               ((char **)shadow->Lmode[v])[jp][ip] = 0;
               ((char **)shadow->Rmode[v])[jp][ip] = 0;
            }
         }

      /* Double-check problem type */
      if (cm->sttype[v] == E_st || cm->sttype[v] == B_st || (cm->sttype[v] == S_st && v > r))
         cm_Die("Non-V problem in tr_vinside(); cm->sttype[%d] = %d\n",v,cm->sttype[v]);

      if (cm->sttype[v] == D_st || cm->sttype[v] == S_st)
      {
         for (jp = 0; jp <= j0-j1; jp++)
         {
            for (ip = i1-i0; ip >= 0; ip--)
            {
               y = cm->cfirst[v];
               if (useEL && NOT_IMPOSSIBLE(cm->endsc[v]) && z_allow_J)
                  if ( (sc = cm->endsc[v] + (cm->el_selfsc * ((jp+j1)-(ip+i0)+1))) > alpha->J[v][jp][ip])
                  {
                     alpha->J[v][jp][ip] = sc;
                     if (ret_shadow != NULL) ((char **)shadow->J[v])[jp][ip] = USED_EL;
                  }

               for (yoffset = 0; yoffset < cm->cnum[v]; yoffset++)
               {
                  if ( z_allow_J )
                  if ( (sc = alpha->J[y+yoffset][jp][ip] + cm->tsc[v][yoffset]) > alpha->J[v][jp][ip])
                  {
                     alpha->J[v][jp][ip] = sc;
                     if (ret_shadow != NULL) ((char **)shadow->J[v])[jp][ip] = (char) yoffset;
                  }
                  if ( r_allow_L )
                  if ( (sc = alpha->L[y+yoffset][jp][ip] + cm->tsc[v][yoffset]) > alpha->L[v][jp][ip])
                  {
                     alpha->L[v][jp][ip] = sc;
                     if (ret_shadow != NULL) { ((char **)shadow->L[v])[jp][ip] = (char) yoffset; ((char **)shadow->Lmode[v])[jp][ip] = 2; }
                  }
                  if ( r_allow_R )
                  if ( (sc = alpha->R[y+yoffset][jp][ip] + cm->tsc[v][yoffset]) > alpha->R[v][jp][ip])
                  {
                     alpha->R[v][jp][ip] = sc;
                     if (ret_shadow != NULL) { ((char **)shadow->R[v])[jp][ip] = (char) yoffset; ((char **)shadow->Rmode[v])[jp][ip] = 1; }
                  }
               }

               if ( alpha->J[v][jp][ip] < IMPOSSIBLE ) alpha->J[v][jp][ip] = IMPOSSIBLE;
               if ( alpha->L[v][jp][ip] < IMPOSSIBLE ) alpha->L[v][jp][ip] = IMPOSSIBLE;
               if ( alpha->R[v][jp][ip] < IMPOSSIBLE ) alpha->R[v][jp][ip] = IMPOSSIBLE;
            }
         }
      }
      else if (cm->sttype[v] == MP_st)
      {
         for  (jp = 0; jp <= j0-j1; jp++)
         {
            j = jp+j1;
            for (ip = i1-i0; ip >= 0; ip--)
            {
               i = ip+i0;
               y = cm->cfirst[v];

               if (useEL && NOT_IMPOSSIBLE(cm->endsc[v]) && z_allow_J && jp > 0 && ip < i1-i0)
                  if ( (sc = cm->endsc[v] + (cm->el_selfsc * ((jp+j1)-(ip+i0)+1 - 2))) > alpha->J[v][jp][ip] )
                  {
                     alpha->J[v][jp][ip] = sc;
                     if (ret_shadow != NULL) ((char **)shadow->J[v])[jp][ip] = USED_EL;
                  }

               for (yoffset = 0; yoffset < cm->cnum[v]; yoffset++)
               {
                  if (z_allow_J && jp > 0 && ip < i1-i0)
                  if ( (sc = alpha->J[y+yoffset][jp-1][ip+1] + cm->tsc[v][yoffset]) > alpha->J[v][jp][ip])
                  {
                     alpha->J[v][jp][ip] = sc;
                     if (ret_shadow != NULL) ((char **)shadow->J[v])[jp][ip] = (char) yoffset;
                  }
                  if (r_allow_L && ip < i1-i0)
                  if ( (sc = alpha->J[y+yoffset][jp][ip+1] + cm->tsc[v][yoffset]) > alpha->L[v][jp][ip])
                  {
                     alpha->L[v][jp][ip] = sc;
                     if (ret_shadow != NULL) { ((char **)shadow->L[v])[jp][ip] = (char) yoffset; ((char **)shadow->Lmode[v])[jp][ip] = 3; }
                  }
                  if (r_allow_L && ip < i1-i0)
                  if ( (sc = alpha->L[y+yoffset][jp][ip+1] + cm->tsc[v][yoffset]) > alpha->L[v][jp][ip])
                  {
                     alpha->L[v][jp][ip] = sc;
                     if (ret_shadow != NULL) { ((char **)shadow->L[v])[jp][ip] = (char) yoffset; ((char **)shadow->Lmode[v])[jp][ip] = 2; }
                  }
                  if (r_allow_R && jp > 0)
                  if ( (sc = alpha->J[y+yoffset][jp-1][ip] + cm->tsc[v][yoffset]) > alpha->R[v][jp][ip])
                  {
                     alpha->R[v][jp][ip] = sc;
                     if (ret_shadow != NULL) { ((char **)shadow->R[v])[jp][ip] = (char) yoffset; ((char **)shadow->Rmode[v])[jp][ip] = 3; }
                  }
                  if (r_allow_R && jp > 0)
                  if ( (sc = alpha->R[y+yoffset][jp-1][ip] + cm->tsc[v][yoffset]) > alpha->R[v][jp][ip])
                  {
                     alpha->R[v][jp][ip] = sc;
                     if (ret_shadow != NULL) { ((char **)shadow->R[v])[jp][ip] = (char) yoffset; ((char **)shadow->Rmode[v])[jp][ip] = 1; }
                  }
               }

               if (jp > 0 && ip < i1-i0)
               {
                  if (dsq[i] < cm->abc->K && dsq[j] < cm->abc->K)
                     alpha->J[v][jp][ip] += cm->esc[v][(int) (dsq[i]*cm->abc->K+dsq[j])];
                  else
                     alpha->J[v][jp][ip] += DegeneratePairScore(cm->abc, cm->esc[v], dsq[i], dsq[j]);
               }
               if (ip < i1-i0)
               {
                  alpha->L[v][jp][ip] += cm->lmesc[v][(int) dsq[i]];
               }
               if (jp > 0)
               {
                  alpha->R[v][jp][ip] += cm->rmesc[v][(int) dsq[j]];
               }

               if ( alpha->J[v][jp][ip] < IMPOSSIBLE) alpha->J[v][jp][ip] = IMPOSSIBLE;
               if ( alpha->L[v][jp][ip] < IMPOSSIBLE) alpha->L[v][jp][ip] = IMPOSSIBLE;
               if ( alpha->R[v][jp][ip] < IMPOSSIBLE) alpha->R[v][jp][ip] = IMPOSSIBLE;

               if ( allow_begin )
               {
                  if ( r_allow_J )
                  if ( alpha->J[v][jp][ip] > b_sc ) { b_mode = 3; b_v = v; b_j = j1+jp; b_i = i0+ip; b_sc = alpha->J[v][jp][ip]; }
                  if ( r_allow_L )
                  if ( alpha->L[v][jp][ip] > b_sc ) { b_mode = 2; b_v = v; b_j = j1+jp; b_i = i0+ip; b_sc = alpha->L[v][jp][ip]; }
                  if ( r_allow_R )
                  if ( alpha->R[v][jp][ip] > b_sc ) { b_mode = 1; b_v = v; b_j = j1+jp; b_i = i0+ip; b_sc = alpha->R[v][jp][ip]; }
               }
            }
         }
      }
      else if (cm->sttype[v] == ML_st || cm->sttype[v] == IL_st)
      {
         for (jp = 0; jp <= j0-j1; jp++)
         {
            for (ip = i1-i0; ip >= 0; ip--)
            {
               i = i0+ip;
               y = cm->cfirst[v];

               if (useEL && NOT_IMPOSSIBLE(cm->endsc[v]) && z_allow_J && ip < i1-i0)
                  if ( (sc = cm->endsc[v] + (cm->el_selfsc * ((jp+j1)-(ip+i0)+1 - 1))) > alpha->J[v][jp][ip] )
                  {
                     alpha->J[v][jp][ip] = sc;
                     if (ret_shadow != NULL) ((char **)shadow->J[v])[jp][ip] = USED_EL;
                  }

               for (yoffset = 0; yoffset < cm->cnum[v]; yoffset++)
               {
                  if (z_allow_J && ip < i1-i0)
                  if ( (sc = alpha->J[y+yoffset][jp][ip+1] + cm->tsc[v][yoffset]) > alpha->J[v][jp][ip])
                  {
                     alpha->J[v][jp][ip] = sc;
                     if (ret_shadow != NULL) ((char **)shadow->J[v])[jp][ip] = (char) yoffset;
                  }
                  if (r_allow_L && ip < i1-i0)
                  if ( (sc = alpha->L[y+yoffset][jp][ip+1] + cm->tsc[v][yoffset]) > alpha->L[v][jp][ip])
                  {
                     alpha->L[v][jp][ip] = sc;
                     if (ret_shadow != NULL) { ((char **)shadow->L[v])[jp][ip] = (char) yoffset; ((char **)shadow->Lmode[v])[jp][ip] = 2; }
                  }
                  if ( r_allow_R )
                  if ( (sc = alpha->J[y+yoffset][jp][ip] + cm->tsc[v][yoffset]) > alpha->R[v][jp][ip])
                  {
                     alpha->R[v][jp][ip] = sc;
                     if (ret_shadow != NULL) { ((char **)shadow->R[v])[jp][ip] = (char) yoffset; ((char **)shadow->Rmode[v])[jp][ip] = 3; }
                  }
                  if ( r_allow_R )
                  if ( (sc = alpha->R[y+yoffset][jp][ip] + cm->tsc[v][yoffset]) > alpha->R[v][jp][ip])
                  {
                     alpha->R[v][jp][ip] = sc;
                     if (ret_shadow != NULL) { ((char **)shadow->R[v])[jp][ip] = (char) yoffset; ((char **)shadow->Rmode[v])[jp][ip] = 1; }
                  }
               }

               if (ip < i1-i0)
               {
                  if (dsq[i] < cm->abc->K)
                  {
                     alpha->J[v][jp][ip] += cm->esc[v][(int) dsq[i]];
                     alpha->L[v][jp][ip] += cm->esc[v][(int) dsq[i]];
                  }
                  else
                  {
                     alpha->J[v][jp][ip] += esl_abc_FAvgScore(cm->abc, dsq[i], cm->esc[v]);
                     alpha->L[v][jp][ip] += esl_abc_FAvgScore(cm->abc, dsq[i], cm->esc[v]);
                  }
               }

               if ( alpha->J[v][jp][ip] < IMPOSSIBLE) alpha->J[v][jp][ip] = IMPOSSIBLE;
               if ( alpha->L[v][jp][ip] < IMPOSSIBLE) alpha->L[v][jp][ip] = IMPOSSIBLE;
               if ( alpha->R[v][jp][ip] < IMPOSSIBLE) alpha->R[v][jp][ip] = IMPOSSIBLE;
               
               if ( cm->sttype[v] == ML_st && allow_begin )
               {
                  if ( r_allow_J )
                  if ( alpha->J[v][jp][ip] > b_sc ) { b_mode = 3; b_v = v; b_j = j1+jp; b_i = i0+ip; b_sc = alpha->J[v][jp][ip]; }
                  if ( r_allow_L )
                  if ( alpha->L[v][jp][ip] > b_sc ) { b_mode = 2; b_v = v; b_j = j1+jp; b_i = i0+ip; b_sc = alpha->L[v][jp][ip]; }
               }
            }
         }
      }
      else if (cm->sttype[v] == MR_st || cm->sttype[v] == IR_st)
      {
         for (jp = 0; jp <= j0-j1; jp++)
         {
            j = j1+jp;
            for (ip = i1-i0; ip >= 0; ip--)
            {
               y = cm->cfirst[v];

               if (useEL && NOT_IMPOSSIBLE(cm->endsc[v]) && z_allow_J && jp > 0)
                  if ( (sc = cm->endsc[v] + (cm->el_selfsc * ((j1+jp)-(i0+ip)+1 - 1))) > alpha->J[v][jp][ip] )
                  {
                     alpha->J[v][jp][ip] = sc;
                     if (ret_shadow != NULL) ((char **)shadow->J[v])[jp][ip] = USED_EL;
                  }

               for (yoffset = 0; yoffset < cm->cnum[v]; yoffset++)
               {
                  if (z_allow_J && jp > 0)
                  if ( (sc = alpha->J[y+yoffset][jp-1][ip] + cm->tsc[v][yoffset]) > alpha->J[v][jp][ip])
                  {
                     alpha->J[v][jp][ip] = sc;
                     if (ret_shadow != NULL) ((char **)shadow->J[v])[jp][ip] = (char) yoffset;
                  }
                  if ( r_allow_L )
                  if ( (sc = alpha->J[y+yoffset][jp][ip] + cm->tsc[v][yoffset]) > alpha->L[v][jp][ip])
                  {
                     alpha->L[v][jp][ip] = sc;
                     if (ret_shadow != NULL) { ((char **)shadow->L[v])[jp][ip] = (char) yoffset; ((char **)shadow->Lmode[v])[jp][ip] = 3; }
                  }
                  if ( r_allow_L )
                  if ( (sc = alpha->L[y+yoffset][jp][ip] + cm->tsc[v][yoffset]) > alpha->L[v][jp][ip])
                  {
                     alpha->L[v][jp][ip] = sc;
                     if (ret_shadow != NULL) { ((char **)shadow->L[v])[jp][ip] = (char) yoffset; ((char **)shadow->Lmode[v])[jp][ip] = 2; }
                  }
                  if (r_allow_R && jp > 0)
                  if ( (sc = alpha->R[y+yoffset][jp-1][ip] + cm->tsc[v][yoffset]) > alpha->R[v][jp][ip])
                  {
                     alpha->R[v][jp][ip] = sc;
                     if (ret_shadow != NULL) { ((char **)shadow->R[v])[jp][ip] = (char) yoffset; ((char **)shadow->Rmode[v])[jp][ip] = 1; }
                  }
               }

               if (jp > 0)
               {
                  if (dsq[j] < cm->abc->K)
                  {
                     alpha->J[v][jp][ip] += cm->esc[v][(int) dsq[j]];
                     alpha->R[v][jp][ip] += cm->esc[v][(int) dsq[j]];
                  }
                  else
                  {
                     alpha->J[v][jp][ip] += esl_abc_FAvgScore(cm->abc, dsq[j], cm->esc[v]);
                     alpha->R[v][jp][ip] += esl_abc_FAvgScore(cm->abc, dsq[j], cm->esc[v]);
                  }
               }

               if ( alpha->J[v][jp][ip] < IMPOSSIBLE) alpha->J[v][jp][ip] = IMPOSSIBLE;
               if ( alpha->L[v][jp][ip] < IMPOSSIBLE) alpha->L[v][jp][ip] = IMPOSSIBLE;
               if ( alpha->R[v][jp][ip] < IMPOSSIBLE) alpha->R[v][jp][ip] = IMPOSSIBLE;

               if ( cm->sttype[v] == MR_st && allow_begin )
               {
                  if ( r_allow_J )
                  if ( alpha->J[v][jp][ip] > b_sc ) { b_mode = 3; b_v = v; b_j = j1+jp; b_i = i0+ip; b_sc = alpha->J[v][jp][ip]; }
                  if ( r_allow_R )
                  if ( alpha->R[v][jp][ip] > b_sc ) { b_mode = 1; b_v = v; b_j = j1+jp; b_i = i0+ip; b_sc = alpha->R[v][jp][ip]; }
               }
            }
         }
      }
      else
      {
         cm_Die("There's no way we could have gotten here - should have died before now\n");
      }

      if (v == r)
      {
         if ( r_allow_J )
         if ( alpha->J[v][j0-j1][0] > b_sc) { b_mode = 3; b_v = v; b_j = j0; b_i = i0; b_sc = alpha->J[v][j0-j1][0]; }
         if ( r_allow_L )
         if ( alpha->L[v][j0-j1][0] > b_sc) { b_mode = 2; b_v = v; b_j = j0; b_i = i0; b_sc = alpha->L[v][j0-j1][0]; }
         if ( r_allow_R )
         if ( alpha->R[v][j0-j1][0] > b_sc) { b_mode = 1; b_v = v; b_j = j0; b_i = i0; b_sc = alpha->R[v][j0-j1][0]; }
      }

      /* If we're at root, give it the best (local) score */
      if (v == 0)
      {
         alpha->J[v][j0-j1][0] = b_sc;
         alpha->L[v][j0-j1][0] = b_sc;
         alpha->R[v][j0-j1][0] = b_sc;
         if (ret_shadow != NULL)
         {
            ((char **)shadow->J[v])[j0-j1][0] = USED_LOCAL_BEGIN;
            ((char **)shadow->L[v])[j0-j1][0] = USED_LOCAL_BEGIN;
            ((char **)shadow->R[v])[j0-j1][0] = USED_LOCAL_BEGIN;
            ((char **)shadow->Lmode[v])[j0-j1][0] = b_mode;
            ((char **)shadow->Rmode[v])[j0-j1][0] = b_mode;
         }
      }

      /* Recycle memory */
      if (! do_full)
      {
         for (y = cm->cfirst[v]; y < cm->cfirst[v]+cm->cnum[v]; y++)
         {
            touch[y]--;
            if (touch[y] == 0)
            {
               deckpool_push(dpool, alpha->J[y]);
               deckpool_push(dpool, alpha->L[y]);
               deckpool_push(dpool, alpha->R[y]);
               alpha->J[y] = NULL;
               alpha->L[y] = NULL;
               alpha->R[y] = NULL;
            }
         }
      }
   } /* end loop over v */

   sc = b_sc;
   if (ret_v    != NULL ) *ret_v    = b_v;
   if (ret_i    != NULL ) *ret_i    = b_i;
   if (ret_j    != NULL ) *ret_j    = b_j;
   if (ret_mode != NULL ) *ret_mode = b_mode;

   /* Free or return score matrices */
   if (ret_alpha == NULL)
   {
      for (v = r; v <= w2; v++)
      {
         if (alpha->J[v] != NULL)
         {
            deckpool_push(dpool, alpha->J[v]);
            alpha->J[v] = NULL;
         }
         if (alpha->L[v] != NULL)
         {
            deckpool_push(dpool, alpha->L[v]);
            alpha->L[v] = NULL;
         }
         if (alpha->R[v] != NULL)
         {
            deckpool_push(dpool, alpha->R[v]);
            alpha->R[v] = NULL;
         }
      }
      free(alpha->J);
      free(alpha->L);
      free(alpha->R);
   }
   else
   {
      ret_alpha->J = alpha->J;
      ret_alpha->L = alpha->L;
      ret_alpha->R = alpha->R;
   }
   free(alpha);

   /* Free or return deck pool */
   if (ret_dpool == NULL)
   {
      float **foo;
      while (deckpool_pop(dpool, &foo))
         free_vji_deck(foo, j1, j0);
      deckpool_free(dpool);
   }
   else
   {
      *ret_dpool = dpool;
   }

   free(touch);
   if (ret_shadow != NULL)
   {
      ret_shadow->J = shadow->J;
      ret_shadow->L = shadow->L;
      ret_shadow->R = shadow->R;
      ret_shadow->Lmode = shadow->Lmode;
      ret_shadow->Rmode = shadow->Rmode;
   }
   free(shadow);

   return sc;
}

/* Function: tr_voutside()
 * Author:   DLK
 *
 * Purpose:  Outside direction TrCYK for a v-problem
 *           Based closely on voutside() and tr_outside()
 *           Note use of vji instead of vjd coordinates
 *
 * Args:
 *
 * Returns:
 */
void
tr_voutside(CM_t *cm, ESL_DSQ *dsq, int L, int r, int z, int i0, int i1, int j1, int j0,
            int useEL, int do_full, int r_allow_J, int r_allow_L, int r_allow_R,
            int z_allow_J, int z_allow_L, int z_allow_R, BetaMats_t *arg_beta,
            BetaMats_t *ret_beta, struct deckpool_s *dpool, struct deckpool_s **ret_dpool)
{
   int v,y;
   int i,j;
   int ip, jp;
   float sc, esc;
   int voffset;
   int *touch;
   int allow_begin;

   BetaMats_t *beta;

   /* Initialization */
   if (dpool == NULL) dpool = deckpool_create();

   beta = malloc(sizeof(BetaMats_t));
   if (arg_beta == NULL)
   {
      beta->J = malloc(sizeof(float **) * (cm->M+1));
      beta->L = malloc(sizeof(float  *) * (cm->M+1));
      beta->R = malloc(sizeof(float  *) * (cm->M+1));
      beta->L[0] = malloc(sizeof(float) * (cm->M+1)*(i1-i0+1));
      beta->R[0] = malloc(sizeof(float) * (cm->M+1)*(j0-j1+1));
      for (v = 0; v < cm->M+1; v++)
      {
         beta->J[v] = NULL;
         beta->L[v] = beta->L[0] + (v * (i1-i0+1));
         beta->R[v] = beta->R[0] + (v * (j0-j1+1));
      }
   }
   else
   {
      beta->J = arg_beta->J;
      beta->L = arg_beta->L;
      beta->R = arg_beta->R;
   }

   /* Initialize root deck */
   /* outside()/tr_outside() also initialize the root's
      split set, if it has one, while voutside() doesn't
      I think that this is because in calls to voutside()
      (and analagously, tr_voutside() ) we've already
      determined that the root state is actually used in
      the solution, whereas for the more generic outside
      that's not necessarily the case.  Not sure, though.
      outside()/tr_outside() might not even need to worry
      about the split set, but do it anyway (legacy code?) */
   if (! deckpool_pop(dpool, &(beta->J[r])) )
      beta->J[r] = alloc_vji_deck(i0,i1,j1,j0);
   for (jp = 0; jp <= j0-j1; jp++)
   {
      for (ip = 0; ip <= i1-i0; ip++)
         if (r == 0 && r_allow_J )
            beta->J[r][jp][ip] = 0.0;
         else
            beta->J[r][jp][ip] = IMPOSSIBLE;
      if ( r == 0  && r_allow_R )
         beta->R[r][jp] = 0.0;
      else
         beta->R[r][jp] = IMPOSSIBLE;
   }
   for (ip = 0; ip <= i1-i0; ip++)
   {
      if (r == 0 && r_allow_L )
         beta->L[r][ip] = 0.0;
      else
         beta->L[r][ip] = IMPOSSIBLE;
   }
   if ( r_allow_J )
      beta->J[r][j0-j1][0] = 0.0;
   if ( r_allow_L )
      beta->L[r][0] = 0.0;
   if ( r_allow_R )
      beta->R[r][j0-j1] = 0.0;

   /* Deal with vroot->EL; marginal modes don't use EL */
   if (useEL)
   {
      if (! deckpool_pop(dpool, &(beta->J[cm->M])) )
         beta->J[cm->M] = alloc_vji_deck(i0,i1,j1,j0);
      for (jp = 0; jp <= j0-j1; jp++)
         for (ip = 0; ip <= i1-i0; ip++)
            beta->J[cm->M][jp][ip] = IMPOSSIBLE;
   }
   if (useEL && NOT_IMPOSSIBLE(cm->endsc[r]))
   {
      switch(cm->sttype[r])
      {
         case MP_st:
            if (i0 == i1 || j1 == j0) break;
            if (dsq[i0] < cm->abc->K && dsq[j0] < cm->abc->K)
               esc = cm->esc[r][(int) (dsq[i0]*cm->abc->K+dsq[j0])];
            else
               esc = DegeneratePairScore(cm->abc, cm->esc[r], dsq[i0], dsq[j0]);
            beta->J[cm->M][j0-j1-1][1] = cm->endsc[r] + (cm->el_selfsc * ((j0-1)-(i0+1)+1)) + esc;
            if (beta->J[cm->M][j0-j1-1][1] < IMPOSSIBLE) beta->J[cm->M][j0-j1-1][1] = IMPOSSIBLE;
            break;
         case ML_st:
         case IL_st:
            if (i0 == i1) break;
            if (dsq[i0] < cm->abc->K)
               esc = cm->esc[r][(int) dsq[i0]];
            else
               esc = esl_abc_FAvgScore(cm->abc, dsq[i0], cm->esc[r]);
            beta->J[cm->M][j0-j1][1] = cm->endsc[r] + (cm->el_selfsc * ((j0)-(i0+1)+1)) + esc;
            if (beta->J[cm->M][j0-j1][1] < IMPOSSIBLE) beta->J[cm->M][j0-j1][1] = IMPOSSIBLE;
            break;
         case MR_st:
         case IR_st:
            if (j1 == j0) break;
            if (dsq[j0] < cm->abc->K)
               esc = cm->esc[r][(int) dsq[j0]];
            else
               esc = esl_abc_FAvgScore(cm->abc, dsq[j0], cm->esc[r]);
            beta->J[cm->M][j0-j1-1][0] = cm->endsc[r] + (cm->el_selfsc * ((j0-1)-(i0)+1)) + esc;
            if (beta->J[cm->M][j0-j1-1][0] < IMPOSSIBLE) beta->J[cm->M][j0-j1-1][0] = IMPOSSIBLE;
            break;
         case  S_st:
         case  D_st:
            beta->J[cm->M][j0-j1][0] = cm->endsc[r] + (cm->el_selfsc * ((j0)-(i0)+1));
            break;
         default:
            cm_Die("bogus parent state %d\n",cm->sttype[r]);
      }
   }

   /* Initialize touch vector for controlling deck recycling */
   touch = malloc(sizeof(int) * cm->M);
   for (v =   0; v <     r; v++) touch[v] = 0;
   for (v = z+1; v < cm->M; v++) touch[v] = 0;
   for (v =   r; v <=    z; v++)
   {
      if (cm->sttype[v] == B_st) touch[v] = 2;
      else                       touch[v] = cm->cnum[v];
   }

   /* Main loop through decks */
   for (v = r+1; v <= z; v++)
   {
      allow_begin = TRUE;
      if (r != 0) allow_begin = FALSE;
      if ( cm->sttype[v] == IL_st ||
           cm->sttype[v] == IR_st ||
           cm->sttype[v] ==  S_st ||
           cm->sttype[v] ==  D_st ||
           cm->sttype[v] ==  E_st    ) allow_begin = FALSE;
      /* Get a deck */
      if (! deckpool_pop(dpool, &(beta->J[v])) )
         beta->J[v] = alloc_vji_deck(i0,i1,j1,j0);
      for (jp = j0-j1; jp >= 0; jp--)
      {
         for (ip = 0; ip <= i1-i0; ip++)
         {
            if (allow_begin && r_allow_J )
               beta->J[v][jp][ip] = 0.0;
            else
               beta->J[v][jp][ip] = IMPOSSIBLE;
         }
         if (allow_begin && r_allow_R )
            beta->R[v][jp] = 0.0;
         else
            beta->R[v][jp] = IMPOSSIBLE;
      }
      for (ip = 0; ip <= i1-i0; ip++)
      {
         if (allow_begin && r_allow_L )
            beta->L[v][ip] = 0.0;
         else
            beta->L[v][ip] = IMPOSSIBLE;
      }

      /* mini-recursion for beta->L */
      if ( r_allow_L )
      for (ip = 0; ip <= i1-i0; ip++)
      {
         i = i0+ip;
         for (y = cm->plast[v]; y > cm->plast[v] - cm->pnum[v]; y--)
         {
            if (y < r) continue;
            voffset = v - cm->cfirst[y];

            switch (cm->sttype[y])
            {
               case MP_st:
                  if (ip > 0)
                  {
                     esc = cm->lmesc[y][(int) dsq[i-1]];
                     if ( (sc = beta->L[y][ip-1] + cm->tsc[y][voffset] + esc) > beta->L[v][ip] )
                        beta->L[v][ip] = sc;
                  }
                  break;
               case ML_st:
               case IL_st:
                  if (ip > 0)
                  {
                     if (dsq[i-1] < cm->abc->K)
                        esc = cm->esc[y][(int) dsq[i-1]];
                     else
                        esc = esl_abc_FAvgScore(cm->abc, dsq[i-1], cm->esc[y]);
                     if ( (sc = beta->L[y][ip-1] + cm->tsc[y][voffset] + esc) > beta->L[v][ip] )
                        beta->L[v][ip] = sc;
                  }
                  break;
               case MR_st:
               case IR_st:
               case  S_st:
               case  E_st:
               case  D_st:
                  if ( (sc = beta->L[y][ip] + cm->tsc[y][voffset]) > beta->L[v][ip] )
                     beta->L[v][ip] = sc;
                  break;
               default:
                  cm_Die("Bogus parent type %d for y = %d, v = %d\n",cm->sttype[y],y,v);
            }
         }

         if (beta->L[v][ip] < IMPOSSIBLE) beta->L[v][ip] = IMPOSSIBLE;
      }

      /* mini-recursion for beta->R */
      if ( r_allow_R )
      for (jp = j0-j1; jp >= 0; jp--)
      {
         j = j1+jp;
         for (y = cm->plast[v]; y > cm->plast[v] - cm->pnum[v]; y--)
         {
            if (y < r) continue;
            voffset = v - cm->cfirst[y];

            switch (cm->sttype[y])
            {
               case MP_st:
                  if (jp < j0-j1)
                  {
                     esc = cm->rmesc[y][(int) dsq[j+1]];
                     if ( (sc = beta->R[y][jp+1] + cm->tsc[y][voffset] + esc) > beta->R[v][jp] )
                        beta->R[v][jp] = sc;
                  }
                  break;
               case MR_st:
               case IR_st:
                  if (jp < j0-j1)
                  {
                     if (dsq[j+1] < cm->abc->K)
                        esc = cm->esc[y][(int) dsq[j+1]];
                     else
                        esc = esl_abc_FAvgScore(cm->abc, dsq[j+1], cm->esc[y]);
                     if ( (sc = beta->R[y][jp+1] + cm->tsc[y][voffset] + esc) > beta->R[v][jp] )
                        beta->R[v][jp] = sc;
                  }
                  break;
               case ML_st:
               case IL_st:
               case  S_st:
               case  E_st:
               case  D_st:
                  if ( (sc = beta->R[y][jp] + cm->tsc[y][voffset]) > beta->R[v][jp] )
                     beta->R[v][jp] = sc;
                  break;
               default:
                  cm_Die("Bogus parent type %d for y = %d, v = %d\n",cm->sttype[y],y,v);
            }
         }

         if (beta->R[v][jp] < IMPOSSIBLE) beta->R[v][jp] = IMPOSSIBLE;
      }

      /* Main recursion */
      if ( z_allow_J )
      for (jp = j0-j1; jp >= 0; jp--)
      {
         j = j1+jp;
         for (ip = 0; ip <= i1-i0; ip++)
         {
            i = i0+ip;
            for (y = cm->plast[v]; y > cm->plast[v] - cm->pnum[v]; y--)
            {
               if (y < r) continue;
               voffset = v - cm->cfirst[y];

               switch(cm->sttype[y])
               {
                  case MP_st:
                     if (j != j0 && i != i0)
                     {
                        if (dsq[i-1] < cm->abc->K && dsq[j+1] < cm->abc->K)
                           esc = cm->esc[y][(int) (dsq[i-1]*cm->abc->K+dsq[j+1])];
                        else
                           esc = DegeneratePairScore(cm->abc, cm->esc[y], dsq[i-1], dsq[j+1]);
                        if ( (sc = beta->J[y][jp+1][ip-1] + cm->tsc[y][voffset] + esc) > beta->J[v][jp][ip] )
                           beta->J[v][jp][ip] = sc;
                        if ( (sc = beta->L[y][ip-1]       + cm->tsc[y][voffset] + esc) > beta->J[v][jp][ip] )
                           beta->J[v][jp][ip] = sc;
                        if ( (sc = beta->R[y][jp+1]       + cm->tsc[y][voffset] + esc) > beta->J[v][jp][ip] )
                           beta->J[v][jp][ip] = sc;
                     }
                     break;
                  case ML_st:
                  case IL_st:
                     if (i != i0)
                     {
                        if (dsq[i-1] < cm->abc->K)
                           esc = cm->esc[y][(int) dsq[i-1]];
                        else
                           esc = esl_abc_FAvgScore(cm->abc, dsq[i-1], cm->esc[y]);
                        if ( (sc = beta->J[y][jp][ip-1] + cm->tsc[y][voffset] + esc) > beta->J[v][jp][ip] )
                           beta->J[v][jp][ip] = sc;
                        if ( (sc = beta->L[y][ip-1]     + cm->tsc[y][voffset] + esc) > beta->J[v][jp][ip] )
                           beta->J[v][jp][ip] = sc;
                        if ( (sc = beta->R[y][jp]       + cm->tsc[y][voffset] + esc) > beta->J[v][jp][ip] )
                           beta->J[v][jp][ip] = sc;
                     }
                     break;
                  case MR_st:
                  case IR_st:
                     if (j != j0)
                     {
                        if (dsq[j+1] < cm->abc->K)
                           esc = cm->esc[y][(int) dsq[j+1]];
                        else
                           esc = esl_abc_FAvgScore(cm->abc, dsq[j+1], cm->esc[y]);
                        if ( (sc = beta->J[y][jp+1][ip] + cm->tsc[y][voffset] + esc) > beta->J[v][jp][ip] )
                           beta->J[v][jp][ip] = sc;
                        if ( (sc = beta->L[y][ip]       + cm->tsc[y][voffset] + esc) > beta->J[v][jp][ip] )
                           beta->J[v][jp][ip] = sc;
                        if ( (sc = beta->R[y][jp+1]     + cm->tsc[y][voffset] + esc) > beta->J[v][jp][ip] )
                           beta->J[v][jp][ip] = sc;
                     }
                     break;
                  case  S_st:
                  case  E_st:
                  case  D_st:
                     if ( (sc = beta->J[y][jp][ip] + cm->tsc[y][voffset]) > beta->J[v][jp][ip] )
                        beta->J[v][jp][ip] = sc;
                     break;
                  default:
                     cm_Die("Bogus parent type %d for y = %d, v = %d\n",cm->sttype[y],y,v);
               }
            }

            if (beta->J[v][jp][ip] < IMPOSSIBLE) beta->J[v][jp][ip] = IMPOSSIBLE;
         }
      }

      /* v->EL transitions (beta->J only) */
      if (useEL && NOT_IMPOSSIBLE(cm->endsc[v]))
      {
         for (jp = j0-j1; jp >= 0; jp--)
         {
            j = j1+jp;
            for (ip = 0; ip <= i1-i0; ip++)
            {
               i = i0+ip;

               switch (cm->sttype[v])
               {
                  case MP_st:
                     if (j != j0 && i != i0)
                     {
                        if (dsq[i-1] < cm->abc->K && dsq[j+1] < cm->abc->K)
                           esc = cm->esc[v][(int) (dsq[i-1]*cm->abc->K+dsq[j+1])];
                        else
                           esc = DegeneratePairScore(cm->abc, cm->esc[v], dsq[i-1], dsq[j+1]);
                        if ( (sc = beta->J[v][jp+1][ip-1] + cm->endsc[v] + (cm->el_selfsc* (j-i+1)) + esc) > beta->J[cm->M][jp][ip] )
                           beta->J[cm->M][jp][ip] = sc;
                     }
                     break;
                  case ML_st:
                  case IL_st:
                     if (i != i0)
                     {
                        if (dsq[i-1] < cm->abc->K)
                           esc = cm->esc[v][(int) dsq[i-1]];
                        else
                           esc = esl_abc_FAvgScore(cm->abc, dsq[i-1], cm->esc[v]);
                        if ( (sc = beta->J[v][jp][ip-1] + cm->endsc[v] + (cm->el_selfsc* (j-i+1)) + esc) > beta->J[cm->M][jp][ip] )
                           beta->J[cm->M][jp][ip] = sc;
                     }
                     break;
                  case MR_st:
                  case IR_st:
                     if (j != j0)
                     {
                        if (dsq[j+1] < cm->abc->K)
                           esc = cm->esc[v][(int) dsq[j+1]];
                        else
                           esc = esl_abc_FAvgScore(cm->abc, dsq[j+1], cm->esc[v]);
                        if ( (sc = beta->J[v][jp+1][ip] + cm->endsc[v] + (cm->el_selfsc* (j-i+1)) + esc) > beta->J[cm->M][jp][ip] )
                           beta->J[cm->M][jp][ip] = sc;
                     }
                     break;
                  case  S_st:
                  case  E_st:
                  case  D_st:
                     if ( (sc = beta->J[v][jp][ip] + cm->endsc[v]  + (cm->el_selfsc * (j-1+1)) + esc) > beta->J[cm->M][jp][ip] )
                        beta->J[cm->M][jp][ip] = sc;
                  default:
                     cm_Die("Bogus parent type %d for y = %d, v = %d\n",cm->sttype[y],y,v);
               }

               if (beta->J[cm->M][jp][ip] < IMPOSSIBLE) beta->J[cm->M][jp][ip] = IMPOSSIBLE;
            }
         }
      }

      /* Recycle memory */
      if (! do_full)
      {
         for (y = cm->plast[v]; y > cm->plast[v] - cm->pnum[v]; y--)
         {
            touch[y]--;
            if (touch[y] == 0) { deckpool_push(dpool, beta->J[y]); beta->J[y] = NULL; }
         }
      }
   } /* end loop over decks v */

   /* Clean-up */
   if (ret_beta == NULL)
   {
      for (v = r; v <= z; v++)
         if (beta->J[v] != NULL) { deckpool_push(dpool, beta->J[v]); beta->J[v] = NULL; }
      deckpool_push(dpool, beta->J[cm->M]); beta->J[cm->M] = NULL;
      free(beta->L[0]); free(beta->L);
      free(beta->R[0]); free(beta->R);
   }
   else
   {
      ret_beta->J = beta->J;
      ret_beta->L = beta->L;
      ret_beta->R = beta->R;
   }
   free(beta);

   if (ret_dpool == NULL)
   {
      float **a;
      while (deckpool_pop(dpool, &a))
      {
         if (a == NULL) { fprintf(stderr,"WARNING: We've got issues: popped from deckpool but it's NULL!\n"); continue; }
         free_vji_deck(a,j1,j0);
      }
      deckpool_free(dpool);
   }
   else
   {
      *ret_dpool = dpool;
   }

   free(touch);

   return;
}

/* Function: tr_insideT()
 * Author:   DLK
 * 
 * Purpose:  inside with traceback on truncated sequence
 *           based on insideT()
 *
 * Args:     cm      - the covariance model
 *           dsq     - the sequence, 1..L
 *           L       - length of the sequence
 *           tr      - Parsetree for traceback
 *           r       - root of subgraph to align to target subseq (usually 0, the model's root)
 *           z       - last state of the subgraph
 *           i0      - start of target subsequence (usually 1, beginning of dsq)
 *           j0      - end of target subsequence (usually L, end of dsq)
 *
 * Returns:  score of optimal alignment (float)
 */
float
tr_insideT(CM_t *cm, ESL_DSQ *dsq, int L, Parsetree_t *tr, int r, int z,
          int i0, int j0, int r_allow_J, int r_allow_L, int r_allow_R, int lenCORREX)
{
  int         status;           /* easel status code */
   void    ***shadow;		/* standard shadow matrix with state information */
   void    ***L_shadow;		/* left marginal shadow matrix with state information */
   void    ***R_shadow;		/* right marginal shadow matrix with state information */
   void    ***T_shadow;		/* terminal shadow matrix with state information */
   void    ***Lmode_shadow;	/* left marginal shadow matrix with mode information */
   void    ***Rmode_shadow;	/* right marginal shadow matrix with mode information */
   float      sc;		/* score of the CYK alignment */
   ESL_STACK *pda;		/* stack for storing info of 2nd child at B_st */
   int        v,i,j,d;		/* indices for state, position, & distance */
   int        mode,nxtmode;
   int        k;
   int        y, yoffset;
   int        bifparent;

   ShadowMats_t *all_shadow;
   all_shadow = malloc(sizeof(ShadowMats_t));

/*
   sc = trinside(cm, dsq, L, r, z, i0, j0,
                 BE_EFFICIENT,
                 &shadow,
                 &L_shadow, &R_shadow, &T_shadow,
                 &Lmode_shadow, &Rmode_shadow,
                 &mode, &v, &i, &j );
 */

   sc = tr_inside(cm, dsq, L, r, z, i0, j0, BE_EFFICIENT,
                  (r == 0), r_allow_J, r_allow_L, r_allow_R, lenCORREX,
                  NULL, NULL, NULL, NULL, all_shadow,
                  &mode, &v, &i, &j);
   shadow = all_shadow->J;
   L_shadow = all_shadow->L;
   R_shadow = all_shadow->R;
   T_shadow = all_shadow->T;
   Lmode_shadow = all_shadow->Lmode;
   Rmode_shadow = all_shadow->Rmode;

   if((pda = esl_stack_ICreate()) == NULL) goto ERROR;
   d = j-i+1;

   if (r == 0)
   {
      InsertTraceNodewithMode(tr, tr->n-1, TRACE_LEFT_CHILD, i, j, v, mode);
   }

   while (1)
   {
      if ( cm->sttype[v] == B_st )
      {
         if      ( mode == TRMODE_J )
         {
            k = ((int **) shadow[v])[j][d];

            if((status = esl_stack_IPush(pda, j)) != eslOK) goto ERROR;
            if((status = esl_stack_IPush(pda, k)) != eslOK) goto ERROR;
            if((status = esl_stack_IPush(pda, mode)) != eslOK) goto ERROR;
            if((status = esl_stack_IPush(pda, tr->n-1)) != eslOK) goto ERROR;
         }
         else if ( mode == TRMODE_L )
         {
            k = ((int **) L_shadow[v])[j][d];

            /* In left marginal mode, right child is always left marginal */
            if((status = esl_stack_IPush(pda, j)) != eslOK) goto ERROR;
            if((status = esl_stack_IPush(pda, k)) != eslOK) goto ERROR;
            if((status = esl_stack_IPush(pda, mode)) != eslOK) goto ERROR;
            if((status = esl_stack_IPush(pda, tr->n-1)) != eslOK) goto ERROR;

            /* Retrieve mode of left child (should be 3 or 2) */
            mode = ((int **)Lmode_shadow[v])[j][d];
         }
         else if ( mode == TRMODE_R )
         {
            k = ((int **) R_shadow[v])[j][d];

            /* Retrieve mode of right child (should be 3 or 1) */
            mode = ((int **)Rmode_shadow[v])[j][d];
            if((status = esl_stack_IPush(pda, j)) != eslOK) goto ERROR;
            if((status = esl_stack_IPush(pda, k)) != eslOK) goto ERROR;
            if((status = esl_stack_IPush(pda, mode)) != eslOK) goto ERROR;
            if((status = esl_stack_IPush(pda, tr->n-1)) != eslOK) goto ERROR;

            /* In right marginal mode, left child is always right marginal */
            mode = 1;
         }
         else if ( mode == TRMODE_T )
         {
            k = ((int **) T_shadow[v])[j][d];

             mode = 2;
             if((status = esl_stack_IPush(pda, j)) != eslOK) goto ERROR;
             if((status = esl_stack_IPush(pda, k)) != eslOK) goto ERROR;
             if((status = esl_stack_IPush(pda, mode)) != eslOK) goto ERROR;
             if((status = esl_stack_IPush(pda, tr->n-1)) != eslOK) goto ERROR;

             mode = 1;
         }
         else { cm_Die("Unknown mode in traceback!"); }

         j = j-k;
         d = d-k;
         i = j-d+1;
         v = cm->cfirst[v];
         InsertTraceNodewithMode(tr, tr->n-1, TRACE_LEFT_CHILD, i, j, v, mode);
      }
      else if ( (cm->sttype[v] == E_st) || (cm->sttype[v] == EL_st) )
      {
         if (esl_stack_IPop(pda, &bifparent) == eslEOD) break;
         esl_stack_IPop(pda, &mode);
         esl_stack_IPop(pda, &d);
         esl_stack_IPop(pda, &j);
         v = tr->state[bifparent];
         y = cm->cnum[v];
         i = j-d+1;

         v = y;
         InsertTraceNodewithMode(tr, bifparent, TRACE_RIGHT_CHILD, i, j, v, mode);
      }
      else
      {
         if      ( mode == TRMODE_J )
         {
            yoffset = ((char **)   shadow[v])[j][d];
            nxtmode = 3;
         }
         else if ( mode == TRMODE_L )
         {
            yoffset = ((char **) L_shadow[v])[j][d];
            nxtmode = ((int  **)Lmode_shadow[v])[j][d];
         }
         else if ( mode == TRMODE_R )
         {
            yoffset = ((char **) R_shadow[v])[j][d];
            nxtmode = ((int  **)Rmode_shadow[v])[j][d];
         }
         else { cm_Die("Unknown mode in traceback!"); }

         switch (cm->sttype[v])
         {
            case  D_st:
               break;
            case MP_st:
               if ( mode == TRMODE_J )          i++;
               if ( mode == TRMODE_L && d > 0 ) i++;
               if ( mode == TRMODE_J )          j--;
               if ( mode == TRMODE_R && d > 0 ) j--;
               break;
            case ML_st:
               if ( mode == TRMODE_J )          i++;
               if ( mode == TRMODE_L && d > 0 ) i++;
               break;
            case MR_st:
               if ( mode == TRMODE_J )          j--;
               if ( mode == TRMODE_R && d > 0 ) j--;
               break;
            case IL_st:
               if ( mode == TRMODE_J )          i++;
               if ( mode == TRMODE_L && d > 0 ) i++;
               break;
            case IR_st:
               if ( mode == TRMODE_J )          j--;
               if ( mode == TRMODE_R && d > 0 ) j--;
               break;
            case  S_st:
               break;
            default:
               cm_Die("'Inconceivable!'\n'You keep using that word...'");
         }
         d = j-i+1;

         if ( yoffset == USED_EL )
         {
            v = cm->M;
            if (mode == TRMODE_J)
            {
               InsertTraceNodewithMode(tr, tr->n-1, TRACE_LEFT_CHILD, i, j, v, mode);
            }
         }
         else if ( yoffset == USED_LOCAL_BEGIN )
         {  /* local begin, can only happen once, from root */
            /* However, all hits from truncyk() are local hits, and this should have
               been dealt with immediately after return from the DP function.
               If we've reached this point, there's a major problem */
            cm_Die("Impossible local begin in traceback\n");
         }
         else
         {
            mode = nxtmode;
            v = cm->cfirst[v] + yoffset;
            InsertTraceNodewithMode(tr, tr->n-1, TRACE_LEFT_CHILD, i, j, v, mode);
         }
      }
   }

   esl_stack_Destroy(pda);
   free_vjd_shadow_matrix(shadow, cm, i0, j0);
   free_vjd_shadow_matrix(L_shadow, cm, i0, j0);
   free_vjd_shadow_matrix(R_shadow, cm, i0, j0);
   free_vjd_shadow_matrix(T_shadow, cm, i0, j0);
   free_vjd_shadow_matrix(Lmode_shadow, cm, i0, j0);
   free_vjd_shadow_matrix(Rmode_shadow, cm, i0, j0);

   return sc;

 ERROR:
   cm_Fail("Memory error.");
   return 0.; /* NEVERREACHED */
}

/* Function: tr_vinsideT()
 * Author:   DLK
 * 
 * Purpose:  Traceback wrapper for tr_vinside()
 *           Appends trace to a traceback which
 *           already has state r at t->n-1
 * Args:
 *
 * Returns:
 */
float
tr_vinsideT(CM_t *cm, ESL_DSQ *dsq, int L, Parsetree_t *tr, int r, int z, 
            int i0, int i1, int j1, int j0, int useEL,
            int r_allow_J, int r_allow_L, int r_allow_R,
            int z_allow_J, int z_allow_L, int z_allow_R)
{
   float sc;
   int v, i, j;
   int ip, jp;
   int mode, nxtmode;
   int yoffset;

   AlphaMats_t *alpha;
   ShadowMats_t *shadow;
   alpha  = malloc(sizeof(AlphaMats_t));
   shadow = malloc(sizeof(ShadowMats_t));

   if (r == z)
   {
      if      ( r_allow_J ) mode = 3;
      else if ( r_allow_L ) mode = 2;
      else                  mode = 1;

      InsertTraceNodewithMode(tr, tr->n-1, TRACE_LEFT_CHILD, i0, j0, r, mode);
      return 0.0;
   }

   sc = tr_vinside(cm, dsq, L, r, z, i0, i1, j1, j0, useEL, BE_EFFICIENT, (r == 0),
                   r_allow_J, r_allow_L, r_allow_R, z_allow_J, z_allow_L, z_allow_R,
                   NULL, alpha, NULL, NULL, shadow, &mode, &v, &i, &j);

   if (r == 0)
   {
      InsertTraceNodewithMode(tr, tr->n-1, TRACE_LEFT_CHILD, i, j, v, mode);
   }

   if (r != 0 && r != v)
   {
      v = r;
      i = i0;
      j = j0;
      ip = 0; jp = j0-j1;
      mode = 3;
      if (alpha->L[v][jp][ip] > alpha->J[v][jp][ip])
         mode = 2;
      if (alpha->R[v][jp][ip] > alpha->J[v][jp][ip] && alpha->R[v][jp][ip] > alpha->L[v][jp][ip])
         mode = 1;
   }

   free_vji_matrix(alpha->J, cm->M, j1, j0);
   free_vji_matrix(alpha->L, cm->M, j1, j0);
   free_vji_matrix(alpha->R, cm->M, j1, j0);
   free(alpha);

   /* start traceback */
   while (v != z)
   {
      jp = j-j1;
      ip = i-i0;

      if      ( mode == TRMODE_J )
      {
         yoffset = ((char **) shadow->J[v])[jp][ip];
         nxtmode = 3;
      }
      else if ( mode == TRMODE_L )
      {
         yoffset = ((char **) shadow->L[v])[jp][ip];
         nxtmode = ((char **) shadow->Lmode[v])[jp][ip];
      }
      else if ( mode == TRMODE_R )
      {
         yoffset = ((char **) shadow->R[v])[jp][ip];
         nxtmode = ((char **) shadow->Rmode[v])[jp][ip];
      }
      else
         cm_Die("Unknown mode in traceback!\n");

      switch (cm->sttype[v])
      {
         case  S_st:
         case  D_st:
            break;
         case MP_st:
            if ( mode == TRMODE_J || mode == TRMODE_L ) i++;
            if ( mode == TRMODE_J || mode == TRMODE_R ) j--;
            break;
         case ML_st:
         case IL_st:
            if ( mode == TRMODE_J || mode == TRMODE_L ) i++;
            break;
         case MR_st:
         case IR_st:
            if ( mode == TRMODE_J || mode == TRMODE_R ) j--;
            break;
         default:
            cm_Die("'Inconceivable!'\n'Youu keep using that word...'");
      }
      mode = nxtmode;

      if (yoffset == USED_EL)
      {
         v = cm->M;
         InsertTraceNodewithMode(tr, tr->n-1, TRACE_LEFT_CHILD, i, j, v, mode);
         break;
      }
      else if (yoffset == USED_LOCAL_BEGIN)
      {   /* local begin, can only happen once, from root */
         if (v != 0)
            cm_Die("Impossible local begin in traceback!\n");
         else
            cm_Die("DEV: you actually need to deal with this local begin case\n");
      }
      else
      {
         v = cm->cfirst[v] + yoffset;
         InsertTraceNodewithMode(tr, tr->n-1, TRACE_LEFT_CHILD, i, j, v, mode);
      }
   }

   if (useEL)
   {
      switch (cm->sttype[z])
      {
         case MP_st: i++; j--; break;
         case ML_st:
         case IL_st: i++;      break;
         case MR_st:
         case IR_st:      j--; break;
      }

      InsertTraceNodewithMode(tr, tr->n-1, TRACE_LEFT_CHILD, i, j, cm->M, 3);
   }

   free_vji_shadow_matrix((char ***) shadow->J, cm->M, j1, j0);
   free_vji_shadow_matrix((char ***) shadow->L, cm->M, j1, j0);
   free_vji_shadow_matrix((char ***) shadow->R, cm->M, j1, j0);
   free_vji_shadow_matrix((char ***) shadow->Lmode, cm->M, j1, j0);
   free_vji_shadow_matrix((char ***) shadow->Rmode, cm->M, j1, j0);
   free(shadow);

   return sc;
}
```
