## Supplementary material for "RNA covariation at helix-level resolution for the identification of evolutionarily conserved RNA structure": bug-i1.pl

```
#! /usr/bin/perl

# bug i1 - bad SS_cons line in vault full.
# SRE, Thu Jan  2 04:49:12 2003
# CVS $Id$
#
# A model built from vault seed, then aligned to 
# one or more seqs in vault.full, produces an alignment
# that is truncated at the 3' end, with an invalid 
# Stockholm SS_cons line.
#
# Problem manifests when target sequence doesn't have both
# bases in a consensus base pair, and that column happens to
# be at either end of the alignment (so it gets dropped).
# The consensus SS is then truncated as well, and only
# one of the < or > is annotated, not both.
#
# i1.1 =   small hairpin alignment
# i1.2 =   a 3' truncated seq
# 
# xref STL7 p.12

$usage = "perl bug-i1.pl <cmbuild> <cmalign>\n";
if ($#ARGV != 1) { die "Wrong argument number.\n$usage"; }

$cmbuild = shift;
$cmalign = shift;
$ok      = 1;


# Make our test alignment file, i1.1
#
open (OUT, ">i1.1") || die;
print OUT <<END;
# STOCKHOLM 1.0

seq1          GGGGAACCCC
seq2          GGGGAACCCC
#=GC SS_cons  <<<<..>>>>
//
END
close OUT;


# Make our test sequence file, i1.2
#
open (OUT, ">i1.2") || die;
print OUT <<END;
>badseq
GGGGAACCC
END
close OUT;

if ($ok) { 
    system("$cmbuild i1.tmp.1 i1.1 > /dev/null 2> /dev/null");
    if ($? != 0) { $ok = 0; }
}
if ($ok) {
    system("$cmalign -o i1.tmp.2 i1.tmp.1 i1.2 > /dev/null 2> /dev/null");
    if ($? != 0) { $ok = 0; }
}
if ($ok) {
    system("$cmbuild -F i1.tmp.1 i1.tmp.2 > /dev/null 2> /dev/null");
    if ($? != 0) { $ok = 0; }
}

foreach $tmpfile ("i1.1", "i1.2", "i1.tmp.1", "i1.tmp.2") {
    unlink $tmpfile if -e $tmpfile;
}

if ($ok) { print "ok\n";     exit 0; }
else     { print "FAILED\n"; exit 1; }
```
