## Supplementary material for "RNA covariation at helix-level resolution for the identification of evolutionarily conserved RNA structure": itest4-stdin.pl

```
#! /usr/bin/perl

# Test that programs accept and reject argument of '-' (for reading
# data from stdin, rather than from files) as they're supposed to.
#
# Usage:   ./itest4-stdin.pl <builddir> <srcdir> <tmpfile prefix>
# Example: ./itest4-stdin.pl ..         ..       tmpfoo
#
# SRE, Wed Oct 27 13:05:10 2010 [Janelia]
# SVN $URL$
# SVN $Id$

BEGIN {
    $builddir  = shift;
    $srcdir    = shift;
    $tmppfx    = shift;
}

$verbose = 0;

# The test makes use of the following files:
#
# $model1.c.cm         <cmfile>  Single tRNA model, calibrated
# $model2.c.cm         <cmfile>  Single snR75 model (0 basepairs), calibrated
# $model3.c.cm         <cmfile>  Single Vault model, calibrated
# $model1.sto          <msafile> Single tRNA alignment
# $model2.sto          <msafile> Single snR75 alignment
# $model3.sto          <msafile> Single Vault alignment

# It creates the following files:
# $tmppfx.cm            <cmdb>     3 models, tRNA + snR75 + Vault
# $tmppfx.sto           <msadb>    3 MSAs, tRNA + Vault
# $tmppfx.cm.i1{mifp}              cmpress auxfiles for .cm file
# $tmppfx.fa1           <seqfile>  1 consensus seq  from tRNA model
# $tmppfx.fa2           <seqfile>  3 consensus seqs, one from tRNA, one from snR75 and one from Vault
# $tmppfx.fa10          <seqfile> 10 seqs from tRNA model
# $tmppfx.db            <seqdb>   10 tRNA + 10 snR75 + 100 random seqs 
# $tmppfx.key           <keyfile>  "snR75" in a file, to test cmfetch -f 
#

# All models assumed to be in testsuite subdirectory.
$model1   = "tRNA";
$model2   = "snR75";
$model3   = "Vault";

@i1progs =  ("cmalign", "cmbuild", "cmconvert", "cmemit", "cmfetch", "cmpress", "cmscan", "cmsearch", "cmstat");
@eslprogs = ("esl-shuffle");

# Verify that we have all the executables and datafiles we need for the test.
foreach $i1prog  (@i1progs) { if (! -x "$builddir/src/$i1prog")             { die "FAIL: didn't find $i1prog executable in $builddir/src\n";              } }
foreach $eslprog (@eslrogs) { if (! -x "$builddir/easel/miniapps/$eslprog") { die "FAIL: didn't find $eslprog executable in $builddir/easel/miniapps\n";  } }

if (! -r "$srcdir/testsuite/$model1.c.cm")  { die "FAIL: can't read profile $model1.c.cm in $srcdir/testsuite\n"; }
if (! -r "$srcdir/testsuite/$model2.c.cm")  { die "FAIL: can't read profile $model2.c.cm in $srcdir/testsuite\n"; }
if (! -r "$srcdir/testsuite/$model3.c.cm")  { die "FAIL: can't read profile $model3.c.cm in $srcdir/testsuite\n"; }

if (! -r "$srcdir/testsuite/$model1.sto") { die "FAIL: can't read msa $model1.sto in $srcdir/testsuite\n"; }
if (! -r "$srcdir/testsuite/$model2.sto") { die "FAIL: can't read msa $model2.sto in $srcdir/testsuite\n"; }
if (! -r "$srcdir/testsuite/$model3.sto") { die "FAIL: can't read msa $model3.sto in $srcdir/testsuite\n"; }

`cat $srcdir/testsuite/$model1.c.cm $srcdir/testsuite/$model2.c.cm $srcdir/testsuite/$model3.c.cm > $tmppfx.cm`;  if ($?) { die "FAIL: cat\n"; }
if(-e "$tmppfx.cm.i1m") { unlink "$tmppfx.cm.i1m"; }
if(-e "$tmppfx.cm.i1p") { unlink "$tmppfx.cm.i1p"; }
if(-e "$tmppfx.cm.i1f") { unlink "$tmppfx.cm.i1f"; }
if(-e "$tmppfx.cm.i1i") { unlink "$tmppfx.cm.i1i"; }
if(-e "$tmppfx.cm.ssi") { unlink "$tmppfx.cm.ssi"; }
`$builddir/src/cmpress $tmppfx.cm`;                                              if ($?) { die "FAIL: cmpress\n"; }

`cat $srcdir/testsuite/$model1.sto $srcdir/testsuite/$model2.sto $srcdir/testsuite/$model3.sto > $tmppfx.sto`;    if ($?) { die "FAIL: cat\n"; }

`$builddir/src/cmemit -c $srcdir/testsuite/$model1.c.cm > $tmppfx.fa1`;             if ($?) { die "FAIL: cmemit -c\n"; }
`cat $tmppfx.fa1 > $tmppfx.fa2`;                                                  if ($?) { die "FAIL: cat\n"; } 
`$builddir/src/cmemit -c $srcdir/testsuite/$model2.c.cm >> $tmppfx.fa2`;            if ($?) { die "FAIL: cmemit -c\n"; } 
`$builddir/src/cmemit -c $srcdir/testsuite/$model3.c.cm >> $tmppfx.fa2`;            if ($?) { die "FAIL: cmemit -c\n"; } 

`$builddir/src/cmemit -N10 $srcdir/testsuite/$model1.c.cm > $tmppfx.fa10`;          if ($?) { die "FAIL: cmemit\n"; }

`$builddir/src/cmemit -N10 $srcdir/testsuite/$model1.c.cm > $tmppfx.db`;         if ($?) { die "FAIL: cmemit\n"; }
`$builddir/src/cmemit -N10 $srcdir/testsuite/$model2.c.cm >> $tmppfx.db`;        if ($?) { die "FAIL: cmemit\n"; }
`$builddir/src/cmemit -N10 $srcdir/testsuite/$model3.c.cm >> $tmppfx.db`;        if ($?) { die "FAIL: cmemit\n"; }
`$builddir/easel/miniapps/esl-shuffle -G -N100 -L 80 --rna >> $tmppfx.db`;       if ($?) { die "FAIL: esl-shuffle\n"; }

`echo $model1    > $tmppfx.key`;                                                    if ($?) { die "FAIL: cat\n"; }
`echo $model2   >> $tmppfx.key`;                                                    if ($?) { die "FAIL: cat\n"; }

################################################################
# cmalign
#   reject - - case
################################################################

$tag  = "cmalign";    $prog = "$builddir/src/$tag";      
$tag1 = "<cmfile>";   $arg1 = "$srcdir/testsuite/$model1.c.cm"; 
$tag2 = "<seqfile>";  $arg2 = "$tmppfx.fa10"; 
if ($verbose) { print "$tag...\n"; }

`$prog $arg1 $arg2         > $tmppfx.out1`;   if ($?) { die "FAIL: $tag $tag1 $tag2\n"; }
`cat $arg1 | $prog - $arg2 > $tmppfx.out2`;   if ($?) { die "FAIL: $tag - $tag2\n"; }
`cat $arg2 | $prog $arg1 - > $tmppfx.out3`;   if ($?) { die "FAIL: $tag $tag1 -\n"; }

`diff -b $tmppfx.out1 $tmppfx.out2 2>&1 > /dev/null`; if ($?) { die "FAIL: $tag results differ if $tag1 comes through stdin\n"; }
`diff -b $tmppfx.out1 $tmppfx.out3 2>&1 > /dev/null`; if ($?) { die "FAIL: $tag results differ if $tag2 comes through stdin\n"; }

$output = `cat $arg1 $arg2 | $prog - - 2>&1`;            
if (!$?) { die "FAIL: $tag should fail on double - -\n"; }
if ($output !~ /^\nERROR: Either <cmfile> or <seqfile>/) { die "FAIL: $tag didn't give expected error message for the - - case.\n"; }

################################################################
# cmbuild
#    don't diff CM files, they may fail because of DATE field
#    reject - for <cmfile>: can't send it to stdout.
################################################################

$tag  = "cmbuild";       $prog = "$builddir/src/$tag";      
$tag1 = "<msafile>";      $arg1 = "$tmppfx.sto";    
if ($verbose) { print "$tag...\n"; }

`$prog -F $tmppfx.cm.out1 $arg1                              | grep -v "^#" > $tmppfx.out1`;   if ($?) { die "FAIL: $tag <cmfile> $tag1 \n"; }
`cat $arg1 | $prog -F --informat stockholm $tmppfx.cm.out2 - | grep -v "^#" > $tmppfx.out2`;   if ($?) { die "FAIL: $tag <cmfile> -\n"; }
`diff -b $tmppfx.out1     $tmppfx.out2     2>&1 > /dev/null`; if ($?) { die "FAIL: $tag results differ if $tag1 comes through stdin\n"; }

$output = `$prog - $arg1`;
if (!$?) { die "FAIL: $tag should reject - for <cmfile_out>\n"; }

################################################################
# cmconvert
################################################################

$tag  = "cmconvert";     $prog = "$builddir/src/$tag";    
$tag1 = "<cmfile>";      $arg1 = "$tmppfx.cm";    
if ($verbose) { print "$tag...\n"; }

# need to remove COM lines, they will differ due to different cmdline usage, differs from hmmer version
`$prog $arg1         | grep -v "^COM" > $tmppfx.out1`;   if ($?) { die "FAIL: $tag $tag1\n"; }
`cat $arg1 | $prog - | grep -v "^COM" > $tmppfx.out2`;   if ($?) { die "FAIL: $tag -\n"; }

`diff -b $tmppfx.out1 $tmppfx.out2 2>&1 > /dev/null`; 
if ($?) { die "FAIL: $tag results differ if $tag1 comes through stdin\n"; }

################################################################
# cmemit
#    need to pass fixed RNG seed to be able to diff outputs
################################################################

$tag  = "cmemit";      $prog = "$builddir/src/$tag";   
$tag1 = "<cmfile>";    $arg1 = "$tmppfx.cm";             
if ($verbose) { print "$tag...\n"; }

`$prog --seed 42 $arg1         > $tmppfx.out1`;   if ($?) { die "FAIL: $tag $tag1\n"; }
`cat $arg1 | $prog --seed 42 - > $tmppfx.out2`;   if ($?) { die "FAIL: $tag -\n"; }

`diff -b $tmppfx.out1 $tmppfx.out2 2>&1 > /dev/null`; 
if ($?) { die "FAIL: $tag results differ if $tag1 comes through stdin\n"; }


################################################################
# cmfetch 
#    need to check all three use modes, including -f and --index
#    --index rejects -
#    w/ -f, only one of <cmfile>, <keyfile> can be -
#    -f fetches in different orders depending on whether file is
#      indexed or not, so <keyfile> must be constructed to give
#      same fetch order either way.
################################################################

$tag  = "cmfetch";     $prog = "$builddir/src/$tag";   
$tag1 = "<cmfile>";    $arg1 = "$tmppfx.cm";              
$tag2 = "<keyfile>";   $arg2 = "$tmppfx.key";              
if ($verbose) { print "$tag...\n"; }

`$prog $arg1 snR75         > $tmppfx.out1`;            if ($?) { die "FAIL: $tag $tag1\n"; }
`cat $arg1 | $prog - snR75 > $tmppfx.out2`;            if ($?) { die "FAIL: $tag -\n"; }
`diff -b $tmppfx.out1 $tmppfx.out2 2>&1 > /dev/null`;  if ($?) { die "FAIL: $tag results differ if $tag1 comes through stdin\n"; }

`$prog -f $arg1 $arg2           > $tmppfx.out1`;       if ($?) { die "FAIL: $tag -f $tag1 $tag2\n"; }
`cat $arg1 | $prog -f - $arg2   > $tmppfx.out2`;       if ($?) { die "FAIL: $tag -f - $tag2\n"; }
`cat $arg2 | $prog -f $arg1 -   > $tmppfx.out3`;       if ($?) { die "FAIL: $tag -f $tag1 -\n"; }
`diff -b $tmppfx.out1 $tmppfx.out2 2>&1 > /dev/null`;  if ($?) { die "FAIL: $tag -f results differ if $tag1 comes through stdin\n"; }
`diff -b $tmppfx.out1 $tmppfx.out3 2>&1 > /dev/null`;  if ($?) { die "FAIL: $tag -f results differ if $tag2 comes through stdin\n"; }

$output = `cat $arg1 $arg2 | $prog -f - - 2>&1`;
if (! $?) { die "FAIL: $tag should have failed on double - -\n"; }
if ($output !~ /^Either <cmfile> or <keyfile>/) { die "FAIL: $tag didn't give expected error message for the - - case.\n"; }

if(-e "$arg1.i1m") { unlink "$arg1.i1m"; }
if(-e "$arg1.i1p") { unlink "$arg1.i1p"; }
if(-e "$arg1.i1f") { unlink "$arg1.i1f"; }
if(-e "$arg1.i1i") { unlink "$arg1.i1i"; }
if(-e "$arg1.ssi") { unlink "$arg1.ssi"; }
`$prog --index $arg1            > $tmppfx.out1`;   if ($?)   { die "FAIL: $tag --index $tag1\n"; }
$output = `cat $arg1 | $prog --index - 2>&1`;      if (! $?) { die "FAIL: $tag should reject - for <cmfile> when using --index\n"; }
if ($output !~ /^Can't use - with --index/) { die "FAIL: $tag didn't give expected error message for the - - case.\n"; }

################################################################
# cmpress
#    rejects - argument.
################################################################

$tag  = "cmpress";         $prog = "$builddir/src/$tag";   
$tag1 = "<cmfile>";        $arg1 = "$tmppfx.cm";      
if ($verbose) { print "$tag...\n"; }

$output = `cat $arg1 | $prog - 2>&1`;        if (! $?) { die "FAIL: $tag should reject - for <cmfile>\n"; }
if ($output !~ /^\nError: Can't use - for <cmfile>/) { die "FAIL: $tag didn't give expected error message.\n"; }

#################################################################
# cmscan
#     rejects - for <cmfile>, because it must be cmpress'ed. 
#################################################################

$tag  = "cmscan";         $prog = "$builddir/src/$tag";   
$tag1 = "<cmdb>";         $arg1 = "$tmppfx.cm";      
$tag2 = "<seqfile>";      $arg2 = "$tmppfx.fa2";      
if ($verbose) { print "$tag...\n"; }

# need to repress $tmppfx.cm, we deleted pressed files above
`$builddir/src/cmpress $arg1`;                               if ($?) { die "FAIL: cmpress\n"; }
`$prog $arg1 $arg2         | grep -v "^#" > $tmppfx.out1`;   if ($?) { die "FAIL: $tag $tag1 $tag2\n"; }
`cat $arg2 | $prog $arg1 - | grep -v "^#" > $tmppfx.out2`;   if ($?) { die "FAIL: $tag $tag1 -\n"; }

`diff -b $tmppfx.out1 $tmppfx.out2 2>&1 > /dev/null`; 
if ($?) { die "FAIL: $tag results differ if $arg2 comes from stdin\n"; }

$output = `cat $arg1 | $prog - $arg2 2>&1`;
if (! $?) { die "FAIL: $tag should reject - for $tag1\n"; }
if ($output !~ /^cmscan cannot read/) { die "FAIL: cmscan didn't give expected error message\n"; }


#################################################################
# cmsearch
#      reject - - case 
#      reject <seqdb> as -, for all CM files (unlike H3, which works as long as not multiquery)
#################################################################
# note that the grep -v "^#" removes lines that would make diffs fail,
# like query name and cpu time.

$tag  = "cmsearch";         $prog = "$builddir/src/$tag";   
$tag1 = "<cmfile>";         $arg1 = "$srcdir/testsuite/$model1.c.cm";
$tag2 = "<seqdb>";          $arg2 = "$tmppfx.db";      
if ($verbose) { print "$tag...\n"; }

`$prog $arg1 $arg2          | grep -v "^#" > $tmppfx.out1`;  if ($?) { die "FAIL: $tag $tag1 $tag2\n"; }
`cat $arg1 | $prog - $arg2  | grep -v "^#" > $tmppfx.out2`;  if ($?) { die "FAIL: $tag - $tag2\n"; }

`diff -b $tmppfx.out1 $tmppfx.out2 2>&1 > /dev/null`;  if ($?) { die "FAIL: $prog results differ if $tag1 comes through stdin\n"; }

$output = `cat $arg2 | $prog $arg1 - 2>&1`;     if (! $?) { die "FAIL: $prog should fail on stdin $tag2.\n"; }
$output = `cat $arg1 $arg2 | $prog - - 2>&1`;   if (! $?) { die "FAIL: $prog should have failed on double - -\n"; }

################################################################
# cmstat
################################################################

$tag  = "cmstat";        $prog = "$builddir/src/$tag";    
$tag1 = "<cmfile>";      $arg1 = "$tmppfx.cm";    
if ($verbose) { print "$tag...\n"; }

`$prog $arg1         > $tmppfx.out1`;                     if ($?) { die "FAIL: $tag $tag1\n"; }
`cat $arg1 | $prog - > $tmppfx.out2`;                     if ($?) { die "FAIL: $tag -\n"; }

`diff -b $tmppfx.out1 $tmppfx.out2 2>&1 > /dev/null`;  if ($?) { die "FAIL: $tag results differ if $tag1 comes through stdin\n"; }


unlink <$tmppfx.out*>;
unlink <$tmppfx.cm*>;
unlink "$tmppfx.sto";
unlink "$tmppfx.fa1";
unlink "$tmppfx.fa2";
unlink "$tmppfx.fa10";
unlink "$tmppfx.db";
unlink "$tmppfx.key";

print "ok\n";
exit 0;
```
