## Supplementary material for "RNA covariation at helix-level resolution for the identification of evolutionarily conserved RNA structure": itest7-trunc.pl

```
#! /usr/bin/perl

# Tests of truncated sequence handling in the search/scan pipeline.
# 
# Usage:   ./itest7-trunc.pl <builddir> <srcdir> <tmpfile prefix>
# Example: ./itest7-trunc.pl ..         ..       tmpfoo
#
# EPN, Tue May  1 09:44:54 2012
# SVN $URL$
# SVN $Id$

BEGIN {
    $builddir  = shift;
    $srcdir    = shift;
    $tmppfx    = shift;
}
use lib "$srcdir/testsuite";  # The BEGIN is necessary to make this work: sets $srcdir at compile-time
use i1;

$verbose = 1;

# The test makes use of the following files:
#
# Vault.c.cm              <cm>       calibrated Vault model, built from Vault.sto
# Plant_SRP.c.cm          <cm>       calibrated Plant SRP model, built from Plant_SRP.sto
# tremitted-Vault.fa      <seqfile>  3 truncated emitted sequences from Vault.c.cm
# tremitted-Plant_SRP.fa  <seqfile>  3 truncated emitted sequences from Plant_SRP.fa
#
# It creates the following files:
# $tmppfx.cm1           <cm>       copy of Vault.c.cm
# $tmppfx.cm2           <cm>       copy of Plant_SRP.c.cm
# $tmppfx.fa1           <seqfile>  copy of tremitted-Vault.fa
# $tmppfx.fa2           <seqfile>  copy of tremitted-Plant_SRP.fa

# All models assumed to be in testsuite subdirectory.
$model1   = "Vault";
$model2   = "Plant_SRP";

@i1progs  =  ("cmpress", "cmsearch", "cmscan");
@seqfiles =  ("tremitted-Vault.fa", "tremitted-Plant_SRP.fa");
# Verify that we have all the executables and datafiles we need for the test.
foreach $i1prog  (@i1progs)  { if (! -x "$builddir/src/$i1prog")       { die "FAIL: didn't find $i1prog executable in $builddir/src\n";              } }
foreach $seqfile (@seqfiles) { if (! -e "$srcdir/testsuite/$seqfile")  { die "FAIL: didn't find $seqfile in $srcdir/testsuite/\n";  } }

if (! -r "$srcdir/testsuite/$model1.c.cm")  { die "FAIL: can't read profile $model1.c.cm in $srcdir/testsuite\n"; }
if (! -r "$srcdir/testsuite/$model2.c.cm")  { die "FAIL: can't read profile $model2.c.cm in $srcdir/testsuite\n"; }

# Create the test CM files and sequence files
`cat $srcdir/testsuite/$model1.c.cm > $tmppfx.cm1`;  if ($?) { die "FAIL: cat\n"; }
`cat $srcdir/testsuite/$model2.c.cm > $tmppfx.cm2`;  if ($?) { die "FAIL: cat\n"; }
`cat $srcdir/testsuite/tremitted-Vault.fa     > $tmppfx.fa1`; if ($?) { die "FAIL: cat\n"; }
`cat $srcdir/testsuite/tremitted-Plant_SRP.fa > $tmppfx.fa2`; if ($?) { die "FAIL: cat\n"; }

######################
# Vault
######################
# cmsearch, default, finds 2 hits E < 0.01
$output = `$builddir/src/cmsearch -E 0.01 --tblout $tmppfx.tbl $tmppfx.cm1 $tmppfx.fa1 2>&1`;
if ($? != 0) { die "FAIL: cmsearch failed\n"; }

&i1::ParseTblFormat1("$tmppfx.tbl");
if ($i1::ntbl     != 2)       { die "FAIL: cmsearch Vault, not 2 hits found\n"; } 
if ($i1::sfrom[0] ne "1")     { die "FAIL: cmsearch Vault, on seq from, hit 1\n"; }
if ($i1::sto[0]   ne "63")    { die "FAIL: cmsearch Vault, on seq to,   hit 1\n"; }
if ($i1::hitsc[0] ne "33.2")  { die "FAIL: cmsearch Vault, on hit score, hit 1\n"; } 
if ($i1::sfrom[1] ne "1")     { die "FAIL: cmsearch Vault, on seq from, hit 2\n"; }
if ($i1::sto[1]   ne "59")    { die "FAIL: cmsearch Vault, on seq to,   hit 2\n"; }
if ($i1::hitsc[1] ne "25.5")  { die "FAIL: cmsearch Vault, on hit score, hit 2\n"; } 

# cmsearch --notrunc, finds 0 hits E < 10
$output = `$builddir/src/cmsearch --notrunc --tblout $tmppfx.tbl $tmppfx.cm1 $tmppfx.fa1 2>&1`;
if ($? != 0) { die "FAIL: cmsearch failed\n"; }

&i1::ParseTblFormat1("$tmppfx.tbl");
if ($i1::ntbl     != 0)       { die "FAIL: cmsearch Vault, --notrunc, > 0 hits found\n"; } 

# cmsearch --anytrunc, finds 3 hits E < 0.01
$output = `$builddir/src/cmsearch --anytrunc -E 0.01 --tblout $tmppfx.tbl $tmppfx.cm1 $tmppfx.fa1 2>&1`;
if ($? != 0) { die "FAIL: cmsearch failed\n"; }

&i1::ParseTblFormat1("$tmppfx.tbl");
if ($i1::ntbl     != 3)       { die "FAIL: cmsearch Vault, --anytrunc, not 3 hits found\n"; } 

# cmscan
# press the model first
if(-e "$tmppfx.cm1.i1m") { unlink "$tmppfx.cm1.i1m"; }
if(-e "$tmppfx.cm1.i1p") { unlink "$tmppfx.cm1.i1p"; }
if(-e "$tmppfx.cm1.i1f") { unlink "$tmppfx.cm1.i1f"; }
if(-e "$tmppfx.cm1.i1i") { unlink "$tmppfx.cm1.i1i"; }
if(-e "$tmppfx.cm1.ssi") { unlink "$tmppfx.cm1.ssi"; }
`$builddir/src/cmpress $tmppfx.cm1`;  if ($?) { die "FAIL: cmpress\n"; }

# cmscan, default, finds 3 hits (not 2) E < 0.01
$output = `$builddir/src/cmscan -E 0.01 --tblout $tmppfx.tbl $tmppfx.cm1 $tmppfx.fa1 2>&1`;
if ($? != 0) { die "FAIL: cmscan failed\n"; }

&i1::ParseTblFormat1("$tmppfx.tbl");
if ($i1::ntbl     != 3)       { die "FAIL: cmscan Vault, not 3 hits found\n"; } 
if ($i1::sfrom[0] ne "1")     { die "FAIL: cmscan Vault, on seq from, hit 1\n"; }
if ($i1::sto[0]   ne "63")    { die "FAIL: cmscan Vault, on seq to,   hit 1\n"; }
if ($i1::hitsc[0] ne "33.2")  { die "FAIL: cmscan Vault, on hit score, hit 1\n"; } 
if ($i1::sfrom[1] ne "1")     { die "FAIL: cmscan Vault, on seq from, hit 2\n"; }
if ($i1::sto[1]   ne "59")    { die "FAIL: cmscan Vault, on seq to,   hit 2\n"; }
if ($i1::hitsc[1] ne "25.5")  { die "FAIL: cmscan Vault, on hit score, hit 2\n"; } 

# cmscan --notrunc, finds 0 hits E < 10
$output = `$builddir/src/cmscan --notrunc --tblout $tmppfx.tbl $tmppfx.cm1 $tmppfx.fa1 2>&1`;
if ($? != 0) { die "FAIL: cmscan failed\n"; }

&i1::ParseTblFormat1("$tmppfx.tbl");
if ($i1::ntbl     != 0)       { die "FAIL: cmscan Vault, --notrunc, > 0 hits found\n"; } 

# cmscan --anytrunc, finds 3 hits E < 0.01
$output = `$builddir/src/cmscan --anytrunc -E 0.01 --tblout $tmppfx.tbl $tmppfx.cm1 $tmppfx.fa1 2>&1`;
if ($? != 0) { die "FAIL: cmscan failed\n"; }

&i1::ParseTblFormat1("$tmppfx.tbl");
if ($i1::ntbl     != 3)       { die "FAIL: cmscan Vault, --anytrunc, not 3 hits found\n"; } 

######################
# Plant_SRP
######################
# cmsearch, default, finds 3 hits E < 0.01
$output = `$builddir/src/cmsearch -E 0.01 --tblout $tmppfx.tbl $tmppfx.cm2 $tmppfx.fa2 2>&1`;
if ($? != 0) { die "FAIL: cmsearch failed\n"; }

&i1::ParseTblFormat1("$tmppfx.tbl");
if ($i1::ntbl     != 3)       { die "FAIL: cmsearch Plant_SRP, not 3 hits found\n"; } 
if ($i1::sfrom[0] ne "1")     { die "FAIL: cmsearch Plant_SRP, on seq from, hit 1\n"; }
if ($i1::sto[0]   ne "110")   { die "FAIL: cmsearch Plant_SRP, on seq to,   hit 1\n"; }
if ($i1::hitsc[0] ne "42.3")  { die "FAIL: cmsearch Plant_SRP, on hit score, hit 1\n"; } 
if ($i1::sfrom[1] ne "1")     { die "FAIL: cmsearch Plant_SRP, on seq from, hit 2\n"; }
if ($i1::sto[1]   ne "79")    { die "FAIL: cmsearch Plant_SRP, on seq to,   hit 2\n"; }
if ($i1::hitsc[1] ne "35.1")  { die "FAIL: cmsearch Plant_SRP, on hit score, hit 2\n"; } 
if ($i1::sfrom[2] ne "1")     { die "FAIL: cmsearch Plant_SRP, on seq from, hit 3\n"; }
if ($i1::sto[2]   ne "126")   { die "FAIL: cmsearch Plant_SRP, on seq to,   hit 3\n"; }
if ($i1::hitsc[2] ne "21.2")  { die "FAIL: cmsearch Plant_SRP, on hit score, hit 3\n"; } 

# cmsearch --notrunc, finds 0 hits E < 10
$output = `$builddir/src/cmsearch --notrunc --tblout $tmppfx.tbl $tmppfx.cm2 $tmppfx.fa2 2>&1`;
if ($? != 0) { die "FAIL: cmsearch failed\n"; }

&i1::ParseTblFormat1("$tmppfx.tbl");
if ($i1::ntbl     != 0)       { die "FAIL: cmsearch Plant_SRP, --notrunc, > 0 hits found\n"; } 

# cmsearch --anytrunc, finds 3 hits E < 0.01
$output = `$builddir/src/cmsearch --anytrunc -E 0.01 --tblout $tmppfx.tbl $tmppfx.cm2 $tmppfx.fa2 2>&1`;
if ($? != 0) { die "FAIL: cmsearch failed\n"; }

&i1::ParseTblFormat1("$tmppfx.tbl");
if ($i1::ntbl     != 3)       { die "FAIL: cmsearch Plant_SRP, --anytrunc, not 3 hits found\n"; } 

# cmscan
# press the model first
if(-e "$tmppfx.cm2.i1m") { unlink "$tmppfx.cm2.i1m"; }
if(-e "$tmppfx.cm2.i1p") { unlink "$tmppfx.cm2.i1p"; }
if(-e "$tmppfx.cm2.i1f") { unlink "$tmppfx.cm2.i1f"; }
if(-e "$tmppfx.cm2.i1i") { unlink "$tmppfx.cm2.i1i"; }
if(-e "$tmppfx.cm2.ssi") { unlink "$tmppfx.cm2.ssi"; }
`$builddir/src/cmpress $tmppfx.cm2`;  if ($?) { die "FAIL: cmpress\n"; }

# cmscan, default, finds 3 hits E < 0.01
$output = `$builddir/src/cmscan -E 0.01 --tblout $tmppfx.tbl $tmppfx.cm2 $tmppfx.fa2 2>&1`;
if ($? != 0) { die "FAIL: cmscan failed\n"; }

# Careful: order is different from cmsearch, since pipeline outputs all hits per sequence at once
&i1::ParseTblFormat1("$tmppfx.tbl");
if ($i1::ntbl     != 3)       { die "FAIL: cmscan Plant_SRP, not 3 hits found\n"; } 
if ($i1::sfrom[0] ne "1")     { die "FAIL: cmscan Plant_SRP, on seq from, hit 1\n"; }
if ($i1::sto[0]   ne "110")   { die "FAIL: cmscan Plant_SRP, on seq to,   hit 1\n"; }
if ($i1::hitsc[0] ne "42.3")  { die "FAIL: cmscan Plant_SRP, on hit score, hit 1\n"; } 
if ($i1::sfrom[1] ne "1")     { die "FAIL: cmscan Plant_SRP, on seq from, hit 2\n"; }
if ($i1::sto[1]   ne "126")   { die "FAIL: cmscan Plant_SRP, on seq to,   hit 2\n"; }
if ($i1::hitsc[1] ne "21.2")  { die "FAIL: cmscan Plant_SRP, on hit score, hit 2\n"; } 
if ($i1::sfrom[2] ne "1")     { die "FAIL: cmscan Plant_SRP, on seq from, hit 3\n"; }
if ($i1::sto[2]   ne "79")    { die "FAIL: cmscan Plant_SRP, on seq to,   hit 3\n"; }
if ($i1::hitsc[2] ne "35.1")  { die "FAIL: cmscan Plant_SRP, on hit score, hit 3\n"; } 

# cmscan --notrunc, finds 0 hits E < 10
$output = `$builddir/src/cmscan --notrunc --tblout $tmppfx.tbl $tmppfx.cm2 $tmppfx.fa2 2>&1`;
if ($? != 0) { die "FAIL: cmscan failed\n"; }

&i1::ParseTblFormat1("$tmppfx.tbl");
if ($i1::ntbl     != 0)       { die "FAIL: cmscan Plant_SRP, --notrunc, > 0 hits found\n"; } 

# cmscan --anytrunc, finds 3 hits E < 0.01
$output = `$builddir/src/cmscan --anytrunc -E 0.01 --tblout $tmppfx.tbl $tmppfx.cm2 $tmppfx.fa2 2>&1`;
if ($? != 0) { die "FAIL: cmscan failed\n"; }

&i1::ParseTblFormat1("$tmppfx.tbl");
if ($i1::ntbl     != 3)       { die "FAIL: cmscan Plant_SRP, --anytrunc, not 3 hits found\n"; } 

print "ok.\n";
unlink <$tmppfx.cm1*>;
unlink <$tmppfx.cm2*>;
unlink "$tmppfx.fa1";
unlink "$tmppfx.fa2";
unlink "$tmppfx.tbl";

exit 0;
```
