## Supplementary material for "RNA covariation at helix-level resolution for the identification of evolutionarily conserved RNA structure": itest8-glist.pl

```
#! /usr/bin/perl

# Test of the scan --glist option; checks that cmscan
# finds glocal/local hits when it should.
#
# Usage:   ./itest8-glist.pl <builddir> <srcdir> <tmpfile prefix>
# Example: ./itest8-glist.pl ..         ..       tmpfoo
#
# EPN, Mon Apr 30 13:00:38 2012
# Similar to itest5-pipeline.pl
# SVN $URL$
# SVN $Id$

BEGIN {
    $builddir  = shift;
    $srcdir    = shift;
    $tmppfx    = shift;
}
use lib "$srcdir/testsuite";  # The BEGIN is necessary to make this work: sets $srcdir at compile-time
use i1;

$verbose = 1;

# The test makes use of the following files:
#
# tRNA.c.cm              <cm>  calibrated tRNA model
# Plant_SRP.c.cm         <cm>  calibrated Plant_SRP model

# It creates the following files:
# $tmppfx.cm           <cm>      2 models Plant_SRP, tRNA
# $tmppfx.fa           <seqdb>   Roughly 300Kb, with a single tRNA and Plant_SRP (from cmemit) in the middle)
# $tmppfx.list1        <textfile> list file with "tRNA" in it
# $tmppfx.list2        <textfile> list file with "tRNA" and "Plant_SRP" in it
# $tmppfx.list3        <textfile> list file with "tRNA" and "bogus" in it

# All models assumed to be in testsuite subdirectory.
$model1   = "tRNA";
$model2   = "Plant_SRP";

@i1progs  =  ( "cmemit", "cmpress", "cmscan");
@eslprogs =  ("esl-shuffle");

# Verify that we have all the executables and datafiles we need for the test.
foreach $i1prog  (@i1progs)  { if (! -x "$builddir/src/$i1prog")              { die "FAIL: didn't find $i1prog executable in $builddir/src\n";              } }
foreach $eslprog (@eslprogs) { if (! -x "$builddir/easel/miniapps/$eslprog")  { die "FAIL: didn't find $eslprog executable in $builddir/easel/miniapps\n";  } }

if (! -r "$srcdir/testsuite/$model1.c.cm")  { die "FAIL: can't read profile $model1.c.cm in $srcdir/testsuite\n"; }
if (! -r "$srcdir/testsuite/$model2.c.cm")  { die "FAIL: can't read profile $model2.c.cm in $srcdir/testsuite\n"; }

# Create the test CM file
`cat $srcdir/testsuite/$model2.c.cm $srcdir/testsuite/$model1.c.cm > $tmppfx.cm`; if ($?) { die "FAIL: cat\n"; }

# Create a roughly 30Kb database against which to search
$database   = "$tmppfx.fa";
do_cmd ( "$builddir/easel/miniapps/esl-shuffle --seed 1 --rna -G -N 1 -L 10000 > $tmppfx.fa" );
do_cmd ( "$builddir/src/cmemit -N 1 --seed 2 $tmppfx.cm | grep -v \"^\>\" >> $tmppfx.fa " );
do_cmd ( "$builddir/easel/miniapps/esl-shuffle --seed 3 --rna -G -N 1 -L 20000 | grep -v \"^\>\" >> $tmppfx.fa" );

# Create list files
do_cmd ( "echo tRNA      >  $tmppfx.list1" );
do_cmd ( "echo Plant_SRP >  $tmppfx.list2" );
do_cmd ( "echo tRNA      >> $tmppfx.list2" );
do_cmd ( "echo tRNA      >  $tmppfx.list3" );
do_cmd ( "echo bogus     >> $tmppfx.list3" );

# press model, for cmscan
if(-e "$tmppfx.cm.i1m") { unlink "$tmppfx.cm.i1m"; }
if(-e "$tmppfx.cm.i1p") { unlink "$tmppfx.cm.i1p"; }
if(-e "$tmppfx.cm.i1f") { unlink "$tmppfx.cm.i1f"; }
if(-e "$tmppfx.cm.i1i") { unlink "$tmppfx.cm.i1i"; }
if(-e "$tmppfx.cm.ssi") { unlink "$tmppfx.cm.ssi"; }

`$builddir/src/cmpress $tmppfx.cm`;   if ($?) { die "FAIL: cmpress\n"; }

# cmscan
# trial one, no --glist, all hits should be local
$output = `$builddir/src/cmscan -E 0.1 --tblout $tmppfx.tbl $tmppfx.cm $tmppfx.fa 2>&1`;
if ($? != 0) { die "FAIL: cmscan failed\n"; }
&i1::ParseTblFormat1("$tmppfx.tbl");
if ($i1::ntbl   != 2)          { die "FAIL: on expected number of hits, trial 1\n"; }
if ($i1::hitE[0] !~ m/1.\de-38/) { die "FAIL: on cfg, hit 1, trial 1\n"; }
if ($i1::hitE[1] !~ m/3.\de-08/) { die "FAIL: on cfg, hit 2, trial 1\n"; }

# trial two, tRNA in --glist, tRNA hit should be glocal, Plant_SRP hit should be local
$output = `$builddir/src/cmscan --glist $tmppfx.list1 -E 0.1 --tblout $tmppfx.tbl $tmppfx.cm $tmppfx.fa 2>&1`;
if ($? != 0) { die "FAIL: cmscan failed\n"; }
&i1::ParseTblFormat1("$tmppfx.tbl");
if ($i1::ntbl   != 2)      { die "FAIL: on expected number of hits, trial 2\n"; }
if ($i1::hitE[0] !~ m/1.\de-38/) { die "FAIL: on cfg, hit 1, trial 2\n"; }
if ($i1::hitE[1] !~ m/2.\de-06/) { die "FAIL: on cfg, hit 2, trail 2\n"; }

# trial three, tRNA and Plant_SRP in --glist, both hits should be glocal
$output = `$builddir/src/cmscan --glist $tmppfx.list2 -E 0.1 --tblout $tmppfx.tbl $tmppfx.cm $tmppfx.fa 2>&1`;
if ($? != 0) { die "FAIL: cmscan failed\n"; }
&i1::ParseTblFormat1("$tmppfx.tbl");
if ($i1::ntbl   != 2)     { die "FAIL: on expected number of hits, tRNA and Plant_SRP in glist\n"; }
if ($i1::hitE[0] !~ m/1.\de-20/) { die "FAIL: on cfg, hit 1, trial 3\n"; }
if ($i1::hitE[1] !~ m/2.\de-06/) { die "FAIL: on cfg, hit 2, trail 3\n"; }

# trial four, bogus name in glist, cmscan should fail
$output = `$builddir/src/cmscan --glist $tmppfx.list3 -E 0.1 --tblout $tmppfx.tbl $tmppfx.cm $tmppfx.fa 2>&1`;
if ($? == 0) { die "FAIL: cmscan did not fail when it should have\n"; }

print "ok.\n";
unlink <$tmppfx.cm*>;
unlink "$tmppfx.tbl";
unlink "$tmppfx.fa";
unlink "$tmppfx.list1";
unlink "$tmppfx.list2";
unlink "$tmppfx.list3";

exit 0;


sub do_cmd {
    $cmd = shift;
    print "$cmd\n" if $verbose;
    return `$cmd`;	
}
```
