## Supplementary material for "RNA covariation at helix-level resolution for the identification of evolutionarily conserved RNA structure": Makefile.in

```
top_srcdir     = @top_srcdir@
srcdir         = @srcdir@
VPATH          = @srcdir@ 

SQCLEVEL    = 1
DEVSQCLEVEL = 2

ESLDIR = @INFERNAL_ESLDIR@

# beautification magic stolen from git 
#
QUIET_SUBDIR0 = +${MAKE} -C #space separator after -c
QUIET_SUBDIR1 = 
ifndef V
	QUIET_CC      = @echo '    ' CC $@;
	QUIET_GEN     = @echo '    ' GEN $@;
	QUIET_AR      = @echo '    ' AR $@;
	QUIET_SUBDIR0 = +@subdir=
	QUIET_SUBDIR1 = ; echo '    ' SUBDIR  $$subdir; \
		        ${MAKE} -C $$subdir
endif

.PHONY: check clean distclean


check: 
	@echo 
	@echo Running Infernal test suite...
	@echo
	@${srcdir}/../${ESLDIR}/devkit/sqc ${SQCLEVEL} ${srcdir}/testsuite.sqc .. ${srcdir}/..

devcheck: 
	@echo 
	@echo Running Infernal developer test suite...
	@echo
	@${srcdir}/../${ESLDIR}/devkit/sqc ${DEVSQCLEVEL} ${srcdir}/dev_testsuite.sqc .. ${srcdir}/..

cmalign:
	@echo 
	@echo Running Infernal cmalign developer test suite...
	@echo
	@grep align: ${srcdir}/dev_testsuite.sqc > ${srcdir}/tmp.sqc
	@${srcdir}/../${ESLDIR}/devkit/sqc ${DEVSQCLEVEL} ${srcdir}/tmp.sqc     .. ${srcdir}/..
	@rm ${srcdir}/tmp.sqc

cmbuild:
	@echo 
	@echo Running Infernal cmbuild developer test suite...
	@echo
	@grep build: ${srcdir}/dev_testsuite.sqc > ${srcdir}/tmp.sqc
	@${srcdir}/../${ESLDIR}/devkit/sqc ${DEVSQCLEVEL} ${srcdir}/tmp.sqc     .. ${srcdir}/..
	@rm ${srcdir}/tmp.sqc

cmcalibrate:
	@echo 
	@echo Running Infernal cmcalibrate developer test suite...
	@echo
	@grep calibrate: ${srcdir}/dev_testsuite.sqc > ${srcdir}/tmp.sqc
	@${srcdir}/../${ESLDIR}/devkit/sqc ${DEVSQCLEVEL} ${srcdir}/tmp.sqc     .. ${srcdir}/..
	@rm ${srcdir}/tmp.sqc

cmconvert:
	@echo 
	@echo Running Infernal cmconvert developer test suite...
	@echo
	@grep convert: ${srcdir}/dev_testsuite.sqc > ${srcdir}/tmp.sqc
	@${srcdir}/../${ESLDIR}/devkit/sqc ${DEVSQCLEVEL} ${srcdir}/tmp.sqc     .. ${srcdir}/..
	@rm ${srcdir}/tmp.sqc

cmemit:
	@echo 
	@echo Running Infernal cmemit developer test suite...
	@echo
	@grep emit: ${srcdir}/dev_testsuite.sqc > ${srcdir}/tmp.sqc
	@${srcdir}/../${ESLDIR}/devkit/sqc ${DEVSQCLEVEL} ${srcdir}/tmp.sqc     .. ${srcdir}/..
	@rm ${srcdir}/tmp.sqc

cmfetch:
	@echo 
	@echo Running Infernal cmfetch developer test suite...
	@echo
	@grep fetch: ${srcdir}/dev_testsuite.sqc > ${srcdir}/tmp.sqc
	@${srcdir}/../${ESLDIR}/devkit/sqc ${DEVSQCLEVEL} ${srcdir}/tmp.sqc     .. ${srcdir}/..
	@rm ${srcdir}/tmp.sqc

cmpress:
	@echo 
	@echo Running Infernal cmpress developer test suite...
	@echo
	@grep press: ${srcdir}/dev_testsuite.sqc > ${srcdir}/tmp.sqc
	@${srcdir}/../${ESLDIR}/devkit/sqc ${DEVSQCLEVEL} ${srcdir}/tmp.sqc     .. ${srcdir}/..
	@rm ${srcdir}/tmp.sqc

cmscan:
	@echo 
	@echo Running Infernal cmscan developer test suite...
	@echo
	@grep scan: ${srcdir}/dev_testsuite.sqc > ${srcdir}/tmp.sqc
	@${srcdir}/../${ESLDIR}/devkit/sqc ${DEVSQCLEVEL} ${srcdir}/tmp.sqc     .. ${srcdir}/..
	@rm ${srcdir}/tmp.sqc

cmsearch:
	@echo 
	@echo Running Infernal cmsearch developer test suite...
	@echo
	@grep search: ${srcdir}/dev_testsuite.sqc > ${srcdir}/tmp.sqc
	@${srcdir}/../${ESLDIR}/devkit/sqc ${DEVSQCLEVEL} ${srcdir}/tmp.sqc     .. ${srcdir}/..
	@rm ${srcdir}/tmp.sqc

cmstat:
	@echo 
	@echo Running Infernal cmstat developer test suite...
	@echo
	@grep stat: ${srcdir}/dev_testsuite.sqc > ${srcdir}/tmp.sqc
	@${srcdir}/../${ESLDIR}/devkit/sqc ${DEVSQCLEVEL} ${srcdir}/tmp.sqc     .. ${srcdir}/..
	@rm ${srcdir}/tmp.sqc

clean:
	-rm -f *.gcno *.gcda *.gcov
	-rm -f *.o *~ 

distclean: clean
	-rm -f Makefile

################################################################
# Infernal - inference of RNA secondary structure alignments
# Version 1.1.2; July 2016
# Copyright (C) 2016 Howard Hughes Medical Institute.
# Other copyrights also apply. See the COPYRIGHT file for a full list.
# 
# Infernal is distributed under the terms of the GNU General Public License
# (GPLv3). See the LICENSE file for details.
################################################################
```
