## Supplementary material for "RNA covariation at helix-level resolution for the identification of evolutionarily conserved RNA structure": srp-euk.c.cm

```
INFERNAL1/a [1.1 | April 2012]
NAME     srp-euk
STATES   900
NODES    238
CLEN     292
W        334
ALPH     RNA
RF       no
CONS     yes
MAP      yes
DATE     Tue May  1 08:07:45 2012
COM      [1] /groups/eddy/home/nawrockie/notebook/12_0423_inf_final_stress_tests/wd-infernal/src/cmbuild -F srp-euk.cm srp-euk.sto
COM      [2] /groups/eddy/home/nawrockie/notebook/12_0423_inf_final_stress_tests/wd-infernal/src/cmcalibrate --mpi srp-euk.cm
PBEGIN   0.05
PEND     0.05
WBETA    1e-07
QDBBETA1 1e-07
QDBBETA2 1e-15
N2OMEGA  1.52588e-05
N3OMEGA  1.52588e-05
ELSELF   -0.08926734
NSEQ     37
EFFN     11.627144
CKSUM    2372206804
NULL     0.000  0.000  0.000  0.000 
EFP7GF   -12.2971 0.70628
ECMLC    0.74702    -9.42923    -1.12367     1600000      593915  0.002020
ECMGC    0.37025   -29.82184   -20.82928     1600000       11170  0.035810
ECMLI    0.56687    -9.96964     0.37457     1600000      422484  0.002840
ECMGI    0.45058   -14.37453    -7.05654     1600000       10816  0.036982
CM
                                             [ ROOT    0 ]      -      - - - - -
     S     0    -1 0     1     3     0     1   334   387  -7.491 -17.960  -0.008                         
    IL     1     1 2     1     3    53   119   340   393  -0.610  -4.491  -1.736                          0.000  0.000  0.000  0.000 
    IR     2     2 3     2     2    52   117   336   389  -1.823  -0.479                                  0.000  0.000  0.000  0.000 
                                             [ BIF     1 ]      -      - - - - -
     B     3     2 3     4   131    51   116   334   387                                                 
                                             [ BEGL    2 ]      -      - - - - -
     S     4     3 1     5     4     0     0    71   108  -0.307  -8.091  -2.945  -4.100                 
                                             [ MATP    3 ]      3     53 G C - -
    MP     5     4 1     9     6     2     2    71   109  -9.896  -9.835  -0.012  -8.612  -8.892  -9.287 -3.865 -0.996 -3.780  1.487 -4.551 -1.308  0.308 -4.382 -4.120  3.070 -4.450 -0.523 -0.335 -1.202 -1.987 -2.809 
    ML     6     4 1     9     6     1     1    70   107  -6.250  -6.596  -1.310  -1.005  -6.446  -3.975  0.368 -0.385 -0.191  0.094 
    MR     7     4 1     9     6     1     1    69   106  -8.834  -7.563  -1.804  -7.541  -0.552  -5.755 -0.385  0.407 -0.584  0.312 
     D     8     4 1     9     6     0     0    65   103 -10.468  -9.167  -4.964  -5.646  -5.663  -0.111 
    IL     9     9 5     9     6     1     1    71   108  -2.579  -2.842  -0.760  -4.497  -5.274  -4.934  0.000  0.000  0.000  0.000 
    IR    10    10 6    10     5     1     1    71   108  -2.408  -0.496  -5.920  -4.087  -5.193          0.000  0.000  0.000  0.000 
                                             [ MATP    4 ]      4     52 C G - -
    MP    11    10 6    15     6     2     2    69   107  -9.946  -9.885  -0.078  -8.662  -8.942  -4.431 -3.969 -3.838 -4.030  0.562 -3.204 -4.858  3.045 -3.796 -1.137  0.816 -4.490 -1.675  1.332 -4.203 -0.804 -2.829 
    ML    12    10 6    15     6     1     1    68   105  -6.250  -6.596  -1.310  -1.005  -6.446  -3.975  0.368 -0.385 -0.191  0.094 
    MR    13    10 6    15     6     1     1    67   104  -8.519  -7.248  -3.156  -7.226  -0.236  -5.439  0.140 -1.452  0.983 -0.849 
     D    14    10 6    15     6     0     0    65   102 -10.468  -9.167  -4.964  -5.646  -5.663  -0.111 
    IL    15    15 5    15     6     1     1    69   106  -2.579  -2.842  -0.760  -4.497  -5.274  -4.934  0.000  0.000  0.000  0.000 
    IR    16    16 6    16     5     1     1    69   106  -2.408  -0.496  -5.920  -4.087  -5.193          0.000  0.000  0.000  0.000 
                                             [ MATP    5 ]      5     51 C G - -
    MP    17    16 6    21     4     2     2    67   105  -2.334  -8.669  -0.473  -3.671                 -6.355 -6.547 -5.715 -2.721 -4.102 -5.888  3.810 -5.032 -5.827 -2.652 -5.932 -4.771 -0.794 -6.233 -0.301 -4.624 
    ML    18    16 6    21     4     1     1    66   104  -3.758  -3.940  -0.507  -2.670                  0.368 -0.385 -0.191  0.094 
    MR    19    16 6    21     4     1     1    65   103  -6.477  -5.506  -3.374  -0.200                 -1.219 -2.378  1.625 -1.763 
     D    20    16 6    21     4     0     0    64   102  -6.507  -6.188  -4.204  -0.119                 
    IL    21    21 5    21     4     1     1    66   104  -3.470  -4.153  -0.246  -6.639                  0.000  0.000  0.000  0.000 
    IR    22    22 6    22     3     1     1    67   104  -1.442  -0.798  -4.142                          0.000  0.000  0.000  0.000 
                                             [ MATL    6 ]      7      - G - - -
    ML    23    22 6    25     2     1     1    65   102  -9.864  -0.002                                 -3.899 -5.383  1.952 -4.635 
     D    24    22 6    25     2     0     0    64   101  -9.096  -0.003                                 
    IL    25    25 3    25     2     1     1    66   103  -1.823  -0.479                                  0.000  0.000  0.000  0.000 
                                             [ BIF     7 ]      -      - - - - -
     B    26    25 3    27    83     0     0    64   101                                                 
                                             [ BEGL    8 ]      -      - - - - -
     S    27    26 1    28     4     0     0    32    50  -0.320  -8.091  -4.793  -2.652                 
                                             [ MATP    9 ]      8     26 G C - -
    MP    28    27 1    32     6     2     2    32    51  -9.885  -9.825  -0.012  -8.601  -8.881  -9.276 -4.611 -0.519 -4.519  2.255 -5.684 -5.200 -0.832 -5.068 -4.698  3.074 -5.040 -0.819 -1.077 -4.479 -2.825 -3.426 
    ML    29    27 1    32     6     1     1    30    49  -6.250  -6.596  -1.310  -1.005  -6.446  -3.975  0.368 -0.385 -0.191  0.094 
    MR    30    27 1    32     6     1     1    30    49  -7.699  -6.428  -0.768  -6.406  -1.540  -4.620 -0.359 -0.603 -0.998  1.044 
     D    31    27 1    32     6     0     0    26    45 -11.574 -10.273  -6.070  -6.752  -6.769  -0.051 
    IL    32    32 5    32     6     1     1    31    50  -2.579  -2.842  -0.760  -4.497  -5.274  -4.934  0.000  0.000  0.000  0.000 
    IR    33    33 6    33     5     1     1    31    50  -2.408  -0.496  -5.920  -4.087  -5.193          0.000  0.000  0.000  0.000 
                                             [ MATP   10 ]      9     25 G C - -
    MP    34    33 6    38     6     2     2    30    49  -9.931  -9.870  -0.012  -8.647  -8.927  -9.322 -4.806 -0.676 -4.702  1.195 -5.850 -5.127 -0.929 -5.308 -4.845  3.431 -5.134 -0.199 -1.186 -4.518 -2.942 -3.635 
    ML    35    33 6    38     6     1     1    28    47  -6.250  -6.596  -1.310  -1.005  -6.446  -3.975  0.368 -0.385 -0.191  0.094 
    MR    36    33 6    38     6     1     1    28    47  -6.988  -5.717  -1.625  -5.695  -0.829  -3.908  0.368 -0.385 -0.191  0.094 
     D    37    33 6    38     6     0     0    24    43 -11.574 -10.273  -6.070  -6.752  -6.769  -0.051 
    IL    38    38 5    38     6     1     1    29    48  -2.579  -2.842  -0.760  -4.497  -5.274  -4.934  0.000  0.000  0.000  0.000 
    IR    39    39 6    39     5     1     1    29    48  -2.408  -0.496  -5.920  -4.087  -5.193          0.000  0.000  0.000  0.000 
                                             [ MATP   11 ]     10     24 c g - -
    MP    40    39 6    44     6     2     2    28    47  -9.931  -9.870  -0.012  -8.647  -8.927  -9.322 -3.121 -3.169 -1.016  0.712 -2.813 -4.107  2.777 -3.307 -3.263  0.876 -3.814 -1.358  1.365 -3.413  0.080 -1.471 
    ML    41    39 6    44     6     1     1    26    45  -6.250  -6.596  -1.310  -1.005  -6.446  -3.975  0.368 -0.385 -0.191  0.094 
    MR    42    39 6    44     6     1     1    26    45  -6.988  -5.717  -1.625  -5.695  -0.829  -3.908  0.368 -0.385 -0.191  0.094 
     D    43    39 6    44     6     0     0    22    41 -11.574 -10.273  -6.070  -6.752  -6.769  -0.051 
    IL    44    44 5    44     6     1     1    27    46  -2.579  -2.842  -0.760  -4.497  -5.274  -4.934  0.000  0.000  0.000  0.000 
    IR    45    45 6    45     5     1     1    27    46  -2.408  -0.496  -5.920  -4.087  -5.193          0.000  0.000  0.000  0.000 
                                             [ MATP   12 ]     11     23 u a - -
    MP    46    45 6    50     6     2     2    26    45  -9.931  -9.870  -0.087  -8.647  -5.666  -4.873 -2.902 -2.972 -3.054  0.894 -2.713 -3.900  1.963 -3.175 -3.075  1.186 -3.630 -0.382  2.140 -3.200 -0.012 -0.352 
    ML    47    45 6    50     6     1     1    25    44  -6.250  -6.596  -1.310  -1.005  -6.446  -3.975  0.368 -0.385 -0.191  0.094 
    MR    48    45 6    50     6     1     1    24    43  -6.988  -5.717  -1.625  -5.695  -0.829  -3.908  0.368 -0.385 -0.191  0.094 
     D    49    45 6    50     6     0     0    21    40 -11.574 -10.273  -6.070  -6.752  -6.769  -0.051 
    IL    50    50 5    50     6     1     1    26    44  -2.579  -2.842  -0.760  -4.497  -5.274  -4.934  0.000  0.000  0.000  0.000 
    IR    51    51 6    51     5     1     1    25    44  -2.408  -0.496  -5.920  -4.087  -5.193          0.000  0.000  0.000  0.000 
                                             [ MATP   13 ]     12     22 c g - -
    MP    52    51 6    56     4     2     2    24    43  -4.136  -8.633  -0.346  -2.700                 -2.096 -2.283 -2.285  0.931 -1.817 -3.136  2.116 -2.585 -0.553  0.578 -2.911 -0.021  1.198 -2.428  0.649  0.273 
    ML    53    51 6    56     4     1     1    24    42  -3.758  -3.940  -0.507  -2.670                  0.368 -0.385 -0.191  0.094 
    MR    54    51 6    56     4     1     1    23    42  -5.311  -4.340  -0.971  -1.268                  0.006 -0.886  0.731 -0.330 
     D    55    51 6    56     4     0     0    21    39  -7.237  -6.918  -2.505  -0.306                 
    IL    56    56 5    56     4     1     1    24    43  -2.415  -3.099  -0.567  -5.584                  0.000  0.000  0.000  0.000 
    IR    57    57 6    57     3     1     1    25    44  -1.442  -0.798  -4.142                          0.000  0.000  0.000  0.000 
                                             [ MATL   14 ]     14      - a - - -
    ML    58    57 6    60     5     1     1    20    39  -8.298  -0.017  -8.113  -8.326  -9.217          0.417 -0.590 -0.075  0.072 
     D    59    57 6    60     5     0     0    19    37  -7.666  -3.510  -6.927  -5.302  -0.195         
    IL    60    60 3    60     5     1     1    21    40  -2.408  -0.496  -4.087  -5.920  -5.193          0.000  0.000  0.000  0.000 
                                             [ MATP   15 ]     15     21 g c - -
    MP    61    60 3    65     4     2     2    19    38  -8.332  -8.539  -0.020  -6.953                 -2.580 -1.996 -2.826  1.078 -2.958 -3.344  0.635 -3.117  0.722  2.131 -1.595  1.288  0.405 -2.824 -0.145 -1.934 
    ML    62    60 3    65     4     1     1    21    40  -3.758  -3.940  -0.507  -2.670                  0.368 -0.385 -0.191  0.094 
    MR    63    60 3    65     4     1     1    21    39  -4.809  -3.838  -1.706  -0.766                  0.368 -0.385 -0.191  0.094 
     D    64    60 3    65     4     0     0    18    36  -7.552  -7.233  -5.249  -0.056                 
    IL    65    65 5    65     4     1     1    23    41  -1.686  -2.369  -1.117  -4.855                  0.000  0.000  0.000  0.000 
    IR    66    66 6    66     3     1     1    22    40  -1.442  -0.798  -4.142                          0.000  0.000  0.000  0.000 
                                             [ MATL   16 ]     16      - U - - -
    ML    67    66 6    69     3     1     1    16    35  -9.283  -0.008  -7.937                         -2.386 -0.271 -3.179  1.521 
     D    68    66 6    69     3     0     0    15    33  -9.610  -0.924  -1.084                         
    IL    69    69 3    69     3     1     1    20    39  -1.442  -0.798  -4.142                          0.000  0.000  0.000  0.000 
                                             [ MATL   17 ]     17      - a - - -
    ML    70    69 3    72     3     1     1    15    33  -9.586  -0.007  -8.240                          0.942 -0.642 -0.527 -0.427 
     D    71    69 3    72     3     0     0    14    32  -8.614  -4.127  -0.089                         
    IL    72    72 3    72     3     1     1    19    38  -1.442  -0.798  -4.142                          0.000  0.000  0.000  0.000 
                                             [ MATL   18 ]     18      - a - - -
    ML    73    72 3    75     3     1     1    14    32  -9.586  -0.103  -3.890                          0.992 -3.517  0.855 -3.120 
     D    74    72 3    75     3     0     0    13    31  -8.614  -4.127  -0.089                         
    IL    75    75 3    75     3     1     1    18    37  -1.442  -0.798  -4.142                          0.000  0.000  0.000  0.000 
                                             [ MATL   19 ]     19      - C - - -
    ML    76    75 3    78     3     1     1    12    30  -9.491  -0.216  -2.863                         -3.161  1.698 -4.077 -0.777 
     D    77    75 3    78     3     0     0    11    30  -9.033  -4.546  -0.066                         
    IL    78    78 3    78     3     1     1    18    36  -1.442  -0.798  -4.142                          0.000  0.000  0.000  0.000 
                                             [ MATL   20 ]     20      - G - - -
    ML    79    78 3    81     2     1     1     1     1       *   0.000                                 -0.630 -1.522  1.415 -1.563 
     D    80    78 3    81     2     0     0     0     0       *   0.000                                 
    IL    81    81 3    81     2     1     1    13    28  -1.823  -0.479                                  0.000  0.000  0.000  0.000 
                                             [ END    21 ]      -      - - - - -
     E    82    81 3    -1     0     0     0     0     0                                                 
                                             [ BEGR   22 ]      -      - - - - -
     S    83    26 1    84     3     0     0    47    84  -9.795  -0.107  -3.826                         
    IL    84    84 2    84     3     1     1    49    86  -1.442  -0.798  -4.142                          0.000  0.000  0.000  0.000 
                                             [ MATL   23 ]     27      - U - - -
    ML    85    84 2    87     3     1     1    47    84  -9.694  -0.006  -8.348                         -4.457 -4.062 -5.264  1.952 
     D    86    84 2    87     3     0     0    43    80  -7.864  -3.377  -0.153                         
    IL    87    87 3    87     3     1     1    48    85  -1.442  -0.798  -4.142                          0.000  0.000  0.000  0.000 
                                             [ MATL   24 ]     28      - G - - -
    ML    88    87 3    90     3     1     1    46    83  -9.694  -0.006  -8.348                         -0.929 -3.158  1.634 -1.945 
     D    89    87 3    90     3     0     0    42    80  -7.864  -3.377  -0.153                         
    IL    90    90 3    90     3     1     1    47    84  -1.442  -0.798  -4.142                          0.000  0.000  0.000  0.000 
                                             [ MATL   25 ]     29      - U - - -
    ML    91    90 3    93     3     1     1    45    82  -9.694  -0.006  -8.348                         -3.313 -1.875 -4.050  1.834 
     D    92    90 3    93     3     0     0    41    79  -7.864  -3.377  -0.153                         
    IL    93    93 3    93     3     1     1    46    83  -1.442  -0.798  -4.142                          0.000  0.000  0.000  0.000 
                                             [ MATL   26 ]     30      - A - - -
    ML    94    93 3    96     3     1     1    44    81  -9.694  -0.006  -8.348                          1.628 -2.105 -1.561 -1.566 
     D    95    93 3    96     3     0     0    41    78  -7.864  -3.377  -0.153                         
    IL    96    96 3    96     3     1     1    45    82  -1.442  -0.798  -4.142                          0.000  0.000  0.000  0.000 
                                             [ MATL   27 ]     31      - A - - -
    ML    97    96 3    99     5     1     1    43    80  -4.463  -0.260  -8.504  -8.716  -3.124          1.786 -3.250 -2.033 -2.316 
     D    98    96 3    99     5     0     0    40    77  -6.131  -1.975  -5.392  -3.767  -0.657         
    IL    99    99 3    99     5     1     1    43    81  -2.856  -0.346  -4.535  -6.367  -5.641          0.000  0.000  0.000  0.000 
                                             [ MATP   28 ]     33     50 C G - -
    MP   100    99 3   104     6     2     2    42    79  -9.948  -9.887  -0.012  -8.664  -8.944  -9.339 -5.663 -5.642 -5.311 -1.665 -3.877 -5.701  3.320 -4.700 -5.319 -1.503 -5.603 -3.527  1.664 -5.680  0.827 -4.101 
    ML   101    99 3   104     6     1     1    40    78  -6.250  -6.596  -1.310  -1.005  -6.446  -3.975  0.368 -0.385 -0.191  0.094 
    MR   102    99 3   104     6     1     1    40    77  -6.988  -5.717  -1.625  -5.695  -0.829  -3.908  0.368 -0.385 -0.191  0.094 
     D   103    99 3   104     6     0     0    35    72 -11.484 -10.182  -5.979  -6.661  -6.678  -0.054 
    IL   104   104 5   104     6     1     1    42    79  -2.579  -2.842  -0.760  -4.497  -5.274  -4.934  0.000  0.000  0.000  0.000 
    IR   105   105 6   105     5     1     1    41    79  -2.408  -0.496  -5.920  -4.087  -5.193          0.000  0.000  0.000  0.000 
                                             [ MATP   29 ]     34     49 C G - -
    MP   106   105 6   110     6     2     2    40    77  -9.948  -9.887  -0.012  -8.664  -8.944  -9.339 -4.667 -4.485 -4.610 -0.450 -3.487 -5.321  3.049 -4.172 -4.531  0.728 -4.990 -2.200  1.494 -4.833  0.845 -3.312 
    ML   107   105 6   110     6     1     1    38    76  -6.250  -6.596  -1.310  -1.005  -6.446  -3.975  0.368 -0.385 -0.191  0.094 
    MR   108   105 6   110     6     1     1    38    75  -6.988  -5.717  -1.625  -5.695  -0.829  -3.908  0.368 -0.385 -0.191  0.094 
     D   109   105 6   110     6     0     0    35    72 -11.484 -10.182  -5.979  -6.661  -6.678  -0.054 
    IL   110   110 5   110     6     1     1    40    77  -2.579  -2.842  -0.760  -4.497  -5.274  -4.934  0.000  0.000  0.000  0.000 
    IR   111   111 6   111     5     1     1    39    77  -2.408  -0.496  -5.920  -4.087  -5.193          0.000  0.000  0.000  0.000 
                                             [ MATP   30 ]     35     48 C G - -
    MP   112   111 6   116     6     2     2    38    75  -9.948  -9.887  -0.073  -8.664  -8.944  -4.538 -5.352 -5.233 -5.113 -1.247 -3.797 -5.618  3.478 -4.567 -5.087 -1.072 -5.434  0.146 -0.030 -5.438  0.598 -3.873 
    ML   113   111 6   116     6     1     1    36    73  -6.250  -6.596  -1.310  -1.005  -6.446  -3.975  0.368 -0.385 -0.191  0.094 
    MR   114   111 6   116     6     1     1    36    73  -6.988  -5.717  -1.625  -5.695  -0.829  -3.908  0.368 -0.385 -0.191  0.094 
     D   115   111 6   116     6     0     0    34    72 -11.484 -10.182  -5.979  -6.661  -6.678  -0.054 
    IL   116   116 5   116     6     1     1    38    75  -2.579  -2.842  -0.760  -4.497  -5.274  -4.934  0.000  0.000  0.000  0.000 
    IR   117   117 6   117     5     1     1    37    75  -2.408  -0.496  -5.920  -4.087  -5.193          0.000  0.000  0.000  0.000 
                                             [ MATP   31 ]     36     47 g c - -
    MP   118   117 6   122     4     2     2    36    74  -1.946  -4.106  -0.567  -7.094                 -3.843 -1.673 -3.804  2.340 -4.271 -4.520  1.372 -4.261 -4.052  2.442 -4.437 -0.299 -0.164 -3.783 -1.806 -2.808 
    ML   119   117 6   122     4     1     1    33    70  -3.758  -3.940  -0.507  -2.670                  0.368 -0.385 -0.191  0.094 
    MR   120   117 6   122     4     1     1    32    70  -4.809  -3.838  -1.706  -0.766                  0.368 -0.385 -0.191  0.094 
     D   121   117 6   122     4     0     0    34    72  -2.246  -2.357  -2.092  -1.476                 
    IL   122   122 5   122     4     1     1    37    74  -1.351  -0.873  -4.114  -7.852                  0.000  0.000  0.000  0.000 
    IR   123   123 6   123     3     1     1    35    72  -0.714  -1.381  -7.285                          0.000  0.000  0.000  0.000 
                                             [ MATL   32 ]     40      - a - - -
    ML   124   123 6   126     3     1     1    12    30  -9.694  -0.063  -4.597                          0.848 -0.455 -1.901  0.266 
     D   125   123 6   126     3     0     0    12    31  -7.864  -3.377  -0.153                         
    IL   126   126 3   126     3     1     1    18    36  -1.442  -0.798  -4.142                          0.000  0.000  0.000  0.000 
                                             [ MATL   33 ]     41      - G - - -
    ML   127   126 3   129     2     1     1     1     1       *   0.000                                 -0.853 -1.024  1.006 -0.080 
     D   128   126 3   129     2     0     0     0     0       *   0.000                                 
    IL   129   129 3   129     2     1     1    13    28  -1.823  -0.479                                  0.000  0.000  0.000  0.000 
                                             [ END    34 ]      -      - - - - -
     E   130   129 3    -1     0     0     0     0     0                                                 
                                             [ BEGR   35 ]      -      - - - - -
     S   131     3 1   132     3    31    87   293   346  -9.795  -0.552  -1.658                         
    IL   132   132 2   132     3    33    90   296   349  -1.442  -0.798  -4.142                          0.000  0.000  0.000  0.000 
                                             [ MATL   36 ]     54      - A - - -
    ML   133   132 2   135     3    32    88   294   347  -9.251  -0.008  -7.906                          1.595 -1.403 -2.442 -1.261 
     D   134   132 2   135     3    29    85   291   344  -9.676  -2.360  -0.315                         
    IL   135   135 3   135     3    32    89   295   348  -1.442  -0.798  -4.142                          0.000  0.000  0.000  0.000 
                                             [ MATL   37 ]     55      - U - - -
    ML   136   135 3   138     3    32    87   293   346  -9.368  -0.120  -3.671                         -0.261 -2.131 -2.618  1.472 
     D   137   135 3   138     3    28    85   291   344  -9.411  -4.924  -0.051                         
    IL   138   138 3   138     3    32    88   294   347  -1.442  -0.798  -4.142                          0.000  0.000  0.000  0.000 
                                             [ MATL   38 ]     56      - u - - -
    ML   139   138 3   141     3    31    87   292   345  -9.256  -0.008  -7.910                         -0.354 -0.347 -0.186  0.634 
     D   140   138 3   141     3    28    85   291   344  -9.667  -0.694  -1.394                         
    IL   141   141 3   141     3    31    87   293   346  -1.442  -0.798  -4.142                          0.000  0.000  0.000  0.000 
                                             [ MATL   39 ]     57      - a - - -
    ML   142   141 3   144     3    30    86   291   344  -9.627  -0.006  -8.281                          0.921 -1.821 -0.156 -0.111 
     D   143   141 3   144     3    27    84   290   343  -8.378  -1.519  -0.626                         
    IL   144   144 3   144     3    30    86   292   345  -1.442  -0.798  -4.142                          0.000  0.000  0.000  0.000 
                                             [ MATL   40 ]     58      - A - - -
    ML   145   144 3   147     5    29    85   290   343  -8.685  -0.772  -1.292  -8.712  -9.604          1.097 -1.929 -0.550 -0.128 
     D   146   144 3   147     5    26    84   290   342  -6.161  -0.535  -5.423  -2.352  -3.710         
    IL   147   147 3   147     5    29    86   291   344  -2.408  -0.496  -4.087  -5.920  -5.193          0.000  0.000  0.000  0.000 
                                             [ MATP   41 ]     59    341 g c - -
    MP   148   147 3   152     6    32    87   290   343  -9.646  -9.586  -0.014  -8.362  -8.642  -9.037 -3.487  0.046 -3.519  1.602 -4.111 -4.170  0.085 -3.993 -3.682  2.588 -4.040  1.106 -0.152 -3.493 -1.738 -0.110 
    ML   149   147 3   152     6    26    81   286   339  -9.363  -9.709  -3.167  -0.189  -9.559  -7.088  0.868 -1.499  0.079 -0.387 
    MR   150   147 3   152     6    26    82   288   340  -7.321  -6.050  -1.959  -6.028  -0.614  -4.242 -0.008  0.386 -0.704  0.117 
     D   151   147 3   152     6    22    77   284   337  -9.049  -7.747  -3.544  -4.226  -4.244  -0.319 
    IL   152   152 5   152     6    28    85   289   342  -2.579  -2.842  -0.760  -4.497  -5.274  -4.934  0.000  0.000  0.000  0.000 
    IR   153   153 6   153     5    29    85   289   342  -2.408  -0.496  -5.920  -4.087  -5.193          0.000  0.000  0.000  0.000 
                                             [ MATP   42 ]     60    340 g c - -
    MP   154   153 6   158     6    31    85   288   341  -9.688  -9.627  -0.014  -8.403  -8.683  -9.078 -4.017 -2.892 -3.980  1.906 -4.831 -4.805 -0.337 -4.461 -4.165  2.559 -4.560  1.636 -0.575 -4.029 -2.250  0.059 
    ML   155   153 6   158     6    25    80   285   338  -9.266  -9.613  -2.540  -0.491  -9.462  -3.158 -0.532 -0.320  1.018 -1.053 
    MR   156   153 6   158     6    25    80   286   338  -7.321  -6.050  -1.959  -6.028  -0.614  -4.242 -0.031 -0.420 -0.634  0.704 
     D   157   153 6   158     6    22    76   282   335  -9.049  -7.747  -3.544  -4.226  -4.244  -0.319 
    IL   158   158 5   158     6    28    83   287   340  -2.579  -2.842  -0.760  -4.497  -5.274  -4.934  0.000  0.000  0.000  0.000 
    IR   159   159 6   159     5    28    83   287   340  -2.408  -0.496  -5.920  -4.087  -5.193          0.000  0.000  0.000  0.000 
                                             [ MATP   43 ]     61    339 u a - -
    MP   160   159 6   164     6    29    83   286   339  -9.758  -9.697  -0.013  -8.473  -8.753  -9.148 -1.899 -1.051 -2.093  1.332 -1.233 -2.943  1.438 -2.423 -2.156  0.688 -0.679  0.401  1.939 -2.233 -0.278 -1.346 
    ML   161   159 6   164     6    25    79   283   336  -8.896  -9.243  -3.155  -0.198  -9.092  -6.622  0.382 -1.040 -0.061  0.324 
    MR   162   159 6   164     6    24    79   284   337  -7.321  -6.050  -1.959  -6.028  -0.614  -4.242  0.894 -0.766 -0.499 -0.240 
     D   163   159 6   164     6    21    76   281   334 -10.101  -8.799  -4.596  -0.880  -5.296  -1.371 
    IL   164   164 5   164     6    26    81   285   338  -2.579  -2.842  -0.760  -4.497  -5.274  -4.934  0.000  0.000  0.000  0.000 
    IR   165   165 6   165     5    26    81   285   338  -2.408  -0.496  -5.920  -4.087  -5.193          0.000  0.000  0.000  0.000 
                                             [ MATP   44 ]     62    338 g c - -
    MP   166   165 6   170     6    27    81   284   337  -9.778  -9.717  -0.013  -8.494  -8.774  -9.169 -3.554 -3.004 -2.549  0.972 -3.424 -4.332  1.723 -3.764 -3.706  2.594 -4.162 -0.842  1.380 -3.624 -0.850 -2.546 
    ML   167   165 6   170     6    24    78   281   334  -9.016  -9.363  -2.198  -0.381  -9.212  -6.742  0.154 -0.863 -0.814  0.823 
    MR   168   165 6   170     6    23    77   282   335  -7.321  -6.050  -1.959  -6.028  -0.614  -4.242 -0.008  0.386 -0.704  0.117 
     D   169   165 6   170     6    20    74   279   332  -9.049  -7.747  -3.544  -4.226  -4.244  -0.319 
    IL   170   170 5   170     6    25    79   283   336  -2.579  -2.842  -0.760  -4.497  -5.274  -4.934  0.000  0.000  0.000  0.000 
    IR   171   171 6   171     5    25    79   283   336  -2.408  -0.496  -5.920  -4.087  -5.193          0.000  0.000  0.000  0.000 
                                             [ MATP   45 ]     63    337 g c - -
    MP   172   171 6   176     6    25    79   282   335  -9.850  -9.789  -0.013  -8.566  -8.845  -9.240 -2.948 -1.389 -3.030  1.410 -3.292 -2.763  0.927 -3.475 -3.208  2.656 -3.682 -0.562  0.476 -2.513 -1.239  0.393 
    ML   173   171 6   176     6    23    76   280   333  -8.767  -9.113  -3.828  -0.132  -8.963  -6.493 -0.670 -1.689  1.244 -0.532 
    MR   174   171 6   176     6    22    76   280   333  -7.321  -6.050  -1.959  -6.028  -0.614  -4.242 -0.008  0.386 -0.704  0.117 
     D   175   171 6   176     6    19    73   277   330  -9.049  -7.747  -3.544  -4.226  -4.244  -0.319 
    IL   176   176 5   176     6    24    78   281   334  -2.579  -2.842  -0.760  -4.497  -5.274  -4.934  0.000  0.000  0.000  0.000 
    IR   177   177 6   177     5    24    78   281   334  -2.408  -0.496  -5.920  -4.087  -5.193          0.000  0.000  0.000  0.000 
                                             [ MATP   46 ]     64    336 u a - -
    MP   178   177 6   182     6    23    77   280   333  -9.850  -9.789  -0.013  -8.566  -8.845  -9.240 -3.197 -2.342 -3.314  0.399 -1.985 -4.146  1.845 -3.371 -3.334  1.898 -3.869 -0.445  2.241 -3.448 -0.673 -2.317 
    ML   179   177 6   182     6    22    75   279   331  -8.767  -9.113  -3.828  -0.132  -8.963  -6.493 -0.169 -1.551  1.076 -0.597 
    MR   180   177 6   182     6    21    75   278   331  -7.321  -6.050  -1.959  -6.028  -0.614  -4.242  0.894 -0.766 -0.499 -0.240 
     D   181   177 6   182     6    19    73   277   329  -9.049  -7.747  -3.544  -4.226  -4.244  -0.319 
    IL   182   182 5   182     6    22    76   280   332  -2.579  -2.842  -0.760  -4.497  -5.274  -4.934  0.000  0.000  0.000  0.000 
    IR   183   183 6   183     5    22    76   279   332  -2.408  -0.496  -5.920  -4.087  -5.193          0.000  0.000  0.000  0.000 
                                             [ MATP   47 ]     65    335 g c - -
    MP   184   183 6   188     4    21    75   278   331  -8.415  -8.622  -0.711  -1.383                 -2.651 -2.676 -2.802  0.542 -1.123 -3.629  1.096 -3.041 -2.865  2.300 -0.593 -1.007  1.810 -2.931  0.225 -1.956 
    ML   185   183 6   188     4    21    74   278   330  -5.934  -6.117  -0.298  -2.683                  0.021 -0.983 -0.562  0.849 
    MR   186   183 6   188     4    20    73   277   330  -5.188  -4.217  -2.084  -0.550                 -0.008  0.386 -0.704  0.117 
     D   187   183 6   188     4    19    72   276   329  -4.568  -4.250  -2.265  -0.520                 
    IL   188   188 5   188     4    21    75   279   332  -1.686  -2.369  -1.117  -4.855                  0.000  0.000  0.000  0.000 
    IR   189   189 6   189     3    21    75   278   331  -1.442  -0.798  -4.142                          0.000  0.000  0.000  0.000 
                                             [ MATL   48 ]     66      - u - - -
    ML   190   189 6   192     3    20    73   277   329  -9.229  -0.009  -7.883                          0.103 -0.043 -1.691  0.718 
     D   191   189 6   192     3    19    72   275   328  -9.719  -0.156  -3.303                         
    IL   192   192 3   192     3    20    74   277   330  -1.442  -0.798  -4.142                          0.000  0.000  0.000  0.000 
                                             [ MATL   49 ]     67      - G - - -
    ML   193   192 3   195     3    19    72   276   328  -9.773  -0.006  -8.427                         -1.039 -1.515  1.311 -0.551 
     D   194   192 3   195     3    16    70   273   326  -6.766  -2.279  -0.350                         
    IL   195   195 3   195     3    19    73   276   329  -1.442  -0.798  -4.142                          0.000  0.000  0.000  0.000 
                                             [ MATL   50 ]     68      - G - - -
    ML   196   195 3   198     3    18    71   275   327  -9.773  -0.006  -8.427                         -0.267 -2.440  1.198 -0.533 
     D   197   195 3   198     3    16    70   273   326  -6.766  -2.279  -0.350                         
    IL   198   198 3   198     3    18    72   275   328  -1.442  -0.798  -4.142                          0.000  0.000  0.000  0.000 
                                             [ MATL   51 ]     69      - A - - -
    ML   199   198 3   201     3    17    70   274   326 -10.094  -0.507  -1.758                          1.149 -1.992 -0.955  0.022 
     D   200   198 3   201     3    16    69   273   326  -6.008  -0.524  -1.791                         
    IL   201   201 3   201     3    19    72   275   327  -1.925  -0.554  -4.164                          0.000  0.000  0.000  0.000 
                                             [ MATR   52 ]      -    334 - C - -
    MR   202   201 3   204     3    18    71   273   326  -9.625  -0.128  -3.583                         -4.448  1.940 -5.060 -3.520 
     D   203   201 3   204     3    14    66   270   323  -9.583  -2.389  -0.308                         
    IR   204   204 3   204     3    18    72   274   327  -1.925  -0.554  -4.164                          0.000  0.000  0.000  0.000 
                                             [ MATR   53 ]      -    333 - A - -
    MR   205   204 3   207     3    18    71   272   325  -9.612  -0.008  -7.930                          1.952 -4.797 -4.253 -4.514 
     D   206   204 3   207     3    14    66   268   321  -9.612  -2.271  -0.337                         
    IR   207   207 3   207     3    18    71   273   326  -1.925  -0.554  -4.164                          0.000  0.000  0.000  0.000 
                                             [ MATR   54 ]      -    332 - G - -
    MR   208   207 3   210     5    17    70   271   324  -8.402  -0.044  -8.217  -8.430  -5.582          0.124 -2.251  1.131 -0.973 
     D   209   207 3   210     5    14    65   267   319  -7.607  -2.962  -0.291  -6.665  -4.659         
    IR   210   210 3   210     5    16    70   272   324  -2.408  -0.496  -5.920  -4.087  -5.193          0.000  0.000  0.000  0.000 
                                             [ MATP   55 ]     70    331 u a - -
    MP   211   210 3   215     6    19    70   271   323  -9.850  -9.789  -0.013  -8.566  -8.845  -9.240 -2.577 -2.717 -2.744  0.468  0.176 -0.703  1.772 -2.938 -2.782  0.948 -3.341 -1.154  2.238 -2.893  0.157 -1.896 
    ML   212   210 3   215     6    14    65   265   318  -8.767  -9.113  -3.828  -0.132  -8.963  -6.493 -0.177 -1.162  0.602  0.203 
    MR   213   210 3   215     6    13    65   268   321  -6.988  -5.717  -1.625  -5.695  -0.829  -3.908  0.368 -0.385 -0.191  0.094 
     D   214   210 3   215     6    10    61   265   318  -9.515  -8.213  -4.010  -4.692  -1.670  -0.785 
    IL   215   215 5   215     6    15    68   270   323  -2.579  -2.842  -0.760  -4.497  -5.274  -4.934  0.000  0.000  0.000  0.000 
    IR   216   216 6   216     5    15    68   270   322  -2.408  -0.496  -5.920  -4.087  -5.193          0.000  0.000  0.000  0.000 
                                             [ MATP   56 ]     71    330 u a - -
    MP   217   216 6   221     6    17    68   269   321  -9.850  -9.789  -0.013  -8.566  -8.845  -9.240 -1.895 -0.837 -2.090  1.194 -2.082 -2.935  1.320 -2.438 -2.157  1.404 -0.828 -0.119  1.616 -1.073  0.396 -1.354 
    ML   218   216 6   221     6    13    64   263   315  -8.767  -9.113  -3.828  -0.132  -8.963  -6.493 -0.027 -0.798  0.095  0.460 
    MR   219   216 6   221     6    13    64   266   319  -7.321  -6.050  -1.959  -6.028  -0.614  -4.242 -0.008  0.386 -0.704  0.117 
     D   220   216 6   221     6     9    60   262   315  -9.049  -7.747  -3.544  -4.226  -4.244  -0.319 
    IL   221   221 5   221     6    14    66   268   321  -2.579  -2.842  -0.760  -4.497  -5.274  -4.934  0.000  0.000  0.000  0.000 
    IR   222   222 6   222     5    15    66   268   320  -2.408  -0.496  -5.920  -4.087  -5.193          0.000  0.000  0.000  0.000 
                                             [ MATP   57 ]     72    329 c g - -
    MP   223   222 6   227     6    16    66   267   319  -9.850  -9.789  -0.013  -8.566  -8.845  -9.240 -2.013 -2.197 -2.204  0.754 -1.006 -3.053  1.575 -2.528 -2.268  1.286 -2.837  0.189  1.419  0.703 -0.363 -0.228 
    ML   224   222 6   227     6    13    62   260   313  -8.767  -9.113  -3.828  -0.132  -8.963  -6.493 -0.166 -0.223 -1.058  0.825 
    MR   225   222 6   227     6    12    63   264   317  -7.321  -6.050  -1.959  -6.028  -0.614  -4.242  0.101 -0.777  0.584 -0.242 
     D   226   222 6   227     6     9    59   260   313  -9.049  -7.747  -3.544  -4.226  -4.244  -0.319 
    IL   227   227 5   227     6    13    65   266   319  -2.579  -2.842  -0.760  -4.497  -5.274  -4.934  0.000  0.000  0.000  0.000 
    IR   228   228 6   228     5    14    64   266   318  -2.408  -0.496  -5.920  -4.087  -5.193          0.000  0.000  0.000  0.000 
                                             [ MATP   58 ]     73    328 u a - -
    MP   229   228 6   233     6    14    64   265   317  -9.850  -9.789  -0.163  -3.309  -8.845  -9.240 -1.013 -2.096 -2.085  0.796 -2.060 -2.936  1.663 -2.425 -1.122  0.623 -0.711 -0.001  2.100 -2.226 -0.308 -0.610 
    ML   230   228 6   233     6    12    61   258   310  -8.767  -9.113  -3.828  -0.132  -8.963  -6.493 -0.649  0.047 -0.907  0.845 
    MR   231   228 6   233     6    11    61   262   315  -7.321  -6.050  -1.959  -6.028  -0.614  -4.242  0.894 -0.766 -0.499 -0.240 
     D   232   228 6   233     6     8    58   258   311  -9.049  -7.747  -3.544  -4.226  -4.244  -0.319 
    IL   233   233 5   233     6    12    63   264   317  -2.579  -2.842  -0.760  -4.497  -5.274  -4.934  0.000  0.000  0.000  0.000 
    IR   234   234 6   234     5    12    63   264   317  -2.408  -0.496  -5.920  -4.087  -5.193          0.000  0.000  0.000  0.000 
                                             [ MATP   59 ]     74    327 u a - -
    MP   235   234 6   239     4    12    62   263   316  -8.170  -0.933  -1.303  -3.887                 -0.915 -1.967 -1.022  0.904 -1.941 -2.803  1.376 -2.301  0.311  1.042 -0.752 -0.660  1.732 -2.092 -0.209 -0.514 
    ML   236   234 6   239     4    11    60   254   305  -6.378  -6.561  -0.213  -3.127                  0.299 -1.147 -0.067  0.447 
    MR   237   234 6   239     4    10    60   260   313  -5.188  -1.814  -2.084  -1.145                 -0.008  0.386 -0.704  0.117 
     D   238   234 6   239     4     8    58   255   308  -4.568  -4.250  -2.265  -0.520                 
    IL   239   239 5   239     4    11    61   261   314  -1.686  -2.369  -1.117  -4.855                  0.000  0.000  0.000  0.000 
    IR   240   240 6   240     3    11    61   263   316  -0.503  -2.563  -2.997                          0.000  0.000  0.000  0.000 
                                             [ MATL   60 ]     75      - u - - -
    ML   241   240 6   243     3    10    60   252   294  -1.211  -0.899  -4.971                         -0.124 -1.292  0.279  0.546 
     D   242   240 6   243     3     8    57   250   291  -9.329  -2.587  -0.265                         
    IL   243   243 3   243     3    10    59   252   293  -3.329  -0.176  -6.030                          0.000  0.000  0.000  0.000 
                                             [ MATL   61 ]     77      - G - - -
    ML   244   243 3   246     3     9    58   250   292  -9.425  -0.158  -3.291                         -0.299 -0.748  1.034 -0.876 
     D   245   243 3   246     3     8    57   249   291  -9.251  -0.221  -2.835                         
    IL   246   246 3   246     3     9    59   251   293  -1.442  -0.798  -4.142                          0.000  0.000  0.000  0.000 
                                             [ MATL   62 ]     78      - a - - -
    ML   247   246 3   249     3     9    58   250   291  -9.656  -0.006  -8.310                          0.456 -0.735 -0.111  0.139 
     D   248   246 3   249     3     5    55   248   290  -8.179  -0.511  -1.763                         
    IL   249   249 3   249     3     8    58   250   292  -1.442  -0.798  -4.142                          0.000  0.000  0.000  0.000 
                                             [ MATL   63 ]     79      - G - - -
    ML   250   249 3   252     3     8    57   249   290  -9.773  -0.048  -4.980                         -1.495 -0.376  1.058 -0.334 
     D   251   249 3   252     3     4    52   246   288  -6.766  -2.279  -0.350                         
    IL   252   252 3   252     3     8    57   249   291  -1.442  -0.798  -4.142                          0.000  0.000  0.000  0.000 
                                             [ MATL   64 ]     80      - u - - -
    ML   253   252 3   255     3     8    56   248   289  -9.730  -0.073  -4.384                          0.271 -0.228 -0.968  0.514 
     D   254   252 3   255     3     4    52   245   287  -7.460  -2.973  -0.206                         
    IL   255   255 3   255     3     7    56   248   290  -1.442  -0.798  -4.142                          0.000  0.000  0.000  0.000 
                                             [ MATL   65 ]     81      - u - - -
    ML   256   255 3   258     3     7    55   247   289  -9.664  -0.006  -8.318                         -0.760  0.399 -0.388  0.408 
     D   257   255 3   258     3     3    51   244   286  -8.119  -1.160  -0.865                         
    IL   258   258 3   258     3     7    55   247   289  -1.442  -0.798  -4.142                          0.000  0.000  0.000  0.000 
                                             [ MATL   66 ]     82      - g - - -
    ML   259   258 3   261     3     7    54   246   288  -9.730  -0.006  -8.385                         -0.376 -0.042  0.343 -0.014 
     D   260   258 3   261     3     3    50   242   284  -7.460  -2.973  -0.206                         
    IL   261   261 3   261     3     6    54   246   288  -1.442  -0.798  -4.142                          0.000  0.000  0.000  0.000 
                                             [ MATL   67 ]     83      - g - - -
    ML   262   261 3   264     3     6    53   245   287  -9.730  -0.006  -8.385                          0.061 -0.703  0.543 -0.175 
     D   263   261 3   264     3     3    50   241   283  -7.460  -2.973  -0.206                         
    IL   264   264 3   264     3     5    53   245   287  -1.442  -0.798  -4.142                          0.000  0.000  0.000  0.000 
                                             [ MATL   68 ]     84      - u - - -
    ML   265   264 3   267     3     5    52   244   286  -9.730  -0.416  -2.003                          0.118 -0.063 -0.268  0.172 
     D   266   264 3   267     3     2    49   241   283  -7.460  -2.973  -0.206                         
    IL   267   267 3   267     3     6    53   245   287  -1.442  -0.798  -4.142                          0.000  0.000  0.000  0.000 
                                             [ MATL   69 ]     85      - g - - -
    ML   268   267 3   270     3     5    52   243   285  -9.322  -0.120  -3.680                          0.341 -0.696  0.426 -0.372 
     D   269   267 3   270     3     2    49   240   282  -9.523  -5.036  -0.047                         
    IL   270   270 3   270     3     5    53   244   286  -1.442  -0.798  -4.142                          0.000  0.000  0.000  0.000 
                                             [ MATL   70 ]     86      - a - - -
    ML   271   270 3   273     3     4    51   242   284  -0.854  -1.449  -3.635                          0.480 -0.521 -0.567  0.302 
     D   272   270 3   273     3     2    49   240   282  -9.752  -0.283  -2.498                         
    IL   273   273 3   273     3     6    52   242   284  -1.326  -0.756  -6.752                          0.000  0.000  0.000  0.000 
                                             [ MATL   71 ]     89      - u - - -
    ML   274   273 3   276     3     7    50   240   282  -9.652  -0.006  -8.306                         -0.344 -0.141 -0.151  0.490 
     D   275   273 3   276     3     1    45   238   280  -8.214  -1.052  -0.959                         
    IL   276   276 3   276     3     4    50   241   283  -1.442  -0.798  -4.142                          0.000  0.000  0.000  0.000 
                                             [ MATL   72 ]     90      - u - - -
    ML   277   276 3   279     3     6    49   239   281  -9.730  -0.006  -8.385                          0.058  0.060 -0.496  0.272 
     D   278   276 3   279     3     0    43   235   277  -7.460  -2.973  -0.206                         
    IL   279   279 3   279     3     4    49   240   282  -1.442  -0.798  -4.142                          0.000  0.000  0.000  0.000 
                                             [ MATL   73 ]     91      - c - - -
    ML   280   279 3   282     3     6    48   238   280  -9.730  -0.006  -8.385                         -0.134  0.307 -0.269  0.031 
     D   281   279 3   282     3     0    43   234   276  -7.460  -2.973  -0.206                         
    IL   282   282 3   282     3     3    48   239   281  -1.442  -0.798  -4.142                          0.000  0.000  0.000  0.000 
                                             [ MATL   74 ]     92      - u - - -
    ML   283   282 3   285     3     5    47   237   279  -9.730  -0.006  -8.385                         -0.534 -0.619  0.128  0.647 
     D   284   282 3   285     3     0    42   234   275  -7.460  -2.973  -0.206                         
    IL   285   285 3   285     3     3    47   238   280  -1.442  -0.798  -4.142                          0.000  0.000  0.000  0.000 
                                             [ MATL   75 ]     93      - g - - -
    ML   286   285 3   288     3     4    46   236   278  -9.730  -0.006  -8.385                         -0.974 -0.211  0.878 -0.342 
     D   287   285 3   288     3     0    42   233   274  -7.460  -2.973  -0.206                         
    IL   288   288 3   288     3     3    46   237   279  -1.442  -0.798  -4.142                          0.000  0.000  0.000  0.000 
                                             [ MATL   76 ]     94      - g - - -
    ML   289   288 3   291     3     4    45   235   277  -9.730  -0.006  -8.385                         -0.579 -0.752  0.981 -0.389 
     D   290   288 3   291     3     0    41   232   274  -7.460  -2.973  -0.206                         
    IL   291   291 3   291     3     3    46   236   278  -1.442  -0.798  -4.142                          0.000  0.000  0.000  0.000 
                                             [ MATL   77 ]     95      - G - - -
    ML   292   291 3   294     3     3    45   234   276  -9.730  -0.085  -4.154                         -0.568 -1.019  1.121 -0.606 
     D   293   291 3   294     3     0    41   231   273  -7.460  -2.973  -0.206                         
    IL   294   294 3   294     3     3    45   235   277  -1.442  -0.798  -4.142                          0.000  0.000  0.000  0.000 
                                             [ MATL   78 ]     96      - c - - -
    ML   295   294 3   297     3     3    44   233   275  -9.652  -0.106  -3.845                         -0.504  0.401 -0.423  0.298 
     D   296   294 3   297     3     0    41   230   272  -8.214  -3.727  -0.119                         
    IL   297   297 3   297     3     3    44   234   276  -1.442  -0.798  -4.142                          0.000  0.000  0.000  0.000 
                                             [ MATL   79 ]     97      - u - - -
    ML   298   297 3   300     3     3    43   232   274  -1.099  -0.916  -8.207                         -0.747  0.388 -0.805  0.607 
     D   299   297 3   300     3     0    41   230   272  -8.780  -0.620  -1.526                         
    IL   300   300 3   300     3     1    42   232   273  -3.529  -0.334  -3.060                          0.000  0.000  0.000  0.000 
                                             [ MATL   80 ]     99      - U - - -
    ML   301   300 3   303     3     2    42   231   273  -9.645  -0.006  -8.299                         -1.575  0.186 -1.072  1.036 
     D   302   300 3   303     3     0    39   228   270  -8.259  -3.772  -0.115                         
    IL   303   303 3   303     3     2    42   232   273  -1.442  -0.798  -4.142                          0.000  0.000  0.000  0.000 
                                             [ MATL   81 ]    100      - G - - -
    ML   304   303 3   306     3     1    41   230   272  -2.374  -0.589  -2.812                         -2.345 -4.890  1.895 -4.286 
     D   305   303 3   306     3     0    39   228   270  -7.192  -0.567  -1.653                         
    IL   306   306 3   306     3     1    39   231   272  -0.863  -2.412  -1.932                          0.000  0.000  0.000  0.000 
                                             [ MATR   82 ]      -    321 - u - -
    MR   307   306 3   309     3     2    42   228   270  -9.625  -0.008  -7.943                          0.100 -0.358 -0.519  0.536 
     D   308   306 3   309     3     0    36   225   267  -9.583  -2.389  -0.308                         
    IR   309   309 3   309     3     1    41   229   271  -1.925  -0.554  -4.164                          0.000  0.000  0.000  0.000 
                                             [ MATR   83 ]      -    320 - a - -
    MR   310   309 3   312     3     1    41   227   269  -9.723  -0.042  -5.199                          0.327  0.251 -1.114  0.129 
     D   311   309 3   312     3     0    35   224   266  -9.341  -4.519  -0.067                         
    IR   312   312 3   312     3     1    41   228   270  -1.925  -0.554  -4.164                          0.000  0.000  0.000  0.000 
                                             [ MATR   84 ]      -    319 - u - -
    MR   313   312 3   315     3     1    40   226   268  -9.689  -0.365  -2.168                         -0.829  0.398 -2.275  0.936 
     D   314   312 3   315     3     0    35   224   265  -9.432  -4.610  -0.062                         
    IR   315   315 3   315     3     1    42   227   269  -1.925  -0.554  -4.164                          0.000  0.000  0.000  0.000 
                                             [ MATR   85 ]      -    318 - a - -
    MR   316   315 3   318     3     2    42   226   268  -0.648  -1.486  -7.651                          0.772 -0.782 -0.706  0.135 
     D   317   315 3   318     3     0    35   223   265  -1.329  -5.249  -0.797                         
    IR   318   318 3   318     3     2    41   225   267  -1.589  -0.595  -7.518                          0.000  0.000  0.000  0.000 
                                             [ MATR   86 ]      -    314 - g - -
    MR   319   318 3   321     3     2    40   224   265  -9.723  -0.007  -8.041                         -0.442 -0.303  0.577 -0.056 
     D   320   318 3   321     3     0    33   219   261  -9.341  -4.519  -0.067                         
    IR   321   321 3   321     3     1    40   224   266  -1.925  -0.554  -4.164                          0.000  0.000  0.000  0.000 
                                             [ MATR   87 ]      -    313 - a - -
    MR   322   321 3   324     3     2    39   223   264  -9.723  -0.007  -8.041                          0.445 -0.421 -0.384  0.170 
     D   323   321 3   324     3     0    32   218   260  -9.341  -4.519  -0.067                         
    IR   324   324 3   324     3     1    39   223   265  -1.925  -0.554  -4.164                          0.000  0.000  0.000  0.000 
                                             [ MATR   88 ]      -    312 - a - -
    MR   325   324 3   327     3     1    38   222   263  -9.723  -0.150  -3.353                          0.374  0.175 -0.180 -0.530 
     D   326   324 3   327     3     0    32   218   260  -9.341  -4.519  -0.067                         
    IR   327   327 3   327     3     1    39   222   264  -1.925  -0.554  -4.164                          0.000  0.000  0.000  0.000 
                                             [ MATR   89 ]      -    311 - a - -
    MR   328   327 3   330     3     2    39   221   263  -9.581  -0.008  -7.898                          0.302 -0.554 -0.171  0.261 
     D   329   327 3   330     3     0    32   218   259  -9.677  -2.047  -0.402                         
    IR   330   330 3   330     3     1    38   221   263  -1.925  -0.554  -4.164                          0.000  0.000  0.000  0.000 
                                             [ MATR   90 ]      -    310 - c - -
    MR   331   330 3   333     3     1    38   220   262  -9.723  -0.037  -5.374                         -0.154  0.487 -0.744  0.142 
     D   332   330 3   333     3     0    31   216   258  -9.341  -4.519  -0.067                         
    IR   333   333 3   333     3     1    37   220   262  -1.925  -0.554  -4.164                          0.000  0.000  0.000  0.000 
                                             [ MATR   91 ]      -    309 - c - -
    MR   334   333 3   336     3     1    37   219   261  -9.693  -0.224  -2.808                         -0.688  0.893 -0.579 -0.230 
     D   335   333 3   336     3     0    31   216   257  -9.421  -3.399  -0.146                         
    IR   336   336 3   336     3     1    38   219   261  -1.925  -0.554  -4.164                          0.000  0.000  0.000  0.000 
                                             [ MATR   92 ]      -    308 - g - -
    MR   337   336 3   339     3     1    38   218   260  -9.512  -0.035  -5.478                         -0.824  0.242  0.582 -0.404 
     D   338   336 3   339     3     0    31   215   257  -9.804  -1.707  -0.530                         
    IR   339   339 3   339     3     1    37   218   260  -1.925  -0.554  -4.164                          0.000  0.000  0.000  0.000 
                                             [ MATR   93 ]      -    307 - g - -
    MR   340   339 3   342     3     2    37   217   259  -9.700  -0.007  -8.018                         -0.500 -0.270  0.720 -0.291 
     D   341   339 3   342     3     0    30   213   255  -9.403  -3.585  -0.128                         
    IR   342   342 3   342     3     1    36   217   259  -1.925  -0.554  -4.164                          0.000  0.000  0.000  0.000 
                                             [ MATR   94 ]      -    306 - a - -
    MR   343   342 3   345     3     2    36   216   258  -9.723  -0.007  -8.041                          0.583 -0.616 -0.036 -0.194 
     D   344   342 3   345     3     0    29   212   254  -9.341  -4.519  -0.067                         
    IR   345   345 3   345     3     1    36   216   258  -1.925  -0.554  -4.164                          0.000  0.000  0.000  0.000 
                                             [ MATR   95 ]      -    305 - c - -
    MR   346   345 3   348     3     1    35   215   257  -9.723  -0.130  -3.556                          0.187  0.226 -0.774  0.147 
     D   347   345 3   348     3     0    29   212   253  -9.341  -4.519  -0.067                         
    IR   348   348 3   348     3     1    36   216   257  -1.925  -0.554  -4.164                          0.000  0.000  0.000  0.000 
                                             [ MATR   96 ]      -    304 - u - -
    MR   349   348 3   351     3     1    35   214   256  -9.601  -0.130  -3.558                          0.323 -0.682 -0.865  0.657 
     D   350   348 3   351     3     0    29   211   253  -9.635  -1.735  -0.518                         
    IR   351   351 3   351     3     1    36   215   257  -1.925  -0.554  -4.164                          0.000  0.000  0.000  0.000 
                                             [ MATR   97 ]      -    303 - u - -
    MR   352   351 3   354     3     1    36   213   255  -9.666  -0.007  -7.984                          0.010 -0.613 -0.587  0.743 
     D   353   351 3   354     3     0    28   209   250  -9.489  -4.667  -0.060                         
    IR   354   354 3   354     3     1    35   214   256  -1.925  -0.554  -4.164                          0.000  0.000  0.000  0.000 
                                             [ MATR   98 ]      -    302 - c - -
    MR   355   354 3   357     3     1    35   212   254  -9.666  -0.007  -7.984                         -0.169  0.305 -0.614  0.289 
     D   356   354 3   357     3     0    28   208   250  -9.489  -4.667  -0.060                         
    IR   357   357 3   357     3     1    35   213   255  -1.925  -0.554  -4.164                          0.000  0.000  0.000  0.000 
                                             [ MATR   99 ]      -    301 - A - -
    MR   358   357 3   360     3     1    34   211   253  -9.666  -0.145  -3.403                          1.133 -1.395 -0.668 -0.327 
     D   359   357 3   360     3     0    28   208   250  -9.489  -4.667  -0.060                         
    IR   360   360 3   360     3     1    35   212   254  -1.925  -0.554  -4.164                          0.000  0.000  0.000  0.000 
                                             [ MATR  100 ]      -    300 - C - -
    MR   361   360 3   363     5     1    35   211   252  -8.214  -0.128  -8.029  -3.714  -9.133         -0.986  1.237 -0.759 -0.871 
     D   362   360 3   363     5     0    27   208   249  -8.005  -1.892  -1.052  -2.791  -3.323         
    IR   363   363 3   363     5     1    33   211   253  -2.408  -0.496  -5.920  -4.087  -5.193          0.000  0.000  0.000  0.000 
                                             [ MATP  101 ]    104    299 g c - -
    MP   364   363 3   368     6     2    35   210   251  -9.767  -9.707  -0.013  -8.483  -8.763  -9.158 -3.185 -0.779 -3.253  0.713 -3.284 -4.007  1.713 -3.557 -3.390  2.426 -3.857  0.618  0.976 -3.298 -0.527 -2.318 
    ML   365   363 3   368     6     1    27   205   247  -8.464  -8.810  -3.524  -0.571  -8.660  -2.104 -0.440  0.398 -0.540  0.331 
    MR   366   363 3   368     6     1    30   208   249  -8.473  -7.202  -1.150  -7.180  -0.974  -5.394  0.616  0.141 -0.978 -0.222 
     D   367   363 3   368     6     0    23   202   244  -9.815  -8.514  -4.311  -4.993  -5.010  -0.179 
    IL   368   368 5   368     6     1    32   209   251  -2.579  -2.842  -0.760  -4.497  -5.274  -4.934  0.000  0.000  0.000  0.000 
    IR   369   369 6   369     5     1    32   209   251  -2.408  -0.496  -5.920  -4.087  -5.193          0.000  0.000  0.000  0.000 
                                             [ MATP  102 ]    105    298 g c - -
    MP   370   369 6   374     6     2    33   208   249  -9.840  -9.779  -0.013  -8.555  -8.835  -9.230 -0.478 -2.084 -2.133  1.401 -2.143 -1.144  1.023 -2.488 -0.580  1.783 -2.765 -0.005  1.095 -2.263  0.390 -1.393 
    ML   371   369 6   374     6     1    28   204   246  -8.107  -8.454  -3.168  -0.215  -8.303  -5.833  0.516 -1.405  0.698 -0.811 
    MR   372   369 6   374     6     1    28   205   247  -7.885  -6.614  -2.522  -6.592  -0.386  -4.806 -0.119 -0.581 -0.224  0.637 
     D   373   369 6   374     6     0    22   200   242 -10.631  -9.330  -5.127  -5.809  -5.826  -0.099 
    IL   374   374 5   374     6     1    31   207   249  -2.579  -2.842  -0.760  -4.497  -5.274  -4.934  0.000  0.000  0.000  0.000 
    IR   375   375 6   375     5     1    31   207   249  -2.408  -0.496  -5.920  -4.087  -5.193          0.000  0.000  0.000  0.000 
                                             [ MATP  103 ]    106    297 c g - -
    MP   376   375 6   380     6     2    31   206   247  -9.840  -9.779  -0.013  -8.555  -8.835  -9.230 -2.476 -2.615 -2.349  0.557 -0.416 -3.498  2.253 -2.860 -2.688  1.476 -2.817 -1.057  1.213 -2.794  0.863 -1.307 
    ML   377   375 6   380     6     1    26   202   244  -8.107  -8.454  -3.168  -0.215  -8.303  -5.833 -0.859  1.224 -1.261 -0.524 
    MR   378   375 6   380     6     1    27   203   245  -7.885  -6.614  -2.522  -6.592  -0.386  -4.806 -0.087  0.309 -0.294  0.005 
     D   379   375 6   380     6     0    22   198   240 -10.631  -9.330  -5.127  -5.809  -5.826  -0.099 
    IL   380   380 5   380     6     1    29   205   247  -2.579  -2.842  -0.760  -4.497  -5.274  -4.934  0.000  0.000  0.000  0.000 
    IR   381   381 6   381     5     1    29   205   247  -2.408  -0.496  -5.920  -4.087  -5.193          0.000  0.000  0.000  0.000 
                                             [ MATP  104 ]    107    296 u a - -
    MP   382   381 6   386     6     2    29   204   245  -9.840  -9.779  -0.013  -8.555  -8.835  -9.230 -2.631 -2.756 -2.796  1.248 -1.604 -3.643  1.930 -2.967 -2.827  0.476 -3.387 -1.145  1.931 -2.944  0.961 -0.225 
    ML   383   381 6   386     6     1    25   200   242  -8.107  -8.454  -3.168  -0.669  -8.303  -1.999  0.221 -0.093 -1.012  0.487 
    MR   384   381 6   386     6     1    26   201   243  -7.885  -6.614  -2.522  -6.592  -0.386  -4.806  0.302 -1.019  0.608 -0.416 
     D   385   381 6   386     6     0    22   197   239 -10.631  -9.330  -5.127  -5.809  -5.826  -0.099 
    IL   386   386 5   386     6     1    28   203   245  -2.579  -2.842  -0.760  -4.497  -5.274  -4.934  0.000  0.000  0.000  0.000 
    IR   387   387 6   387     5     1    28   203   245  -2.408  -0.496  -5.920  -4.087  -5.193          0.000  0.000  0.000  0.000 
                                             [ MATP  105 ]    108    295 c g - -
    MP   388   387 6   392     4     2    27   202   243  -8.398  -0.395  -2.126  -7.019                 -3.098 -3.075 -3.227  0.405 -2.817 -4.064  2.118 -3.293 -1.259  1.877 -3.786 -0.742  1.903 -3.367 -0.184 -2.249 
    ML   389   387 6   392     4     1    26   199   241  -4.976  -5.159  -0.196  -3.888                  0.392 -0.681 -0.505  0.444 
    MR   390   387 6   392     4     1    25   200   242  -5.805  -0.907  -2.701  -1.762                  0.759 -0.719 -0.756  0.147 
     D   391   387 6   392     4     0    22   197   238  -6.520  -6.201  -4.217  -0.118                 
    IL   392   392 5   392     4     1    26   200   242  -1.686  -2.369  -1.117  -4.855                  0.000  0.000  0.000  0.000 
    IR   393   393 6   393     3     1    25   200   242  -1.216  -1.337  -2.525                          0.000  0.000  0.000  0.000 
                                             [ MATL  106 ]    109      - G - - -
    ML   394   393 6   396     3     1    25   198   240  -9.237  -0.496  -1.789                          0.259 -1.499  1.096 -1.679 
     D   395   393 6   396     3     0    22   196   238  -9.704  -1.750  -0.511                         
    IL   396   396 3   396     3     1    27   199   241  -1.442  -0.798  -4.142                          0.000  0.000  0.000  0.000 
                                             [ MATL  107 ]    110      - g - - -
    ML   397   396 3   399     3     1    27   198   239  -9.010  -0.083  -4.218                          0.019 -0.661  0.251  0.219 
     D   398   396 3   399     3     0    20   195   237 -10.061  -2.201  -0.356                         
    IL   399   399 3   399     3     1    27   199   240  -1.442  -0.798  -4.142                          0.000  0.000  0.000  0.000 
                                             [ MATL  108 ]    111      - u - - -
    ML   400   399 3   402     3     1    27   197   239  -1.971  -0.434  -7.807                         -0.962  0.225 -0.556  0.712 
     D   401   399 3   402     3     0    20   194   236  -1.888  -3.046  -0.716                         
    IL   402   402 3   402     3     1    27   197   238  -3.123  -0.205  -5.823                          0.000  0.000  0.000  0.000 
                                             [ MATL  109 ]    113      - U - - -
    ML   403   402 3   405     3     1    26   195   237  -9.442  -0.007  -8.097                         -1.858 -0.861 -1.369  1.478 
     D   404   402 3   405     3     0    18   191   233  -9.197  -4.710  -0.059                         
    IL   405   405 3   405     3     1    25   196   238  -1.442  -0.798  -4.142                          0.000  0.000  0.000  0.000 
                                             [ MATL  110 ]    114      - g - - -
    ML   406   405 3   408     3     1    25   194   236  -9.771  -0.100  -3.926                          0.207 -0.975  0.530 -0.163 
     D   407   405 3   408     3     0    18   191   233  -8.037  -2.553  -0.276                         
    IL   408   408 3   408     3     1    25   195   237  -1.925  -0.554  -4.164                          0.000  0.000  0.000  0.000 
                                             [ MATR  111 ]      -    291 - u - -
    MR   409   408 3   411     3     1    26   194   235  -9.708  -0.007  -8.026                         -1.066  0.287 -0.343  0.598 
     D   410   408 3   411     3     0    17   189   231  -9.383  -4.560  -0.065                         
    IR   411   411 3   411     3     1    25   194   236  -1.925  -0.554  -4.164                          0.000  0.000  0.000  0.000 
                                             [ MATR  112 ]      -    290 - a - -
    MR   412   411 3   414     5     1    25   193   234  -8.387  -0.045  -8.203  -5.478  -9.306          0.329 -0.436 -0.063  0.067 
     D   413   411 3   414     5     0    17   189   231  -7.645  -3.000  -2.443  -6.702  -0.564         
    IR   414   414 3   414     5     1    24   193   234  -2.408  -0.496  -5.920  -4.087  -5.193          0.000  0.000  0.000  0.000 
                                             [ MATP  113 ]    115    289 u a - -
    MP   415   414 3   419     4     2    25   192   233  -8.398  -1.211  -0.843  -7.019                 -1.878 -2.082 -1.475  1.070 -2.057 -0.876  1.380 -1.248 -2.141  1.362 -2.713 -0.752  1.729 -2.214 -0.310  0.423 
    ML   416   414 3   419     4     1    23   190   232  -4.542  -4.724  -0.272  -3.454                  0.845 -0.768 -0.766  0.040 
    MR   417   414 3   419     4     1    18   189   230  -5.188  -4.217  -2.084  -0.550                  0.894 -0.766 -0.499 -0.240 
     D   418   414 3   419     4     0    16   186   228  -7.069  -6.750  -4.766  -0.079                 
    IL   419   419 5   419     4     1    24   191   233  -1.686  -2.369  -1.117  -4.855                  0.000  0.000  0.000  0.000 
    IR   420   420 6   420     3     1    22   190   232  -3.261  -0.425  -2.729                          0.000  0.000  0.000  0.000 
                                             [ MATL  114 ]    116      - G - - -
    ML   421   420 6   423     3     1    24   189   231  -9.332  -0.008  -7.986                         -0.904 -1.639  1.475 -1.458 
     D   422   420 6   423     3     0    16   185   227  -9.500  -5.013  -0.047                         
    IL   423   423 3   423     3     1    23   190   232  -1.442  -0.798  -4.142                          0.000  0.000  0.000  0.000 
                                             [ MATL  115 ]    117      - c - - -
    ML   424   423 3   426     3     1    23   188   230  -9.332  -0.008  -7.986                         -0.451  0.731 -1.085  0.186 
     D   425   423 3   426     3     0    16   185   227  -9.500  -5.013  -0.047                         
    IL   426   426 3   426     3     1    22   189   231  -1.442  -0.798  -4.142                          0.000  0.000  0.000  0.000 
                                             [ MATL  116 ]    118      - u - - -
    ML   427   426 3   429     3     1    22   187   229  -0.923  -1.093  -7.986                         -0.854  0.322 -1.370  0.856 
     D   428   426 3   429     3     0    16   185   227  -1.690  -3.616  -0.716                         
    IL   429   429 3   429     3     1    21   188   229  -0.636  -1.669  -4.575                          0.000  0.000  0.000  0.000 
                                             [ MATL  117 ]    123      - g - - -
    ML   430   429 3   432     3     1    21   176   206  -9.431  -0.007  -8.085                         -0.205 -0.331  0.419  0.001 
     D   431   429 3   432     3     0    15   174   204  -9.234  -1.908  -0.450                         
    IL   432   432 3   432     3     1    20   177   207  -1.442  -0.798  -4.142                          0.000  0.000  0.000  0.000 
                                             [ MATL  118 ]    124      - c - - -
    ML   433   432 3   435     3     1    20   175   205  -9.861  -0.274  -2.541                          0.243  0.691 -0.730 -0.738 
     D   434   432 3   435     3     0    14   172   202  -7.725  -2.839  -0.225                         
    IL   435   435 3   435     3     1    23   176   206  -1.925  -0.554  -4.164                          0.000  0.000  0.000  0.000 
                                             [ MATR  119 ]      -    287 - u - -
    MR   436   435 3   438     3     1    27   174   205  -9.595  -0.008  -7.913                          0.333  0.210 -1.685  0.348 
     D   437   435 3   438     3     0    13   170   200  -9.646  -4.824  -0.054                         
    IR   438   438 3   438     3     1    22   175   205  -1.925  -0.554  -4.164                          0.000  0.000  0.000  0.000 
                                             [ MATR  120 ]      -    286 - G - -
    MR   439   438 3   441     5     1    26   173   204  -1.255  -0.805  -8.093  -8.306  -9.197         -0.497 -1.361  1.395 -1.879 
     D   440   438 3   441     5     0    13   169   199  -7.887  -1.943  -1.295  -6.944  -1.643         
    IR   441   441 3   441     5     1    25   174   204  -1.150  -0.907  -8.575  -6.743  -7.849          0.000  0.000  0.000  0.000 
                                             [ MATP  121 ]    125    283 c g - -
    MP   442   441 3   446     6     2    27   171   201  -9.859  -9.798  -0.012  -8.575  -8.855  -9.250 -3.035 -3.087 -3.176  0.906 -2.746 -4.022  2.084 -3.235 -3.182  0.974 -3.734 -1.292  1.669 -3.328  1.405 -0.449 
    ML   443   441 3   446     6     1    19   167   198  -8.175  -8.521  -3.235  -0.204  -8.371  -5.900 -0.731  0.150 -1.493  0.951 
    MR   444   441 3   446     6     1    17   169   199  -6.988  -5.717  -1.625  -5.695  -0.829  -3.908  0.368 -0.385 -0.191  0.094 
     D   445   441 3   446     6     0    10   164   194 -10.919  -9.618  -5.415  -6.097  -6.114  -0.081 
    IL   446   446 5   446     6     1    20   170   200  -2.579  -2.842  -0.760  -4.497  -5.274  -4.934  0.000  0.000  0.000  0.000 
    IR   447   447 6   447     5     1    21   170   200  -2.408  -0.496  -5.920  -4.087  -5.193          0.000  0.000  0.000  0.000 
                                             [ MATP  122 ]    126    282 g c - -
    MP   448   447 6   452     6     2    25   169   199  -9.859  -9.798  -0.012  -8.575  -8.855  -9.250 -3.373 -2.688 -3.390  1.183 -3.769 -2.230  0.716 -3.863 -3.621  2.771 -2.962  0.656  1.104 -3.383 -1.513 -2.480 
    ML   449   447 6   452     6     1    19   165   196  -8.175  -8.521  -3.235  -0.204  -8.371  -5.900 -0.788 -1.401  1.374 -1.151 
    MR   450   447 6   452     6     1    17   167   197  -6.988  -5.717  -1.625  -5.695  -0.829  -3.908  0.368 -0.385 -0.191  0.094 
     D   451   447 6   452     6     0    10   162   192 -10.919  -9.618  -5.415  -6.097  -6.114  -0.081 
    IL   452   452 5   452     6     1    20   168   198  -2.579  -2.842  -0.760  -4.497  -5.274  -4.934  0.000  0.000  0.000  0.000 
    IR   453   453 6   453     5     1    20   168   198  -2.408  -0.496  -5.920  -4.087  -5.193          0.000  0.000  0.000  0.000 
                                             [ MATP  123 ]    127    281 g c - -
    MP   454   453 6   458     6     2    23   167   197  -9.859  -9.798  -0.012  -8.575  -8.855  -9.250 -4.004 -2.879 -3.897  1.004 -4.536 -4.547  0.097 -4.424 -4.226  2.911 -4.549  1.057  0.843 -3.814 -0.268 -2.872 
    ML   455   453 6   458     6     1    18   164   194  -8.175  -8.521  -3.235  -0.204  -8.371  -5.900 -1.590 -2.812  1.726 -2.199 
    MR   456   453 6   458     6     1    16   165   195  -6.988  -5.717  -1.625  -5.695  -0.829  -3.908  0.368 -0.385 -0.191  0.094 
     D   457   453 6   458     6     0    10   160   190 -10.919  -9.618  -5.415  -6.097  -6.114  -0.081 
    IL   458   458 5   458     6     1    19   166   196  -2.579  -2.842  -0.760  -4.497  -5.274  -4.934  0.000  0.000  0.000  0.000 
    IR   459   459 6   459     5     1    19   166   196  -2.408  -0.496  -5.920  -4.087  -5.193          0.000  0.000  0.000  0.000 
                                             [ MATP  124 ]    128    280 c g - -
    MP   460   459 6   464     6     2    22   165   195  -9.859  -9.798  -0.012  -8.575  -8.855  -9.250 -0.776 -2.150 -1.142  0.772 -2.114 -2.998  2.012 -2.481 -2.212  1.519 -1.891 -0.246  1.272 -2.288  0.342 -1.402 
    ML   461   459 6   464     6     1    17   162   192  -8.175  -8.521  -3.235  -0.204  -8.371  -5.900 -0.945  1.276 -1.345 -0.589 
    MR   462   459 6   464     6     1    16   163   193  -6.988  -5.717  -1.625  -5.695  -0.829  -3.908  0.368 -0.385 -0.191  0.094 
     D   463   459 6   464     6     0    10   158   188 -10.919  -9.618  -5.415  -6.097  -6.114  -0.081 
    IL   464   464 5   464     6     1    18   164   194  -2.579  -2.842  -0.760  -4.497  -5.274  -4.934  0.000  0.000  0.000  0.000 
    IR   465   465 6   465     5     1    19   164   194  -2.408  -0.496  -5.920  -4.087  -5.193          0.000  0.000  0.000  0.000 
                                             [ MATP  125 ]    129    279 c g - -
    MP   466   465 6   470     6     2    20   163   193  -9.859  -6.561  -0.026  -8.575  -8.855  -9.250 -2.999 -3.052 -3.142  0.785 -1.177 -3.990  2.310 -3.211 -3.151  1.287 -3.703  0.005  1.649 -3.292  0.328 -2.183 
    ML   467   465 6   470     6     1    16   160   190  -8.175  -8.521  -3.235  -0.204  -8.371  -5.900 -0.499  0.652 -0.992  0.285 
    MR   468   465 6   470     6     1    15   161   191  -6.988  -5.717  -1.625  -5.695  -0.829  -3.908  0.368 -0.385 -0.191  0.094 
     D   469   465 6   470     6     0    10   156   187 -10.919  -9.618  -5.415  -6.097  -6.114  -0.081 
    IL   470   470 5   470     6     1    17   162   192  -2.579  -2.842  -0.760  -4.497  -5.274  -4.934  0.000  0.000  0.000  0.000 
    IR   471   471 6   471     5     1    17   162   192  -2.539  -0.446  -6.050  -4.218  -5.324          0.000  0.000  0.000  0.000 
                                             [ MATP  126 ]    130    277 u a - -
    MP   472   471 6   476     6     2    18   161   191  -9.859  -9.798  -0.012  -8.575  -8.855  -9.250 -5.409 -5.409 -5.099 -1.501 -3.729 -5.515  2.092 -4.537 -5.112 -1.351 -5.413 -3.349  2.617 -5.453  2.138 -3.920 
    ML   473   471 6   476     6     1    15   159   189  -8.175  -8.521  -3.235  -0.204  -8.371  -5.900 -1.258  1.387 -2.081 -0.452 
    MR   474   471 6   476     6     1    13   159   189  -6.988  -5.717  -1.625  -5.695  -0.829  -3.908  0.368 -0.385 -0.191  0.094 
     D   475   471 6   476     6     0    10   155   186 -10.919  -9.618  -5.415  -6.097  -6.114  -0.081 
    IL   476   476 5   476     6     1    16   160   190  -2.579  -2.842  -0.760  -4.497  -5.274  -4.934  0.000  0.000  0.000  0.000 
    IR   477   477 6   477     5     1    16   160   190  -2.408  -0.496  -5.920  -4.087  -5.193          0.000  0.000  0.000  0.000 
                                             [ MATP  127 ]    131    276 G C - -
    MP   478   477 6   482     4     2    16   159   189  -8.429  -8.636  -0.019  -7.050                 -5.449 -3.725 -5.491  0.259 -6.698 -5.529 -1.746 -5.953 -5.138  3.580 -5.466  0.949 -1.991 -5.174 -3.785 -4.360 
    ML   479   477 6   482     4     1    15   158   188  -5.383  -5.565  -0.146  -4.295                 -1.590 -2.812  1.726 -2.199 
    MR   480   477 6   482     4     1    12   157   188  -4.809  -3.838  -1.706  -0.766                  0.368 -0.385 -0.191  0.094 
     D   481   477 6   482     4     0    10   155   185  -6.369  -6.050  -4.066  -0.131                 
    IL   482   482 5   482     4     1    15   159   189  -1.686  -2.369  -1.117  -4.855                  0.000  0.000  0.000  0.000 
    IR   483   483 6   483     3     1    15   159   189  -1.442  -0.798  -4.142                          0.000  0.000  0.000  0.000 
                                             [ MATL  128 ]    132      - C - - -
    ML   484   483 6   486     3     1    14   157   187  -9.956  -0.255  -2.635                         -1.772  1.241 -2.571  0.233 
     D   485   483 6   486     3     0     9   154   184  -7.275  -2.389  -0.317                         
    IL   486   486 3   486     3     1    16   157   188  -1.925  -0.554  -4.164                          0.000  0.000  0.000  0.000 
                                             [ MATR  129 ]      -    275 - A - -
    MR   487   486 3   489     3     1    16   156   186  -9.708  -0.007  -8.026                          1.518 -3.282 -0.144 -2.957 
     D   488   486 3   489     3     0     9   152   182  -9.383  -4.560  -0.065                         
    IR   489   489 3   489     3     1    15   156   187  -1.925  -0.554  -4.164                          0.000  0.000  0.000  0.000 
                                             [ MATR  130 ]      -    274 - A - -
    MR   490   489 3   492     3     1    16   155   185  -9.708  -0.007  -8.026                          1.037 -0.189 -1.032 -0.782 
     D   491   489 3   492     3     0     9   151   181  -9.383  -4.560  -0.065                         
    IR   492   492 3   492     3     1    15   155   186  -1.925  -0.554  -4.164                          0.000  0.000  0.000  0.000 
                                             [ MATR  131 ]      -    273 - U - -
    MR   493   492 3   495     3     1    15   154   184  -9.708  -0.007  -8.026                         -2.028 -1.204 -1.624  1.583 
     D   494   492 3   495     3     0     9   151   181  -9.383  -4.560  -0.065                         
    IR   495   495 3   495     3     1    14   154   185  -1.925  -0.554  -4.164                          0.000  0.000  0.000  0.000 
                                             [ MATR  132 ]      -    272 - A - -
    MR   496   495 3   498     5     1    14   153   183  -8.387  -0.016  -8.203  -8.415  -9.306          1.781 -3.552 -1.405 -3.329 
     D   497   495 3   498     5     0     9   151   181  -7.645  -3.000  -1.054  -6.702  -1.401         
    IR   498   498 3   498     5     1    13   153   183  -2.408  -0.496  -5.920  -4.087  -5.193          0.000  0.000  0.000  0.000 
                                             [ MATP  133 ]    133    271 C G - -
    MP   499   498 3   503     4     2    13   152   182  -8.429  -8.636  -0.019  -7.050                 -5.897 -5.975 -5.399 -2.064 -3.860 -5.671  3.567 -4.726 -5.448 -1.944 -5.657 -4.002  1.559 -5.837 -1.526 -4.237 
    ML   500   498 3   503     4     1    11   151   181  -5.383  -5.565  -0.146  -4.295                 -0.269  0.733 -0.922 -0.029 
    MR   501   498 3   503     4     1     9   151   181  -4.809  -3.838  -1.706  -0.766                  0.368 -0.385 -0.191  0.094 
     D   502   498 3   503     4     0     7   148   178  -6.369  -6.050  -4.066  -0.131                 
    IL   503   503 5   503     4     1    12   153   183  -1.686  -2.369  -1.117  -4.855                  0.000  0.000  0.000  0.000 
    IR   504   504 6   504     3     1    11   152   182  -1.442  -0.798  -4.142                          0.000  0.000  0.000  0.000 
                                             [ MATL  134 ]    134      - C - - -
    ML   505   504 6   507     3     1    11   150   180  -9.631  -0.098  -3.952                         -3.874  1.836 -4.630 -1.643 
     D   506   504 6   507     3     0     7   147   178  -8.354  -3.867  -0.107                         
    IL   507   507 3   507     3     1    11   151   181  -1.442  -0.798  -4.142                          0.000  0.000  0.000  0.000 
                                             [ MATL  135 ]    135      - g - - -
    ML   508   507 3   510     3     1    10   149   179  -9.866  -0.273  -2.546                          0.128 -1.952  0.850 -0.242 
     D   509   507 3   510     3     0     7   147   177  -7.706  -1.322  -0.749                         
    IL   510   510 3   510     3     1    13   150   180  -1.925  -0.554  -4.164                          0.000  0.000  0.000  0.000 
                                             [ MATR  136 ]      -    270 - G - -
    MR   511   510 3   513     5     1    17   148   178  -8.387  -0.016  -8.203  -8.415  -9.306         -2.772 -3.840  1.805 -1.783 
     D   512   510 3   513     5     0     5   145   175  -7.645  -3.000  -1.054  -6.702  -1.401         
    IR   513   513 3   513     5     1    12   148   179  -2.408  -0.496  -5.920  -4.087  -5.193          0.000  0.000  0.000  0.000 
                                             [ MATP  137 ]    136    269 u a - -
    MP   514   513 3   518     6     2    17   147   177  -9.859  -9.798  -0.012  -8.575  -8.855  -9.250 -2.772 -2.886 -2.929  0.397 -1.116 -3.771  1.751 -3.071  0.049  0.739 -3.511 -1.240  2.425 -3.080  0.380 -2.039 
    ML   515   513 3   518     6     1    11   144   174  -8.175  -8.521  -3.235  -0.204  -8.371  -5.900 -1.048 -0.770 -1.782  1.400 
    MR   516   513 3   518     6     1     9   145   175  -6.988  -5.717  -1.625  -5.695  -0.829  -3.908  0.368 -0.385 -0.191  0.094 
     D   517   513 3   518     6     0     4   140   171 -10.919  -9.618  -5.415  -6.097  -6.114  -0.081 
    IL   518   518 5   518     6     1    11   147   177  -2.579  -2.842  -0.760  -4.497  -5.274  -4.934  0.000  0.000  0.000  0.000 
    IR   519   519 6   519     5     1    12   146   177  -2.408  -0.496  -5.920  -4.087  -5.193          0.000  0.000  0.000  0.000 
                                             [ MATP  138 ]    137    268 u a - -
    MP   520   519 6   524     6     2    15   145   175  -9.859  -9.798  -0.012  -8.575  -8.855  -9.250 -3.409 -3.413 -3.519  1.124 -2.930 -4.349  2.074 -3.467 -3.504  0.309 -4.041 -1.492  2.475 -3.682 -0.293 -0.209 
    ML   521   519 6   524     6     1    10   142   173  -8.175  -8.521  -3.235  -0.204  -8.371  -5.900 -0.612 -1.036 -1.564  1.333 
    MR   522   519 6   524     6     1     8   143   174  -6.988  -5.717  -1.625  -5.695  -0.829  -3.908  0.368 -0.385 -0.191  0.094 
     D   523   519 6   524     6     0     4   139   169 -10.919  -9.618  -5.415  -6.097  -6.114  -0.081 
    IL   524   524 5   524     6     1    11   145   175  -2.579  -2.842  -0.760  -4.497  -5.274  -4.934  0.000  0.000  0.000  0.000 
    IR   525   525 6   525     5     1    11   144   175  -2.408  -0.496  -5.920  -4.087  -5.193          0.000  0.000  0.000  0.000 
                                             [ MATP  139 ]    138    267 C G - -
    MP   526   525 6   530     6     2    14   143   173  -9.859  -9.798  -0.012  -8.575  -8.855  -9.250 -4.722 -4.586 -4.620 -0.734 -3.550 -5.248  3.401 -4.243 -4.596  0.720 -5.012 -2.438  0.267 -0.136 -1.180 -3.436 
    ML   527   525 6   530     6     1    10   141   171  -8.175  -8.521  -3.235  -0.204  -8.371  -5.900 -0.269  0.733 -0.922 -0.029 
    MR   528   525 6   530     6     1     8   141   172  -6.988  -5.717  -1.625  -5.695  -0.829  -3.908  0.368 -0.385 -0.191  0.094 
     D   529   525 6   530     6     0     4   137   167 -10.919  -9.618  -5.415  -6.097  -6.114  -0.081 
    IL   530   530 5   530     6     1    10   143   173  -2.579  -2.842  -0.760  -4.497  -5.274  -4.934  0.000  0.000  0.000  0.000 
    IR   531   531 6   531     5     1    10   142   173  -2.408  -0.496  -5.920  -4.087  -5.193          0.000  0.000  0.000  0.000 
                                             [ MATP  140 ]    139    266 C G - -
    MP   532   531 6   536     6     2    12   141   171  -9.859  -9.798  -0.012  -8.575  -8.855  -9.250 -3.769 -3.807 -0.173 -0.253 -3.144 -4.583  3.059 -3.731 -3.833 -0.156 -4.332 -1.947  1.483 -4.021 -0.903 -0.152 
    ML   533   531 6   536     6     1     9   140   170  -8.175  -8.521  -3.235  -0.204  -8.371  -5.900 -1.258  1.387 -2.081 -0.452 
    MR   534   531 6   536     6     1     6   140   170  -6.988  -5.717  -1.625  -5.695  -0.829  -3.908  0.368 -0.385 -0.191  0.094 
     D   535   531 6   536     6     0     4   136   166 -10.919  -9.618  -5.415  -6.097  -6.114  -0.081 
    IL   536   536 5   536     6     1     9   141   171  -2.579  -2.842  -0.760  -4.497  -5.274  -4.934  0.000  0.000  0.000  0.000 
    IR   537   537 6   537     5     1     9   140   171  -2.408  -0.496  -5.920  -4.087  -5.193          0.000  0.000  0.000  0.000 
                                             [ MATP  141 ]    140    265 A U - -
    MP   538   537 6   542     4     2    10   139   169  -8.429  -8.636  -0.019  -7.050                 -4.796 -3.636 -4.901  3.321 -6.060 -6.529 -1.716 -5.115 -4.722  1.249 -5.297  0.583 -1.861 -5.479 -3.574  0.237 
    ML   539   537 6   542     4     1     8   138   169  -5.383  -5.565  -0.146  -4.295                  1.721 -2.381 -2.012 -1.924 
    MR   540   537 6   542     4     1     5   138   168  -4.809  -3.838  -1.706  -0.766                  0.368 -0.385 -0.191  0.094 
     D   541   537 6   542     4     0     4   135   165  -6.369  -6.050  -4.066  -0.131                 
    IL   542   542 5   542     4     1     8   140   170  -1.686  -2.369  -1.117  -4.855                  0.000  0.000  0.000  0.000 
    IR   543   543 6   543     3     1     8   139   169  -1.442  -0.798  -4.142                          0.000  0.000  0.000  0.000 
                                             [ MATL  142 ]    141      - A - - -
    ML   544   543 6   546     3     1     8   137   167  -9.631  -0.006  -8.285                          1.668 -1.649 -1.580 -2.560 
     D   545   543 6   546     3     0     3   134   164  -8.354  -3.867  -0.107                         
    IL   546   546 3   546     3     1     7   138   168  -1.442  -0.798  -4.142                          0.000  0.000  0.000  0.000 
                                             [ MATL  143 ]    142      - G - - -
    ML   547   546 3   549     3     1     7   136   166  -9.956  -0.255  -2.635                         -0.530 -1.499  1.337 -1.228 
     D   548   546 3   549     3     0     3   133   164  -7.275  -2.389  -0.317                         
    IL   549   549 3   549     3     1     9   137   167  -1.925  -0.554  -4.164                          0.000  0.000  0.000  0.000 
                                             [ MATR  144 ]      -    264 - G - -
    MR   550   549 3   552     3     1    13   136   166  -9.708  -0.007  -8.026                         -3.991 -5.488  1.955 -4.726 
     D   551   549 3   552     3     0     3   131   161  -9.383  -4.560  -0.065                         
    IR   552   552 3   552     3     1     9   136   166  -1.925  -0.554  -4.164                          0.000  0.000  0.000  0.000 
                                             [ MATR  145 ]      -    263 - a - -
    MR   553   552 3   555     3     1    13   135   165  -9.708  -0.007  -8.026                          0.605 -1.111  0.551 -0.860 
     D   554   552 3   555     3     0     3   131   161  -9.383  -4.560  -0.065                         
    IR   555   555 3   555     3     1     9   135   165  -1.925  -0.554  -4.164                          0.000  0.000  0.000  0.000 
                                             [ MATR  146 ]      -    262 - C - -
    MR   556   555 3   558     5     1    12   134   164  -8.387  -0.016  -8.203  -8.415  -9.306         -2.767  1.593 -3.728 -0.394 
     D   557   555 3   558     5     0     3   130   160  -7.645  -3.000  -1.054  -6.702  -1.401         
    IR   558   558 3   558     5     1     8   134   164  -2.408  -0.496  -5.920  -4.087  -5.193          0.000  0.000  0.000  0.000 
                                             [ MATP  147 ]    143    261 c g - -
    MP   559   558 3   563     6     2    12   133   163  -9.859  -9.798  -0.012  -8.575  -8.855  -9.250 -2.973 -3.067 -3.116  0.287 -2.725 -3.948  2.471 -3.210 -3.135  0.320 -3.683 -1.363  2.101 -0.538 -0.043 -0.374 
    ML   560   558 3   563     6     1     7   130   160  -8.175  -8.521  -3.235  -0.204  -8.371  -5.900 -0.769  0.790 -1.567  0.430 
    MR   561   558 3   563     6     1     6   131   161  -6.988  -5.717  -1.625  -5.695  -0.829  -3.908  0.368 -0.385 -0.191  0.094 
     D   562   558 3   563     6     0     2   126   156 -10.919  -9.618  -5.415  -6.097  -6.114  -0.081 
    IL   563   563 5   563     6     1     7   132   162  -2.579  -2.842  -0.760  -4.497  -5.274  -4.934  0.000  0.000  0.000  0.000 
    IR   564   564 6   564     5     1     8   132   162  -2.408  -0.496  -5.920  -4.087  -5.193          0.000  0.000  0.000  0.000 
                                             [ MATP  148 ]    144    260 u a - -
    MP   565   564 6   569     6     2    10   131   161  -9.859  -9.798  -0.012  -8.575  -8.855  -9.250 -2.621 -2.740 -2.786  1.202 -2.524 -3.635  1.725 -2.964 -2.819  0.508 -3.379 -0.051  2.108 -2.933  0.721 -0.253 
    ML   566   564 6   569     6     1     7   128   159  -8.175  -8.521  -3.235  -0.204  -8.371  -5.900 -1.258  1.387 -2.081 -0.452 
    MR   567   564 6   569     6     1     5   129   159  -6.988  -5.717  -1.625  -5.695  -0.829  -3.908  0.368 -0.385 -0.191  0.094 
     D   568   564 6   569     6     0     2   124   155 -10.919  -9.618  -5.415  -6.097  -6.114  -0.081 
    IL   569   569 5   569     6     1     7   130   160  -2.579  -2.842  -0.760  -4.497  -5.274  -4.934  0.000  0.000  0.000  0.000 
    IR   570   570 6   570     5     1     7   130   160  -2.408  -0.496  -5.920  -4.087  -5.193          0.000  0.000  0.000  0.000 
                                             [ MATP  149 ]    145    259 g c - -
    MP   571   570 6   575     6     2     8   129   159  -4.273  -9.798  -0.088  -8.575  -8.855  -9.250 -3.351 -2.970 -3.420  0.813 -3.261 -4.201  2.001 -0.671 -3.522  2.385 -4.009  0.082  0.951 -3.492 -1.000 -2.440 
    ML   572   570 6   575     6     1     6   127   157  -2.346  -8.521  -3.235  -0.568  -8.371  -5.900 -0.788 -1.401  1.374 -1.151 
    MR   573   570 6   575     6     1     4   127   157  -6.988  -5.717  -1.625  -5.695  -0.829  -3.908  0.368 -0.385 -0.191  0.094 
     D   574   570 6   575     6     0     2   123   153 -10.919  -9.618  -5.415  -6.097  -6.114  -0.081 
    IL   575   575 5   575     6     1     6   127   158  -3.830  -4.093  -0.737  -2.021  -6.524  -6.184  0.000  0.000  0.000  0.000 
    IR   576   576 6   576     5     1     6   128   158  -2.408  -0.496  -5.920  -4.087  -5.193          0.000  0.000  0.000  0.000 
                                             [ MATP  150 ]    147    258 g c - -
    MP   577   576 6   581     4     2     6   126   157  -8.429  -8.636  -0.019  -7.050                 -2.827 -2.510 -2.948  1.293 -3.061 -3.706  0.645 -3.313 -3.063  2.202 -0.765  1.208  0.951 -3.010  0.415 -2.097 
    ML   578   576 6   581     4     1     5   126   156  -5.383  -5.565  -0.146  -4.295                  0.408 -1.488  0.831 -0.894 
    MR   579   576 6   581     4     1     3   125   155  -4.809  -3.838  -1.706  -0.766                  0.368 -0.385 -0.191  0.094 
     D   580   576 6   581     4     0     1   123   153  -6.369  -6.050  -4.066  -0.131                 
    IL   581   581 5   581     4     1     5   127   157  -1.686  -2.369  -1.117  -4.855                  0.000  0.000  0.000  0.000 
    IR   582   582 6   582     3     1     5   126   157  -1.442  -0.798  -4.142                          0.000  0.000  0.000  0.000 
                                             [ MATL  151 ]    148      - g - - -
    ML   583   582 6   585     3     1     4   124   155  -9.956  -0.255  -2.635                         -0.725 -1.374  0.897  0.197 
     D   584   582 6   585     3     0     1   122   152  -7.275  -2.389  -0.317                         
    IL   585   585 3   585     3     1     6   125   155  -1.925  -0.554  -4.164                          0.000  0.000  0.000  0.000 
                                             [ MATR  152 ]      -    257 - u - -
    MR   586   585 3   588     5     1     6   124   154  -8.387  -0.016  -8.203  -8.415  -9.306         -0.535  0.316 -0.648  0.513 
     D   587   585 3   588     5     0     1   121   151  -7.645  -3.000  -1.054  -6.702  -1.401         
    IR   588   588 3   588     5     1     5   124   154  -2.408  -0.496  -5.920  -4.087  -5.193          0.000  0.000  0.000  0.000 
                                             [ MATP  153 ]    149    256 a u - -
    MP   589   588 3   593     6     2     5   123   153  -9.859  -9.798  -0.012  -8.575  -8.855  -9.250 -1.845 -1.122 -2.044  2.094 -2.035 -2.892  1.400 -0.628 -0.656  0.640 -2.681 -0.739  0.975 -0.611 -0.014 -0.923 
    ML   590   588 3   593     6     1     3   121   151  -8.175  -8.521  -3.235  -0.204  -8.371  -5.900  1.435 -1.209 -1.414 -1.033 
    MR   591   588 3   593     6     1     2   121   151  -6.988  -5.717  -1.625  -5.695  -0.829  -3.908  0.368 -0.385 -0.191  0.094 
     D   592   588 3   593     6     0     0   117   147 -10.919  -9.618  -5.415  -6.097  -6.114  -0.081 
    IL   593   593 5   593     6     1     4   122   152  -2.579  -2.842  -0.760  -4.497  -5.274  -4.934  0.000  0.000  0.000  0.000 
    IR   594   594 6   594     5     1     3   122   152  -2.408  -0.496  -5.920  -4.087  -5.193          0.000  0.000  0.000  0.000 
                                             [ MATP  154 ]    150    255 g c - -
    MP   595   594 6   599     4     2     3   121   151  -8.429  -8.636  -0.631  -1.519                 -3.272 -2.641 -3.306  1.387 -3.704 -4.037  0.212 -0.641 -3.527  2.903 -0.595 -0.548  0.005 -0.670 -1.516 -2.421 
    ML   596   594 6   599     4     1     2   120   150  -5.383  -5.565  -0.578  -1.810                 -0.721 -2.175  1.505 -1.581 
    MR   597   594 6   599     4     1     1   120   150  -4.809  -3.838  -1.706  -0.766                  0.368 -0.385 -0.191  0.094 
     D   598   594 6   599     4     0     0   117   147  -6.369  -6.050  -4.066  -0.131                 
    IL   599   599 5   599     4     1     3   122   152  -1.686  -2.369  -1.117  -4.855                  0.000  0.000  0.000  0.000 
    IR   600   600 6   600     3     1     3   121   151  -1.442  -0.798  -4.142                          0.000  0.000  0.000  0.000 
                                             [ MATL  155 ]    151      - U - - -
    ML   601   600 6   603     3     1     1   119   150  -3.338  -0.407  -2.765                         -1.407 -1.762 -0.318  1.337 
     D   602   600 6   603     3     0     0   115   141 -10.017  -0.502  -1.770                         
    IL   603   603 3   603     3     1     3   122   152  -0.879  -1.208  -5.421                          0.000  0.000  0.000  0.000 
                                             [ MATL  156 ]    155      - u - - -
    ML   604   603 3   606     3     1     2   115   140  -9.488  -0.007  -8.142                         -0.416 -0.962 -0.131  0.867 
     D   605   603 3   606     3     0     0   113   138  -9.044  -1.242  -0.797                         
    IL   606   606 3   606     3     1     2   116   141  -1.442  -0.798  -4.142                          0.000  0.000  0.000  0.000 
                                             [ MATL  157 ]    156      - g - - -
    ML   607   606 3   609     3     1     1   114   139  -9.956  -0.255  -2.635                         -0.937 -0.462  0.960 -0.310 
     D   608   606 3   609     3     0     0   112   137  -7.275  -2.389  -0.317                         
    IL   609   609 3   609     3     1     2   115   140  -1.925  -0.554  -4.164                          0.000  0.000  0.000  0.000 
                                             [ MATR  158 ]      -    254 - G - -
    MR   610   609 3   612     3     1     2   113   138  -9.708  -0.048  -4.983                         -1.435 -1.175  1.575 -2.268 
     D   611   609 3   612     3     0     0   111   136  -9.383  -4.560  -0.065                         
    IR   612   612 3   612     3     1     2   114   139  -1.925  -0.554  -4.164                          0.000  0.000  0.000  0.000 
                                             [ MATR  159 ]      -    253 - C - -
    MR   613   612 3   615     2     1     1   112   137  -9.896  -0.002                                 -1.545  1.508 -1.115 -1.509 
     D   614   612 3   615     2     0     0   111   136  -7.583  -0.008                                 
    IR   615   615 3   615     2     1     1   113   138  -1.823  -0.479                                  0.000  0.000  0.000  0.000 
                                             [ BIF   160 ]      -      - - - - -
     B   616   615 3   755   617     0     0   111   136                                                 
                                             [ BEGR  201 ]      -      - - - - -
     S   617   616 1   618     3     0     0    66    91  -9.795  -0.527  -1.713                         
    IL   618   618 2   618     3     1     1    68    93  -1.442  -0.798  -4.142                          0.000  0.000  0.000  0.000 
                                             [ MATL  202 ]    205      - u - - -
    ML   619   618 2   621     5     1     1    66    91  -8.291  -0.017  -8.107  -8.319  -9.210         -0.075 -0.030 -0.879  0.611 
     D   620   618 2   621     5     0     0    63    88  -7.680  -2.122  -6.941  -5.316  -0.450         
    IL   621   621 3   621     5     1     1    66    91  -2.408  -0.496  -4.087  -5.920  -5.193          0.000  0.000  0.000  0.000 
                                             [ MATP  203 ]    206    252 g c - -
    MP   622   621 3   626     6     2     2    65    90  -9.859  -9.798  -0.078  -4.418  -8.855  -9.250 -3.387 -2.711 -3.415  0.711 -3.801 -0.645  0.187 -3.894 -3.628  2.948 -0.655 -0.066 -0.038 -3.403  0.557 -2.517 
    ML   623   621 3   626     6     1     1    63    88  -6.250  -6.596  -1.310  -1.005  -6.446  -3.975  0.368 -0.385 -0.191  0.094 
    MR   624   621 3   626     6     1     1    63    88  -6.988  -5.717  -1.625  -5.695  -0.829  -3.908  0.368 -0.385 -0.191  0.094 
     D   625   621 3   626     6     0     0    58    83 -11.901 -10.599  -6.396  -7.078  -7.095  -0.040 
    IL   626   626 5   626     6     1     1    65    90  -2.579  -2.842  -0.760  -4.497  -5.274  -4.934  0.000  0.000  0.000  0.000 
    IR   627   627 6   627     5     1     1    64    89  -2.408  -0.496  -5.920  -4.087  -5.193          0.000  0.000  0.000  0.000 
                                             [ MATP  204 ]    207    251 G C - -
    MP   628   627 6   632     6     2     2    63    88  -9.794  -9.733  -0.013  -8.510  -8.789  -9.185 -4.017 -2.819 -3.897  1.237 -4.721 -4.507 -0.060 -4.496 -4.244  3.166 -4.545 -0.502 -0.333 -0.512 -0.181 -2.885 
    ML   629   627 6   632     6     1     1    62    87  -7.241  -7.587  -0.515  -1.996  -7.437  -4.967 -0.415 -1.405  1.201 -0.803 
    MR   630   627 6   632     6     1     1    61    86  -6.988  -5.717  -1.625  -5.695  -0.829  -3.908  0.368 -0.385 -0.191  0.094 
     D   631   627 6   632     6     0     0    56    81 -11.901 -10.599  -6.396  -7.078  -7.095  -0.040 
    IL   632   632 5   632     6     1     1    63    88  -2.579  -2.842  -0.760  -4.497  -5.274  -4.934  0.000  0.000  0.000  0.000 
    IR   633   633 6   633     5     1     1    62    87  -2.408  -0.496  -5.920  -4.087  -5.193          0.000  0.000  0.000  0.000 
                                             [ MATP  205 ]    208    250 a u - -
    MP   634   633 6   638     6     2     2    61    86  -9.859  -4.927  -0.059  -8.575  -8.855  -9.250 -4.020 -3.157 -4.057  1.939 -4.241 -4.879  1.732 -4.296 -4.119  1.809 -4.557  1.812 -0.171 -4.156 -1.818 -2.974 
    ML   635   633 6   638     6     1     1    59    84  -6.250  -6.596  -1.310  -1.005  -6.446  -3.975  0.368 -0.385 -0.191  0.094 
    MR   636   633 6   638     6     1     1    59    84  -6.988  -5.717  -1.625  -5.695  -0.829  -3.908  0.368 -0.385 -0.191  0.094 
     D   637   633 6   638     6     0     0    54    79 -11.901 -10.599  -6.396  -7.078  -7.095  -0.040 
    IL   638   638 5   638     6     1     1    60    85  -2.579  -2.842  -0.760  -4.497  -5.274  -4.934  0.000  0.000  0.000  0.000 
    IR   639   639 6   639     5     1     1    60    85  -2.807  -0.360  -6.318  -4.486  -5.592          0.000  0.000  0.000  0.000 
                                             [ MATP  206 ]    209    248 g c - -
    MP   640   639 6   644     6     2     2    59    84  -9.859  -9.798  -0.012  -8.575  -8.855  -9.250 -3.890 -2.870 -3.815  2.023 -4.340 -4.487  0.819 -4.304 -4.110  2.593 -4.461  0.662  0.609 -3.755 -1.786 -2.805 
    ML   641   639 6   644     6     1     1    58    83  -6.250  -6.596  -1.310  -1.005  -6.446  -3.975  0.368 -0.385 -0.191  0.094 
    MR   642   639 6   644     6     1     1    57    82  -6.988  -5.717  -1.625  -5.695  -0.829  -3.908  0.368 -0.385 -0.191  0.094 
     D   643   639 6   644     6     0     0    53    78 -11.901 -10.599  -6.396  -7.078  -7.095  -0.040 
    IL   644   644 5   644     6     1     1    59    84  -2.579  -2.842  -0.760  -4.497  -5.274  -4.934  0.000  0.000  0.000  0.000 
    IR   645   645 6   645     5     1     1    58    83  -2.408  -0.496  -5.920  -4.087  -5.193          0.000  0.000  0.000  0.000 
                                             [ MATP  207 ]    210    247 g c - -
    MP   646   645 6   650     4     2     2    57    82  -8.429  -8.636  -0.019  -7.050                 -4.010 -3.029 -3.927  1.102 -4.135 -4.598  0.817 -4.270 -4.181  2.951 -4.541 -0.727  1.181 -3.883 -0.357 -2.862 
    ML   647   645 6   650     4     1     1    57    82  -3.758  -3.940  -0.507  -2.670                  0.368 -0.385 -0.191  0.094 
    MR   648   645 6   650     4     1     1    56    81  -4.809  -3.838  -1.706  -0.766                  0.368 -0.385 -0.191  0.094 
     D   649   645 6   650     4     0     0    52    77  -7.336  -7.018  -5.033  -0.066                 
    IL   650   650 5   650     4     1     1    58    83  -1.686  -2.369  -1.117  -4.855                  0.000  0.000  0.000  0.000 
    IR   651   651 6   651     3     1     1    57    82  -1.442  -0.798  -4.142                          0.000  0.000  0.000  0.000 
                                             [ MATL  208 ]    211      - G - - -
    ML   652   651 6   654     3     1     1    55    80  -9.378  -0.008  -8.032                         -2.286 -4.572  1.884 -3.985 
     D   653   651 6   654     3     0     0    51    76  -9.386  -4.899  -0.051                         
    IL   654   654 3   654     3     1     1    56    81  -1.442  -0.798  -4.142                          0.000  0.000  0.000  0.000 
                                             [ MATL  209 ]    212      - a - - -
    ML   655   654 3   657     3     1     1    54    79  -9.378  -0.008  -8.032                          0.342 -0.023 -0.241 -0.149 
     D   656   654 3   657     3     0     0    50    75  -9.386  -4.899  -0.051                         
    IL   657   657 3   657     3     1     1    55    80  -1.442  -0.798  -4.142                          0.000  0.000  0.000  0.000 
                                             [ MATL  210 ]    213      - A - - -
    ML   658   657 3   660     3     1     1    53    78  -9.378  -0.008  -8.032                          1.773 -3.531 -1.341 -3.305 
     D   659   657 3   660     3     0     0    49    74  -9.386  -4.899  -0.051                         
    IL   660   660 3   660     3     1     1    54    79  -1.442  -0.798  -4.142                          0.000  0.000  0.000  0.000 
                                             [ MATL  211 ]    214      - c - - -
    ML   661   660 3   663     3     1     1    52    77  -9.378  -0.008  -8.032                          0.542  0.561 -1.959 -0.300 
     D   662   660 3   663     3     0     0    48    73  -9.386  -4.899  -0.051                         
    IL   663   663 3   663     3     1     1    53    78  -1.442  -0.798  -4.142                          0.000  0.000  0.000  0.000 
                                             [ MATL  212 ]    215      - c - - -
    ML   664   663 3   666     3     1     1    51    76  -9.378  -0.008  -8.032                         -0.702  0.737 -0.950  0.264 
     D   665   663 3   666     3     0     0    48    73  -9.386  -4.899  -0.051                         
    IL   666   666 3   666     3     1     1    52    77  -1.442  -0.798  -4.142                          0.000  0.000  0.000  0.000 
                                             [ MATL  213 ]    216      - G - - -
    ML   667   666 3   669     3     1     1    50    75  -9.708  -0.297  -2.434                         -1.030 -3.758  1.736 -3.261 
     D   668   666 3   669     3     0     0    48    73  -8.212  -2.197  -0.361                         
    IL   669   669 3   669     3     1     1    51    76  -1.925  -0.554  -4.164                          0.000  0.000  0.000  0.000 
                                             [ MATR  214 ]      -    246 - A - -
    MR   670   669 3   672     3     1     1    49    74  -9.499  -0.008  -7.817                          1.701 -1.350 -2.676 -2.329 
     D   671   669 3   672     3     0     0    47    72  -9.827  -1.368  -0.710                         
    IR   672   672 3   672     3     1     1    50    75  -1.925  -0.554  -4.164                          0.000  0.000  0.000  0.000 
                                             [ MATR  215 ]      -    245 - c - -
    MR   673   672 3   675     3     1     1    48    73  -9.773  -0.007  -8.091                          0.340  0.481 -1.202 -0.146 
     D   674   672 3   675     3     0     0    44    69  -9.192  -4.369  -0.074                         
    IR   675   675 3   675     3     1     1    49    74  -1.925  -0.554  -4.164                          0.000  0.000  0.000  0.000 
                                             [ MATR  216 ]      -    244 - a - -
    MR   676   675 3   678     3     1     1    47    72  -9.773  -0.007  -8.091                          0.831 -0.266 -1.276 -0.034 
     D   677   675 3   678     3     0     0    43    68  -9.192  -4.369  -0.074                         
    IR   678   678 3   678     3     1     1    48    73  -1.925  -0.554  -4.164                          0.000  0.000  0.000  0.000 
                                             [ MATR  217 ]      -    243 - A - -
    MR   679   678 3   681     5     1     1    46    71  -8.451  -0.079  -8.266  -8.479  -4.484          1.421 -0.127 -2.617 -2.035 
     D   680   678 3   681     5     0     0    43    68  -7.472  -2.827  -5.098  -6.529  -0.298         
    IR   681   681 3   681     5     1     1    46    71  -2.408  -0.496  -5.920  -4.087  -5.193          0.000  0.000  0.000  0.000 
                                             [ MATP  218 ]    217    242 c g - -
    MP   682   681 3   686     6     2     2    45    70  -9.859  -9.798  -0.012  -8.575  -8.855  -9.250 -4.131 -3.683 -4.172  0.894 -3.520 -5.060  2.951 -3.998 -4.114  1.439 -4.626  0.058  0.617 -4.359 -1.068 -2.941 
    ML   683   681 3   686     6     1     1    44    69  -6.250  -6.596  -1.310  -1.005  -6.446  -3.975  0.368 -0.385 -0.191  0.094 
    MR   684   681 3   686     6     1     1    44    69  -6.988  -5.717  -1.625  -5.695  -0.829  -3.908  0.368 -0.385 -0.191  0.094 
     D   685   681 3   686     6     0     0    39    64 -11.901 -10.599  -6.396  -7.078  -7.095  -0.040 
    IL   686   686 5   686     6     1     1    45    70  -2.579  -2.842  -0.760  -4.497  -5.274  -4.934  0.000  0.000  0.000  0.000 
    IR   687   687 6   687     5     1     1    44    69  -2.408  -0.496  -5.920  -4.087  -5.193          0.000  0.000  0.000  0.000 
                                             [ MATP  219 ]    218    241 g c - -
    MP   688   687 6   692     4     2     2    43    68  -8.429  -8.636  -0.019  -7.050                 -4.135 -3.180 -4.050  0.860 -4.053 -4.725  1.448 -4.283 -4.258  2.891 -4.629 -0.860  1.305 -4.027 -1.486 -2.941 
    ML   689   687 6   692     4     1     1    43    68  -3.758  -3.940  -0.507  -2.670                  0.368 -0.385 -0.191  0.094 
    MR   690   687 6   692     4     1     1    42    67  -4.809  -3.838  -1.706  -0.766                  0.368 -0.385 -0.191  0.094 
     D   691   687 6   692     4     0     0    39    64  -7.336  -7.018  -5.033  -0.066                 
    IL   692   692 5   692     4     1     1    44    69  -1.686  -2.369  -1.117  -4.855                  0.000  0.000  0.000  0.000 
    IR   693   693 6   693     3     1     1    43    68  -1.442  -0.798  -4.142                          0.000  0.000  0.000  0.000 
                                             [ MATL  220 ]    219      - U - - -
    ML   694   693 6   696     3     1     1    41    66  -9.378  -0.008  -8.032                         -1.805 -0.758 -1.471  1.466 
     D   695   693 6   696     3     0     0    37    62  -9.386  -4.899  -0.051                         
    IL   696   696 3   696     3     1     1    42    67  -1.442  -0.798  -4.142                          0.000  0.000  0.000  0.000 
                                             [ MATL  221 ]    220      - g - - -
    ML   697   696 3   699     3     1     1    40    65  -9.378  -0.008  -8.032                         -0.872  0.313  0.633 -0.599 
     D   698   696 3   699     3     0     0    36    61  -9.386  -4.899  -0.051                         
    IL   699   699 3   699     3     1     1    41    66  -1.442  -0.798  -4.142                          0.000  0.000  0.000  0.000 
                                             [ MATL  222 ]    221      - A - - -
    ML   700   699 3   702     3     1     1    39    64  -9.378  -0.008  -8.032                          1.956 -4.950 -4.400 -4.663 
     D   701   699 3   702     3     0     0    35    60  -9.386  -4.899  -0.051                         
    IL   702   702 3   702     3     1     1    40    65  -1.442  -0.798  -4.142                          0.000  0.000  0.000  0.000 
                                             [ MATL  223 ]    222      - G - - -
    ML   703   702 3   705     3     1     1    38    63  -9.378  -0.008  -8.032                         -3.991 -5.488  1.955 -4.726 
     D   704   702 3   705     3     0     0    34    59  -9.386  -4.899  -0.051                         
    IL   705   705 3   705     3     1     1    39    64  -1.442  -0.798  -4.142                          0.000  0.000  0.000  0.000 
                                             [ MATL  224 ]    223      - G - - -
    ML   706   705 3   708     3     1     1    37    62  -9.708  -0.007  -8.026                         -2.740 -3.800  1.797 -1.723 
     D   707   705 3   708     3     0     0    34    59  -8.212  -3.326  -0.157                         
    IL   708   708 3   708     3     1     1    38    63  -1.925  -0.554  -4.164                          0.000  0.000  0.000  0.000 
                                             [ MATR  225 ]      -    240 - G - -
    MR   709   708 3   711     3     1     1    36    61  -9.708  -0.007  -8.026                         -2.496 -1.854  1.776 -3.043 
     D   710   708 3   711     3     0     0    32    57  -9.383  -4.560  -0.065                         
    IR   711   711 3   711     3     1     1    37    62  -1.925  -0.554  -4.164                          0.000  0.000  0.000  0.000 
                                             [ MATR  226 ]      -    239 - A - -
    MR   712   711 3   714     3     1     1    35    60  -9.708  -0.007  -8.026                          1.866 -3.565 -3.519 -2.445 
     D   713   711 3   714     3     0     0    31    56  -9.383  -4.560  -0.065                         
    IR   714   714 3   714     3     1     1    36    61  -1.925  -0.554  -4.164                          0.000  0.000  0.000  0.000 
                                             [ MATR  227 ]      -    238 - C - -
    MR   715   714 3   717     3     1     1    34    59  -9.708  -0.007  -8.026                         -4.564  1.945 -5.156 -3.638 
     D   716   714 3   717     3     0     0    30    55  -9.383  -4.560  -0.065                         
    IR   717   717 3   717     3     1     1    35    60  -1.925  -0.554  -4.164                          0.000  0.000  0.000  0.000 
                                             [ MATR  228 ]      -    237 - G - -
    MR   718   717 3   720     3     1     1    33    58  -9.708  -0.007  -8.026                         -1.489 -4.047  1.806 -3.524 
     D   719   717 3   720     3     0     0    29    54  -9.383  -4.560  -0.065                         
    IR   720   720 3   720     3     1     1    34    59  -1.925  -0.554  -4.164                          0.000  0.000  0.000  0.000 
                                             [ MATR  229 ]      -    236 - A - -
    MR   721   720 3   723     5     1     1    32    57  -8.387  -0.016  -8.203  -8.415  -9.306          1.782 -3.065 -3.134 -1.615 
     D   722   720 3   723     5     0     0    29    54  -7.645  -3.000  -5.271  -6.702  -0.261         
    IR   723   723 3   723     5     1     1    32    57  -2.408  -0.496  -5.920  -4.087  -5.193          0.000  0.000  0.000  0.000 
                                             [ MATP  230 ]    224    235 C G - -
    MP   724   723 3   728     6     2     2    31    56  -9.859  -9.798  -0.012  -8.575  -8.855  -9.250 -4.515 -4.326 -4.468 -0.313 -3.379 -5.188  3.068 -4.054 -4.394  1.253 -4.858 -2.052  1.261 -4.683  0.306 -3.181 
    ML   725   723 3   728     6     1     1    30    55  -6.250  -6.596  -1.310  -1.005  -6.446  -3.975  0.368 -0.385 -0.191  0.094 
    MR   726   723 3   728     6     1     1    29    54  -6.988  -5.717  -1.625  -5.695  -0.829  -3.908  0.368 -0.385 -0.191  0.094 
     D   727   723 3   728     6     0     0    25    49 -11.901 -10.599  -6.396  -7.078  -7.095  -0.040 
    IL   728   728 5   728     6     1     1    31    56  -2.579  -2.842  -0.760  -4.497  -5.274  -4.934  0.000  0.000  0.000  0.000 
    IR   729   729 6   729     5     1     1    30    55  -2.408  -0.496  -5.920  -4.087  -5.193          0.000  0.000  0.000  0.000 
                                             [ MATP  231 ]    225    234 U A - -
    MP   730   729 6   734     6     2     2    29    54  -9.859  -9.798  -0.012  -8.575  -8.855  -9.250 -4.663 -4.469 -4.580 -0.500 -3.479 -5.253  1.872 -4.165 -4.526  1.259 -4.963 -2.220  3.006 -4.817 -1.055 -3.323 
    ML   731   729 6   734     6     1     1    28    53  -6.250  -6.596  -1.310  -1.005  -6.446  -3.975  0.368 -0.385 -0.191  0.094 
    MR   732   729 6   734     6     1     1    28    53  -6.988  -5.717  -1.625  -5.695  -0.829  -3.908  0.368 -0.385 -0.191  0.094 
     D   733   729 6   734     6     0     0    23    48 -11.901 -10.599  -6.396  -7.078  -7.095  -0.040 
    IL   734   734 5   734     6     1     1    29    54  -2.579  -2.842  -0.760  -4.497  -5.274  -4.934  0.000  0.000  0.000  0.000 
    IR   735   735 6   735     5     1     1    28    53  -2.408  -0.496  -5.920  -4.087  -5.193          0.000  0.000  0.000  0.000 
                                             [ MATP  232 ]    226    233 G C - -
    MP   736   735 6   740     4     2     2    27    52  -8.429  -8.636  -0.019  -7.050                 -4.518 -3.106 -4.386  1.070 -5.463 -4.898 -0.561 -5.005 -4.643  3.397 -4.923 -0.086  0.077 -4.229 -2.575 -3.328 
    ML   737   735 6   740     4     1     1    27    52  -3.758  -3.940  -0.507  -2.670                  0.368 -0.385 -0.191  0.094 
    MR   738   735 6   740     4     1     1    26    51  -4.809  -3.838  -1.706  -0.766                  0.368 -0.385 -0.191  0.094 
     D   739   735 6   740     4     0     0    23    48  -7.336  -7.018  -5.033  -0.066                 
    IL   740   740 5   740     4     1     1    28    53  -1.686  -2.369  -1.117  -4.855                  0.000  0.000  0.000  0.000 
    IR   741   741 6   741     3     1     1    27    52  -1.442  -0.798  -4.142                          0.000  0.000  0.000  0.000 
                                             [ MATL  233 ]    227      - G - - -
    ML   742   741 6   744     3     1     1    25    50  -9.378  -0.008  -8.032                         -3.299 -4.509  1.894 -2.846 
     D   743   741 6   744     3     0     0    20    45  -9.386  -4.899  -0.051                         
    IL   744   744 3   744     3     1     1    26    51  -1.442  -0.798  -4.142                          0.000  0.000  0.000  0.000 
                                             [ MATL  234 ]    228      - c - - -
    ML   745   744 3   747     3     1     1    24    49  -9.378  -0.008  -8.032                         -0.120  0.873 -2.159  0.035 
     D   746   744 3   747     3     0     0    19    44  -9.386  -4.899  -0.051                         
    IL   747   747 3   747     3     1     1    25    50  -1.442  -0.798  -4.142                          0.000  0.000  0.000  0.000 
                                             [ MATL  235 ]    229      - u - - -
    ML   748   747 3   750     3     1     1    23    48  -1.293  -0.766  -8.032                          0.557 -1.497 -0.973  0.736 
     D   749   747 3   750     3     0     0    15    39  -9.386  -4.899  -0.051                         
    IL   750   750 3   750     3     1     1    23    48  -1.065  -0.964  -6.734                          0.000  0.000  0.000  0.000 
                                             [ MATL  236 ]    232      - A - - -
    ML   751   750 3   753     2     1     1     1     1       *   0.000                                  1.956 -4.950 -4.400 -4.663 
     D   752   750 3   753     2     0     0     0     0       *   0.000                                 
    IL   753   753 3   753     2     1     1    13    28  -1.823  -0.479                                  0.000  0.000  0.000  0.000 
                                             [ END   237 ]      -      - - - - -
     E   754   753 3    -1     0     0     0     0     0                                                 
                                             [ BEGL  161 ]      -      - - - - -
     S   755   616 1   756     1     0     0    60    79   0.000                                         
                                             [ BIF   162 ]      -      - - - - -
     B   756   755 1   757   873     0     0    60    79                                                 
                                             [ BEGL  163 ]      -      - - - - -
     S   757   756 1   758     4     0     0    51    70  -0.221  -4.444  -7.498  -3.467                 
                                             [ MATP  164 ]    157    195 g c - -
    MP   758   757 1   762     6     2     2    52    70  -9.970  -9.909  -0.012  -8.685  -8.965  -9.360 -3.896 -2.899 -3.835  1.700 -4.439 -4.508  1.207 -4.362 -4.129  2.678 -1.914  1.011 -0.285 -3.777 -1.930 -2.852 
    ML   759   757 1   762     6     1     1    50    69  -7.261  -7.607  -2.322  -0.413  -7.457  -4.987 -0.531  1.022 -1.278 -0.209 
    MR   760   757 1   762     6     1     1    50    69  -6.988  -5.717  -1.625  -5.695  -0.829  -3.908  0.368 -0.385 -0.191  0.094 
     D   761   757 1   762     6     0     0    47    66 -10.919  -9.618  -5.415  -6.097  -6.114  -0.081 
    IL   762   762 5   762     6     1     1    51    70  -2.579  -2.842  -0.760  -4.497  -5.274  -4.934  0.000  0.000  0.000  0.000 
    IR   763   763 6   763     5     1     1    51    70  -2.408  -0.496  -5.920  -4.087  -5.193          0.000  0.000  0.000  0.000 
                                             [ MATP  165 ]    158    194 c g - -
    MP   764   763 6   768     6     2     2    50    68  -9.970  -9.909  -0.029  -6.105  -8.965  -9.360 -3.010 -3.051 -3.155  1.368 -2.798 -3.998  2.191 -3.263 -3.176  1.485 -2.358 -1.286  1.391 -3.299  0.792 -2.220 
    ML   765   763 6   768     6     1     1    49    68  -7.261  -7.607  -2.322  -0.413  -7.457  -4.987 -0.435 -1.430  1.217 -0.826 
    MR   766   763 6   768     6     1     1    49    68  -6.988  -5.717  -1.625  -5.695  -0.829  -3.908  0.368 -0.385 -0.191  0.094 
     D   767   763 6   768     6     0     0    46    65 -10.919  -9.618  -5.415  -6.097  -6.114  -0.081 
    IL   768   768 5   768     6     1     1    49    68  -2.579  -2.842  -0.760  -4.497  -5.274  -4.934  0.000  0.000  0.000  0.000 
    IR   769   769 6   769     5     1     1    49    68  -2.408  -0.496  -5.920  -4.087  -5.193          0.000  0.000  0.000  0.000 
                                             [ MATP  166 ]    159    193 c g - -
    MP   770   769 6   774     4     2     2    47    66  -8.573  -8.780  -0.017  -7.194                 -2.575 -2.686 -2.744  0.940 -2.547 -2.359  1.828 -2.964 -2.789  1.192 -3.348  0.425  1.528 -2.885  1.268 -1.902 
    ML   771   769 6   774     4     1     1    48    67  -4.739  -4.922  -0.234  -3.651                 -0.139 -0.528  0.655 -0.280 
    MR   772   769 6   774     4     1     1    48    67  -4.809  -3.838  -1.706  -0.766                  0.368 -0.385 -0.191  0.094 
     D   773   769 6   774     4     0     0    46    65  -6.369  -6.050  -4.066  -0.131                 
    IL   774   774 5   774     4     1     1    50    69  -1.686  -2.369  -1.117  -4.855                  0.000  0.000  0.000  0.000 
    IR   775   775 6   775     3     1     1    49    68  -1.442  -0.798  -4.142                          0.000  0.000  0.000  0.000 
                                             [ MATL  167 ]    160      - c - - -
    ML   776   775 6   778     3     1     1    45    64  -9.631  -0.233  -2.757                          0.201  0.214 -0.668  0.085 
     D   777   775 6   778     3     0     0    44    62  -8.354  -3.867  -0.107                         
    IL   778   778 3   778     3     1     1    48    67  -1.442  -0.798  -4.142                          0.000  0.000  0.000  0.000 
                                             [ MATL  168 ]    161      - u - - -
    ML   779   778 3   781     3     1     1    44    63  -1.917  -0.585  -3.864                         -0.831 -0.533  0.108  0.739 
     D   780   778 3   781     3     0     0    43    62  -1.396  -2.479  -1.182                         
    IL   781   781 3   781     3     1     1    44    63  -4.066  -0.324  -2.824                          0.000  0.000  0.000  0.000 
                                             [ MATR  169 ]      -    192 - g - -
    MR   782   781 3   784     5     1     1    43    62  -8.460  -0.015  -8.275  -8.487  -9.379         -0.173 -0.261  0.351  0.005 
     D   783   781 3   784     5     0     0    41    60  -7.445  -1.606  -2.185  -6.503  -1.201         
    IR   784   784 3   784     5     1     1    43    62  -2.408  -0.496  -5.920  -4.087  -5.193          0.000  0.000  0.000  0.000 
                                             [ MATP  170 ]    163    191 g c - -
    MP   785   784 3   789     6     2     2    42    61  -9.970  -9.909  -0.012  -8.685  -8.965  -9.360 -1.999 -2.126 -2.202  0.728 -2.192 -3.021  0.994 -2.540  0.504  1.421 -0.892  0.512  1.313 -2.330  0.093  0.410 
    ML   786   784 3   789     6     1     1    40    59  -7.261  -7.607  -2.322  -0.413  -7.457  -4.987  0.219 -0.262 -0.325  0.268 
    MR   787   784 3   789     6     1     1    40    59  -6.988  -5.717  -1.625  -5.695  -0.829  -3.908  0.368 -0.385 -0.191  0.094 
     D   788   784 3   789     6     0     0    37    56 -10.919  -9.618  -5.415  -6.097  -6.114  -0.081 
    IL   789   789 5   789     6     1     1    42    60  -2.579  -2.842  -0.760  -4.497  -5.274  -4.934  0.000  0.000  0.000  0.000 
    IR   790   790 6   790     5     1     1    41    60  -2.408  -0.496  -5.920  -4.087  -5.193          0.000  0.000  0.000  0.000 
                                             [ MATP  171 ]    164    190 g c - -
    MP   791   790 6   795     6     2     2    40    59  -9.970  -9.909  -0.012  -8.685  -8.965  -9.360 -2.388 -0.675 -2.547  0.947  0.167 -3.369  0.743 -2.920 -2.648  2.311 -0.259 -0.125  0.732 -2.655  0.099 -1.774 
    ML   792   790 6   795     6     1     1    38    57  -7.261  -7.607  -2.322  -2.016  -7.457  -0.901 -0.435 -1.430  1.217 -0.826 
    MR   793   790 6   795     6     1     1    39    58  -6.988  -5.717  -1.625  -5.695  -0.829  -3.908  0.368 -0.385 -0.191  0.094 
     D   794   790 6   795     6     0     0    36    54 -10.919  -9.618  -5.415  -6.097  -6.114  -0.081 
    IL   795   795 5   795     6     1     1    40    59  -2.579  -2.842  -0.760  -4.497  -5.274  -4.934  0.000  0.000  0.000  0.000 
    IR   796   796 6   796     5     1     1    39    58  -2.408  -0.496  -5.920  -4.087  -5.193          0.000  0.000  0.000  0.000 
                                             [ MATP  172 ]    165    189 g c - -
    MP   797   796 6   801     6     2     2    38    57  -9.970  -9.909  -0.012  -8.685  -8.965  -9.360 -2.678 -2.522 -2.822  1.114 -2.920 -3.629  0.571 -3.193 -2.926  1.738 -3.447  1.071  0.393  1.328  0.066  0.038 
    ML   798   796 6   801     6     1     1    38    57  -6.250  -6.596  -1.310  -1.005  -6.446  -3.975  0.368 -0.385 -0.191  0.094 
    MR   799   796 6   801     6     1     1    38    57  -6.988  -5.717  -1.625  -5.695  -0.829  -3.908  0.368 -0.385 -0.191  0.094 
     D   800   796 6   801     6     0     0    35    54 -11.356 -10.055  -5.852  -6.534  -6.551  -0.059 
    IL   801   801 5   801     6     1     1    38    57  -2.579  -2.842  -0.760  -4.497  -5.274  -4.934  0.000  0.000  0.000  0.000 
    IR   802   802 6   802     5     1     1    38    56  -2.408  -0.496  -5.920  -4.087  -5.193          0.000  0.000  0.000  0.000 
                                             [ MATP  173 ]    166    188 g c - -
    MP   803   802 6   807     4     2     2    36    55  -8.600  -8.807  -0.243  -2.735                 -1.908 -2.118 -0.583  0.887 -0.578 -2.956  1.019 -2.457  0.425  1.328 -0.825  0.669  1.202 -2.245 -0.367 -0.548 
    ML   804   802 6   807     4     1     1    37    56  -3.758  -3.940  -0.507  -2.670                  0.368 -0.385 -0.191  0.094 
    MR   805   802 6   807     4     1     1    37    56  -4.809  -3.838  -1.706  -0.766                  0.368 -0.385 -0.191  0.094 
     D   806   802 6   807     4     0     0    34    53  -6.799  -6.480  -4.496  -0.096                 
    IL   807   807 5   807     4     1     1    39    58  -1.686  -2.369  -1.117  -4.855                  0.000  0.000  0.000  0.000 
    IR   808   808 6   808     3     1     1    38    57  -1.442  -0.798  -4.142                          0.000  0.000  0.000  0.000 
                                             [ MATL  174 ]    167      - G - - -
    ML   809   808 6   811     3     1     1    34    52  -9.326  -0.129  -3.579                         -0.506 -1.942  1.064 -0.081 
     D   810   808 6   811     3     0     0    32    51  -9.513  -1.275  -0.773                         
    IL   811   811 3   811     3     1     1    37    56  -1.442  -0.798  -4.142                          0.000  0.000  0.000  0.000 
                                             [ MATL  175 ]    168      - C - - -
    ML   812   811 3   814     3     1     1    32    51  -9.442  -0.007  -8.096                         -1.214  1.119 -1.787  0.148 
     D   813   811 3   814     3     0     0    31    49  -9.200  -1.885  -0.459                         
    IL   814   814 3   814     3     1     1    36    55  -1.442  -0.798  -4.142                          0.000  0.000  0.000  0.000 
                                             [ MATL  176 ]    169      - c - - -
    ML   815   814 3   817     3     1     1    31    50  -9.544  -0.007  -8.198                         -0.635  0.559 -0.700  0.342 
     D   816   814 3   817     3     0     0    29    48  -8.818  -4.331  -0.077                         
    IL   817   817 3   817     3     1     1    35    53  -1.442  -0.798  -4.142                          0.000  0.000  0.000  0.000 
                                             [ MATL  177 ]    170      - u - - -
    ML   818   817 3   820     3     1     1    30    49  -9.544  -0.007  -8.198                         -0.330 -0.275 -0.896  0.880 
     D   819   817 3   820     3     0     0    28    47  -8.818  -4.331  -0.077                         
    IL   820   820 3   820     3     1     1    34    52  -1.442  -0.798  -4.142                          0.000  0.000  0.000  0.000 
                                             [ MATL  178 ]    171      - a - - -
    ML   821   820 3   823     3     1     1    29    48  -9.870  -0.007  -8.188                          0.067 -0.035  0.030 -0.065 
     D   822   820 3   823     3     0     0    27    45  -7.689  -2.803  -0.231                         
    IL   823   823 3   823     3     1     1    30    49  -1.925  -0.554  -4.164                          0.000  0.000  0.000  0.000 
                                             [ MATR  179 ]      -    187 - u - -
    MR   824   823 3   826     3     1     1    28    47  -9.870  -0.152  -3.334                         -0.676  0.367 -0.425  0.422 
     D   825   823 3   826     3     0     0    26    44  -8.829  -4.006  -0.096                         
    IR   826   826 3   826     3     1     1    29    48  -1.925  -0.554  -4.164                          0.000  0.000  0.000  0.000 
                                             [ MATR  180 ]      -    186 - u - -
    MR   827   826 3   829     3     1     1    27    46  -9.725  -0.169  -3.194                         -1.150  0.200 -0.574  0.790 
     D   828   826 3   829     3     0     0    25    44  -9.335  -2.053  -0.401                         
    IR   829   829 3   829     3     1     1    28    47  -1.925  -0.554  -4.164                          0.000  0.000  0.000  0.000 
                                             [ MATR  181 ]      -    185 - g - -
    MR   830   829 3   832     3     1     1    26    45  -9.674  -0.007  -7.992                         -0.477 -1.246  0.847  0.086 
     D   831   829 3   832     3     0     0    25    43  -9.470  -1.326  -0.738                         
    IR   832   832 3   832     3     1     1    27    46  -1.925  -0.554  -4.164                          0.000  0.000  0.000  0.000 
                                             [ MATR  182 ]      -    184 - G - -
    MR   833   832 3   835     3     1     1    25    44  -9.870  -0.007  -8.188                         -1.572 -0.906  1.420 -1.141 
     D   834   832 3   835     3     0     0    22    41  -8.829  -4.006  -0.096                         
    IR   835   835 3   835     3     1     1    26    45  -1.925  -0.554  -4.164                          0.000  0.000  0.000  0.000 
                                             [ MATR  183 ]      -    183 - g - -
    MR   836   835 3   838     3     1     1    24    43  -9.870  -0.007  -8.188                         -0.272 -0.422  0.606 -0.147 
     D   837   835 3   838     3     0     0    22    40  -8.829  -4.006  -0.096                         
    IR   838   838 3   838     3     1     1    25    44  -1.925  -0.554  -4.164                          0.000  0.000  0.000  0.000 
                                             [ MATR  184 ]      -    182 - u - -
    MR   839   838 3   841     5     1     1    23    42  -8.546  -0.066  -4.718  -8.573  -9.465         -1.119 -0.841  0.231  0.854 
     D   840   838 3   841     5     0     0    21    40  -7.150  -2.505  -4.777  -6.208  -0.383         
    IR   841   841 3   841     5     1     1    24    42  -2.408  -0.496  -5.920  -4.087  -5.193          0.000  0.000  0.000  0.000 
                                             [ MATP  185 ]    172    181 g c - -
    MP   842   841 3   846     6     2     2    22    41  -9.933  -9.873  -0.012  -8.649  -8.929  -9.324 -0.097 -2.409 -2.547  1.551 -2.529 -3.373  1.441 -2.874 -2.627  1.710 -3.174  0.573  1.019 -2.665  0.194 -1.758 
    ML   843   841 3   846     6     1     1    22    40  -6.927  -7.273  -0.674  -1.682  -7.123  -4.653 -0.267 -0.545 -0.896  0.961 
    MR   844   841 3   846     6     1     1    22    40  -6.988  -5.717  -1.625  -5.695  -0.829  -3.908  0.368 -0.385 -0.191  0.094 
     D   845   841 3   846     6     0     0    18    37 -11.356 -10.055  -5.852  -6.534  -6.551  -0.059 
    IL   846   846 5   846     6     1     1    22    41  -2.579  -2.842  -0.760  -4.497  -5.274  -4.934  0.000  0.000  0.000  0.000 
    IR   847   847 6   847     5     1     1    22    40  -2.408  -0.496  -5.920  -4.087  -5.193          0.000  0.000  0.000  0.000 
                                             [ MATP  186 ]    173    180 G C - -
    MP   848   847 6   852     6     2     2    20    39  -9.970  -9.909  -0.012  -8.685  -8.965  -9.360 -4.132 -2.942 -4.005  0.945 -4.767 -4.635  0.892 -4.580 -4.365  3.108 -2.617  0.306  0.431 -3.901 -2.059 -2.980 
    ML   849   847 6   852     6     1     1    21    39  -6.250  -6.596  -1.310  -1.005  -6.446  -3.975  0.368 -0.385 -0.191  0.094 
    MR   850   847 6   852     6     1     1    21    39  -6.988  -5.717  -1.625  -5.695  -0.829  -3.908  0.368 -0.385 -0.191  0.094 
     D   851   847 6   852     6     0     0    18    36 -11.356 -10.055  -5.852  -6.534  -6.551  -0.059 
    IL   852   852 5   852     6     1     1    21    39  -2.579  -2.842  -0.760  -4.497  -5.274  -4.934  0.000  0.000  0.000  0.000 
    IR   853   853 6   853     5     1     1    20    39  -2.408  -0.496  -5.920  -4.087  -5.193          0.000  0.000  0.000  0.000 
                                             [ MATP  187 ]    174    179 c g - -
    MP   854   853 6   858     4     2     2    18    37  -8.600  -8.807  -0.017  -7.221                 -4.114 -3.910 -4.157  1.772 -3.307 -4.976  2.691 -3.899 -4.094  0.930 -4.606 -1.690  1.438 -4.327 -0.879 -2.927 
    ML   855   853 6   858     4     1     1    20    39  -3.758  -3.940  -0.507  -2.670                  0.368 -0.385 -0.191  0.094 
    MR   856   853 6   858     4     1     1    20    38  -4.809  -3.838  -1.706  -0.766                  0.368 -0.385 -0.191  0.094 
     D   857   853 6   858     4     0     0    17    36  -6.799  -6.480  -4.496  -0.096                 
    IL   858   858 5   858     4     1     1    22    40  -1.686  -2.369  -1.117  -4.855                  0.000  0.000  0.000  0.000 
    IR   859   859 6   859     3     1     1    21    39  -1.442  -0.798  -4.142                          0.000  0.000  0.000  0.000 
                                             [ MATL  188 ]    175      - G - - -
    ML   860   859 6   862     3     1     1    15    34  -9.544  -0.007  -8.198                         -4.198 -5.724  1.961 -4.931 
     D   861   859 6   862     3     0     0    14    32  -8.818  -4.331  -0.077                         
    IL   862   862 3   862     3     1     1    20    38  -1.442  -0.798  -4.142                          0.000  0.000  0.000  0.000 
                                             [ MATL  189 ]    176      - a - - -
    ML   863   862 3   865     3     1     1    14    32  -9.544  -0.007  -8.198                          0.775 -1.612 -0.530  0.344 
     D   864   862 3   865     3     0     0    13    31  -8.818  -4.331  -0.077                         
    IL   865   865 3   865     3     1     1    19    37  -1.442  -0.798  -4.142                          0.000  0.000  0.000  0.000 
                                             [ MATL  190 ]    177      - A - - -
    ML   866   865 3   868     3     1     1    12    30  -9.544  -0.007  -8.198                          1.963 -5.201 -4.642 -4.902 
     D   867   865 3   868     3     0     0    11    30  -8.818  -4.331  -0.077                         
    IL   868   868 3   868     3     1     1    18    36  -1.442  -0.798  -4.142                          0.000  0.000  0.000  0.000 
                                             [ MATL  191 ]    178      - G - - -
    ML   869   868 3   871     2     1     1     1     1       *   0.000                                  0.552 -3.390  1.208 -2.957 
     D   870   868 3   871     2     0     0     0     0       *   0.000                                 
    IL   871   871 3   871     2     1     1    13    28  -1.823  -0.479                                  0.000  0.000  0.000  0.000 
                                             [ END   192 ]      -      - - - - -
     E   872   871 3    -1     0     0     0     0     0                                                 
                                             [ BEGR  193 ]      -      - - - - -
     S   873   756 1   874     3     0     0    21    39  -9.795  -0.324  -2.320                         
    IL   874   874 2   874     3     1     1    25    44  -1.442  -0.798  -4.142                          0.000  0.000  0.000  0.000 
                                             [ MATL  194 ]    196      - c - - -
    ML   875   874 2   877     5     1     1    21    39  -1.647  -0.602  -5.834  -8.510  -9.402          0.079  0.236 -0.235 -0.126 
     D   876   874 2   877     5     0     0    18    36  -7.178  -3.021  -6.439  -4.814  -0.281         
    IL   877   877 3   877     5     1     1    20    39  -4.142  -0.316  -2.976  -7.653  -6.927          0.000  0.000  0.000  0.000 
                                             [ MATP  195 ]    198    204 c g - -
    MP   878   877 3   882     6     2     2    19    38  -9.859  -9.798  -0.012  -8.575  -8.855  -9.250 -2.351 -2.511 -2.530  0.592 -2.361 -2.073  2.358 -1.153 -2.576  0.969 -3.142 -1.014  1.608 -2.675  0.516 -0.809 
    ML   879   877 3   882     6     1     1    19    38  -7.284  -7.630  -2.344  -2.039  -7.480  -0.882 -0.554  1.041 -1.303 -0.225 
    MR   880   877 3   882     6     1     1    19    38  -6.988  -5.717  -1.625  -5.695  -0.829  -3.908  0.368 -0.385 -0.191  0.094 
     D   881   877 3   882     6     0     0    16    35 -11.606 -10.304  -6.101  -6.783  -6.801  -0.049 
    IL   882   882 5   882     6     1     1    19    38  -2.579  -2.842  -0.760  -4.497  -5.274  -4.934  0.000  0.000  0.000  0.000 
    IR   883   883 6   883     5     1     1    19    38  -2.408  -0.496  -5.920  -4.087  -5.193          0.000  0.000  0.000  0.000 
                                             [ MATP  196 ]    199    203 u a - -
    MP   884   883 6   888     4     2     2    17    36  -8.429  -8.636  -0.212  -2.928                 -3.697 -3.696 -3.773  0.468  0.145 -4.564  1.916 -3.654 -3.756  0.070 -4.271 -1.748  2.433 -3.953  1.199 -2.704 
    ML   885   883 6   888     4     1     1    19    38  -3.758  -3.940  -0.507  -2.670                  0.368 -0.385 -0.191  0.094 
    MR   886   883 6   888     4     1     1    19    37  -4.809  -3.838  -1.706  -0.766                  0.368 -0.385 -0.191  0.094 
     D   887   883 6   888     4     0     0    16    34  -7.336  -7.018  -5.033  -0.066                 
    IL   888   888 5   888     4     1     1    21    39  -1.686  -2.369  -1.117  -4.855                  0.000  0.000  0.000  0.000 
    IR   889   889 6   889     3     1     1    20    38  -1.442  -0.798  -4.142                          0.000  0.000  0.000  0.000 
                                             [ MATL  197 ]    200      - u - - -
    ML   890   889 6   892     3     1     1    14    32  -9.192  -0.009  -7.846                          0.611 -1.667 -1.896  0.918 
     D   891   889 6   892     3     0     0    12    31  -9.787  -1.899  -0.452                         
    IL   892   892 3   892     3     1     1    18    37  -1.442  -0.798  -4.142                          0.000  0.000  0.000  0.000 
                                             [ MATL  198 ]    201      - A - - -
    ML   893   892 3   895     3     1     1    12    30  -9.378  -0.308  -2.391                          1.530 -3.285 -0.183 -2.965 
     D   894   892 3   895     3     0     0    11    29  -9.386  -4.899  -0.051                         
    IL   895   895 3   895     3     1     1    18    36  -1.442  -0.798  -4.142                          0.000  0.000  0.000  0.000 
                                             [ MATL  199 ]    202      - A - - -
    ML   896   895 3   898     2     1     1     1     1       *   0.000                                  1.666 -2.021 -2.030 -1.571 
     D   897   895 3   898     2     0     0     0     0       *   0.000                                 
    IL   898   898 3   898     2     1     1    13    28  -1.823  -0.479                                  0.000  0.000  0.000  0.000 
                                             [ END   200 ]      -      - - - - -
     E   899   898 3    -1     0     0     0     0     0                                                 
//
HMMER3/f [i1.1 | April 2012]
NAME  srp-euk
LENG  292
MAXL  400
ALPH  RNA
RF    no
MM    no
CONS  yes
CS    yes
MAP   yes
DATE  Tue May  1 08:07:45 2012
COM   [1] /groups/eddy/home/nawrockie/notebook/12_0423_inf_final_stress_tests/wd-infernal/src/cmbuild -F srp-euk.cm srp-euk.sto
NSEQ  37
EFFN  10.574211
CKSUM 2372206804
STATS LOCAL MSV      -10.9928  0.70628
STATS LOCAL VITERBI  -12.7299  0.70628
STATS LOCAL FORWARD   -3.9822  0.70628
HMM          A        C        G        U   
            m->m     m->i     m->d     i->m     i->i     d->m     d->d
  COMPO   1.45445  1.46208  1.21871  1.43084
          1.38629  1.38629  1.38629  1.38629
          0.27067  2.23957  2.03539  0.45274  1.01028  0.00000        *
      1   1.53360  2.19966  0.56753  2.23983      3 g - - (
          1.38629  1.38629  1.38629  1.38629
          0.02138  4.54909  4.54909  1.46634  0.26236  2.69999  0.06957
      2   2.21381  0.66253  1.80910  1.55415      4 c - - (
          1.38629  1.38629  1.38629  1.38629
          0.08192  4.58610  2.68146  1.46634  0.26236  2.69999  0.06957
      3   4.13235  0.13764  4.03375  2.35560      5 c - - (
          1.38629  1.38629  1.38629  1.38629
          0.30291  1.79440  2.35275  0.12549  2.13761  3.02512  0.04977
      4   3.98776  5.00390  0.03705  4.49894      7 G - - ,
          1.38629  1.38629  1.38629  1.38629
          0.02392  4.43801  4.43801  1.46634  0.26236  1.19395  0.36100
      5   1.07915  3.12580  0.57217  2.95813      8 g - - <
          1.38629  1.38629  1.38629  1.38629
          0.02193  4.52404  4.52404  1.46634  0.26236  3.03413  0.04931
      6   1.67079  3.19412  0.32451  3.03624      9 g - - <
          1.38629  1.38629  1.38629  1.38629
          0.02121  4.55679  4.55679  1.46634  0.26236  3.03413  0.04931
      7   1.88881  0.83109  1.86743  1.35226     10 c - - <
          1.38629  1.38629  1.38629  1.38629
          0.02121  4.55679  4.55679  1.46634  0.26236  3.03413  0.04931
      8   1.93616  1.32996  1.58821  0.94942     11 u - - <
          1.38629  1.38629  1.38629  1.38629
          0.08314  4.55679  2.66959  1.46634  0.26236  3.03413  0.04931
      9   1.80499  1.19768  1.57492  1.11900     12 c - - <
          1.38629  1.38629  1.38629  1.38629
          0.23098  2.59181  2.02979  0.27512  1.42496  1.38554  0.28793
     10   1.10049  1.78924  1.44397  1.33098     14 a - - -
          1.38629  1.38629  1.38629  1.38629
          0.02395  4.43672  4.43672  1.46634  0.26236  3.45199  0.03220
     11   1.75894  2.05714  0.64187  1.75073     15 g - - <
          1.38629  1.38629  1.38629  1.38629
          0.02395  4.43672  4.43672  1.46634  0.26236  3.45199  0.03220
     12   2.93794  1.57442  3.48694  0.34347     16 u - - _
          1.38629  1.38629  1.38629  1.38629
          0.02395  4.43672  4.43672  1.46634  0.26236  0.44538  1.02327
     13   0.74348  1.82637  1.74879  1.66304     17 a - - _
          1.38629  1.38629  1.38629  1.38629
          0.01947  4.64166  4.64166  1.46634  0.26236  2.51320  0.08448
     14   0.70600  3.69898  0.80174  3.40866     18 g - - _
          1.38629  1.38629  1.38629  1.38629
          0.08302  4.64166  2.65887  1.46634  0.26236  2.51320  0.08448
     15   3.47664  0.21751  4.11383  1.90905     19 c - - _
          1.38629  1.38629  1.38629  1.38629
          0.16661  4.57937  1.94348  1.46634  0.26236  2.92356  0.05524
     16   1.80112  2.42249  0.42020  2.41609     20 g - - _
          1.38629  1.38629  1.38629  1.38629
          0.02395  4.43672  4.43672  1.46634  0.26236  3.45199  0.03220
     17   1.57631  1.21480  1.65442  1.18649     21 u - - >
          1.38629  1.38629  1.38629  1.38629
          0.06829  4.43672  2.91544  1.46634  0.26236  0.98557  0.46717
     18   1.50913  2.04654  0.95280  1.33160     22 g - - >
          1.38629  1.38629  1.38629  1.38629
          0.02205  4.51852  4.51852  1.46634  0.26236  1.67170  0.20816
     19   1.21167  1.81156  1.14607  1.50953     23 a - - >
          1.38629  1.38629  1.38629  1.38629
          0.02121  4.55679  4.55679  1.46634  0.26236  3.03413  0.04931
     20   1.66466  2.00215  0.66501  1.82366     24 g - - >
          1.38629  1.38629  1.38629  1.38629
          0.02121  4.55679  4.55679  1.46634  0.26236  3.03413  0.04931
     21   3.19968  0.35682  2.96469  1.57143     25 c - - >
          1.38629  1.38629  1.38629  1.38629
          0.02121  4.55679  4.55679  1.46634  0.26236  3.03413  0.04931
     22   3.08864  0.59104  2.88581  1.06457     26 c - - >
          1.38629  1.38629  1.38629  1.38629
          0.02121  4.55679  4.55679  1.46634  0.26236  0.20575  1.68220
     23   4.35454  4.09045  4.91113  0.03764     27 U - - ,
          1.38629  1.38629  1.38629  1.38629
          0.01815  4.71129  4.71129  1.46634  0.26236  1.58204  0.23011
     24   2.01839  3.51104  0.26052  2.70883     28 g - - ,
          1.38629  1.38629  1.38629  1.38629
          0.01815  4.71129  4.71129  1.46634  0.26236  1.58204  0.23011
     25   3.59850  2.66477  4.11028  0.12034     29 u - - ,
          1.38629  1.38629  1.38629  1.38629
          0.01815  4.71129  4.71129  1.46634  0.26236  1.58204  0.23011
     26   0.26781  2.80359  2.44598  2.43369     30 a - - ,
          1.38629  1.38629  1.38629  1.38629
          0.01815  4.71129  4.71129  1.46634  0.26236  1.58204  0.23011
     27   0.15404  3.56704  2.77234  2.95642     31 a - - ,
          1.38629  1.38629  1.38629  1.38629
          0.17171  3.19311  2.14788  0.39226  1.12557  1.58204  0.23011
     28   3.53571  0.47651  3.32959  1.15802     33 c - - <
          1.38629  1.38629  1.38629  1.38629
          0.02036  4.59729  4.59729  1.46634  0.26236  2.82404  0.06120
     29   2.81921  0.65929  2.07593  1.21171     34 c - - <
          1.38629  1.38629  1.38629  1.38629
          0.02036  4.59729  4.59729  1.46634  0.26236  2.82404  0.06120
     30   3.24298  0.38033  2.23352  1.77098     35 c - - <
          1.38629  1.38629  1.38629  1.38629
          0.06794  4.59729  2.88941  1.46634  0.26236  0.84125  0.56417
     31   1.08762  1.76160  0.92613  2.35254     36 a - - <
          1.38629  1.38629  1.38629  1.38629
          0.42663  1.08652  4.61474  0.43645  1.03937  0.29567  1.36270
     32   0.80888  1.69744  2.64801  1.20165     40 a - - _
          1.38629  1.38629  1.38629  1.38629
          0.01815  4.71129  4.71129  1.46634  0.26236  1.58204  0.23011
     33   1.94059  2.08152  0.70531  1.43680     41 g - - _
          1.38629  1.38629  1.38629  1.38629
          0.50882  1.08357  2.80665  1.07936  0.41523  1.58204  0.23011
     34   2.59559  1.00951  1.66568  0.98903     47 u - - >
          1.38629  1.38629  1.38629  1.38629
          0.08158  4.65851  2.67572  1.46634  0.26236  2.35914  0.09927
     35   2.52315  3.18661  0.26015  2.22984     48 g - - >
          1.38629  1.38629  1.38629  1.38629
          0.02036  4.59729  4.59729  1.46634  0.26236  2.82404  0.06120
     36   1.65606  2.18192  0.47717  2.58033     49 g - - >
          1.38629  1.38629  1.38629  1.38629
          0.02036  4.59729  4.59729  1.46634  0.26236  2.82404  0.06120
     37   1.57105  3.48836  0.32241  3.29085     50 g - - >
          1.38629  1.38629  1.38629  1.38629
          0.02036  4.59729  4.59729  1.46634  0.26236  0.84125  0.56417
     38   2.97357  4.05885  0.09628  3.75513     51 G - - )
          1.38629  1.38629  1.38629  1.38629
          0.01914  4.65851  4.65851  1.46634  0.26236  0.45450  1.00721
     39   1.57616  2.11788  0.61251  2.03288     52 g - - )
          1.38629  1.38629  1.38629  1.38629
          0.01815  4.71129  4.71129  1.46634  0.26236  1.58204  0.23011
     40   2.49799  0.57861  2.17604  1.41230     53 c - - )
          1.38629  1.38629  1.38629  1.38629
          0.43239  4.71129  1.07280  1.46634  0.26236  1.58204  0.23011
     41   0.29413  2.33775  2.99875  2.22165     54 a - - -
          1.38629  1.38629  1.38629  1.38629
          0.02595  4.35780  4.35780  1.46634  0.26236  1.49047  0.25524
     42   1.56231  2.77753  3.10597  0.38071     55 u - - -
          1.38629  1.38629  1.38629  1.38629
          0.10037  4.46041  2.47763  1.46634  0.26236  3.51037  0.03034
     43   1.61330  1.62490  1.52218  0.95294     56 u - - -
          1.38629  1.38629  1.38629  1.38629
          0.02523  4.38528  4.38528  1.46634  0.26236  0.40240  1.10477
     44   0.75885  2.59065  1.49779  1.45586     57 a - - -
          1.38629  1.38629  1.38629  1.38629
          0.01908  4.66178  4.66178  1.46634  0.26236  1.12914  0.39055
     45   0.63805  2.66071  1.76372  1.46805     58 a - - -
          1.38629  1.38629  1.38629  1.38629
          0.01845  4.69503  4.69503  1.46634  0.26236  0.45450  1.00721
     46   1.09665  2.44406  0.87454  1.81921     59 g - - (
          1.38629  1.38629  1.38629  1.38629
          0.01753  4.74597  4.74597  1.46634  0.26236  1.58204  0.23011
     47   1.49039  2.22439  0.61738  2.06181     60 g - - (
          1.38629  1.38629  1.38629  1.38629
          0.05037  4.74597  3.20810  1.46634  0.26236  1.58204  0.23011
     48   1.40502  1.63701  1.44174  1.12837     61 u - - (
          1.38629  1.38629  1.38629  1.38629
          0.01811  4.71371  4.71371  1.46634  0.26236  0.60450  0.79043
     49   1.71625  1.60403  1.04651  1.31671     62 g - - (
          1.38629  1.38629  1.38629  1.38629
          0.01753  4.74597  4.74597  1.46634  0.26236  1.58204  0.23011
     50   1.61761  2.02591  0.76055  1.59778     63 g - - (
          1.38629  1.38629  1.38629  1.38629
          0.01753  4.74597  4.74597  1.46634  0.26236  1.58204  0.23011
     51   2.02494  1.49966  1.11935  1.14476     64 g - - (
          1.38629  1.38629  1.38629  1.38629
          0.01753  4.74597  4.74597  1.46634  0.26236  1.58204  0.23011
     52   1.92039  1.75834  1.06299  1.09154     65 g - - (
          1.38629  1.38629  1.38629  1.38629
          0.35224  4.74597  1.24410  1.46634  0.26236  1.58204  0.23011
     53   1.31385  1.42057  2.51273  0.89503     66 u - - -
          1.38629  1.38629  1.38629  1.38629
          0.02441  4.41814  4.41814  1.46634  0.26236  0.11019  2.26013
     54   2.07106  2.41346  0.49079  1.75852     67 g - - -
          1.38629  1.38629  1.38629  1.38629
          0.01753  4.74597  4.74597  1.46634  0.26236  1.58204  0.23011
     55   1.56183  3.00209  0.56904  1.74585     68 g - - -
          1.38629  1.38629  1.38629  1.38629
          0.01753  4.74597  4.74597  1.46634  0.26236  1.58204  0.23011
     56   0.60202  2.70169  2.03403  1.36885     69 a - - -
          1.38629  1.38629  1.38629  1.38629
          0.01753  4.74597  4.74597  1.46634  0.26236  1.58204  0.23011
     57   1.94752  1.25849  1.56908  1.00771     70 u - - (
          1.38629  1.38629  1.38629  1.38629
          0.01753  4.74597  4.74597  1.46634  0.26236  1.58204  0.23011
     58   1.52764  1.68839  1.31216  1.11201     71 u - - (
          1.38629  1.38629  1.38629  1.38629
          0.01753  4.74597  4.74597  1.46634  0.26236  1.58204  0.23011
     59   1.80207  1.45900  1.49594  0.97144     72 u - - (
          1.38629  1.38629  1.38629  1.38629
          0.01753  4.74597  4.74597  1.46634  0.26236  1.58204  0.23011
     60   1.76508  1.43949  1.55369  0.96676     73 u - - (
          1.38629  1.38629  1.38629  1.38629
          0.01753  4.74597  4.74597  1.46634  0.26236  1.58204  0.23011
     61   1.49965  1.69528  1.31051  1.12837     74 u - - (
          1.38629  1.38629  1.38629  1.38629
          0.23494  4.74597  1.60598  1.46634  0.26236  1.58204  0.23011
     62   1.46179  2.24768  1.20467  1.01406     75 u - - -
          1.38629  1.38629  1.38629  1.38629
          0.45625  1.09708  3.42657  0.06321  2.79278  1.72942  0.19527
     63   1.57787  1.90123  0.68726  1.95725     77 g - - -
          1.38629  1.38629  1.38629  1.38629
          0.10734  4.55152  2.39435  1.46634  0.26236  0.16644  1.87521
     64   1.07382  1.88544  1.46866  1.28626     78 a - - -
          1.38629  1.38629  1.38629  1.38629
          0.01878  4.67724  4.67724  1.46634  0.26236  0.36948  1.17472
     65   2.34964  1.65096  0.66989  1.60461     79 g - - -
          1.38629  1.38629  1.38629  1.38629
          0.01790  4.72478  4.72478  1.46634  0.26236  1.58204  0.23011
     66   1.19936  1.54466  2.04365  1.03374     80 u - - -
          1.38629  1.38629  1.38629  1.38629
          0.05632  4.72478  3.08159  1.46634  0.26236  1.58204  0.23011
     67   1.87996  1.12163  1.65944  1.10440     81 c - - -
          1.38629  1.38629  1.38629  1.38629
          0.01860  4.68707  4.68707  1.46634  0.26236  0.55809  0.84934
     68   1.62836  1.42288  1.16070  1.38844     82 g - - -
          1.38629  1.38629  1.38629  1.38629
          0.01790  4.72478  4.72478  1.46634  0.26236  1.58204  0.23011
     69   1.33930  1.86753  1.02213  1.49773     83 g - - -
          1.38629  1.38629  1.38629  1.38629
          0.01790  4.72478  4.72478  1.46634  0.26236  1.58204  0.23011
     70   1.30050  1.43563  1.57561  1.26316     84 c - - -
          1.38629  1.38629  1.38629  1.38629
          0.26454  4.72478  1.49805  1.46634  0.26236  1.58204  0.23011
     71   1.15146  1.86318  1.10304  1.62563     85 g - - -
          1.38629  1.38629  1.38629  1.38629
          0.13270  4.48310  2.18062  1.46634  0.26236  3.36943  0.03502
     72   1.05823  1.74112  1.77540  1.17703     86 a - - -
          1.38629  1.38629  1.38629  1.38629
          0.91077  0.63791  2.66800  0.44886  1.01710  0.10708  2.28726
     73   1.60695  1.48726  1.49804  1.04998     89 u - - -
          1.38629  1.38629  1.38629  1.38629
          0.01866  4.68388  4.68388  1.46634  0.26236  0.53093  0.88688
     74   1.34139  1.35202  1.72938  1.19598     90 u - - -
          1.38629  1.38629  1.38629  1.38629
          0.01790  4.72478  4.72478  1.46634  0.26236  1.58204  0.23011
     75   1.46902  1.18522  1.57699  1.35644     91 c - - -
          1.38629  1.38629  1.38629  1.38629
          0.01790  4.72478  4.72478  1.46634  0.26236  1.58204  0.23011
     76   1.73243  1.80776  1.30826  0.94460     92 u - - -
          1.38629  1.38629  1.38629  1.38629
          0.01790  4.72478  4.72478  1.46634  0.26236  1.58204  0.23011
     77   2.01761  1.53878  0.79387  1.60798     93 g - - -
          1.38629  1.38629  1.38629  1.38629
          0.01790  4.72478  4.72478  1.46634  0.26236  1.58204  0.23011
     78   1.76452  1.90323  0.72127  1.64242     94 g - - -
          1.38629  1.38629  1.38629  1.38629
          0.01790  4.72478  4.72478  1.46634  0.26236  1.58204  0.23011
     79   1.75936  2.08251  0.62357  1.78858     95 g - - -
          1.38629  1.38629  1.38629  1.38629
          0.05956  4.72478  3.01690  1.46634  0.26236  1.58204  0.23011
     80   1.71360  1.12061  1.68243  1.17837     96 c - - -
          1.38629  1.38629  1.38629  1.38629
          0.12801  4.68388  2.19900  1.46634  0.26236  2.23881  0.11270
     81   1.87316  1.12899  1.93987  0.96948     97 u - - -
          1.38629  1.38629  1.38629  1.38629
          0.46929  1.00988  4.57666  0.05557  2.91783  0.21026  1.66271
     82   2.40226  1.26568  2.11974  0.67850     99 u - - -
          1.38629  1.38629  1.38629  1.38629
          0.07093  4.72478  2.82015  1.46634  0.26236  1.58204  0.23011
     83   2.98601  4.67406  0.07679  4.26185    100 g - - -
          1.38629  1.38629  1.38629  1.38629
          0.28793  1.91777  2.27058  0.94977  0.48911  0.45450  1.00721
     84   1.82691  1.44245  0.93128  1.56688    104 g - - (
          1.38629  1.38629  1.38629  1.38629
          0.05944  4.63141  3.03734  1.46634  0.26236  0.71936  0.66760
     85   1.38170  1.74470  1.10605  1.41351    105 g - - (
          1.38629  1.38629  1.38629  1.38629
          0.01923  4.65394  4.65394  1.46634  0.26236  2.53151  0.08288
     86   2.02862  0.98196  1.55540  1.26301    106 c - - (
          1.38629  1.38629  1.38629  1.38629
          0.01923  4.65394  4.65394  1.46634  0.26236  2.53151  0.08288
     87   1.67249  1.31363  2.00775  0.89382    107 u - - (
          1.38629  1.38629  1.38629  1.38629
          0.01993  4.61852  4.61852  1.46634  0.26236  2.53151  0.08288
     88   2.09939  1.26946  1.24612  1.17484    108 g - - (
          1.38629  1.38629  1.38629  1.38629
          0.17604  4.61852  1.88686  1.46634  0.26236  2.53151  0.08288
     89   1.20508  2.39906  0.64432  2.47088    109 g - - -
          1.38629  1.38629  1.38629  1.38629
          0.27081  4.46574  1.48835  1.46634  0.26236  0.90993  0.51509
     90   1.36597  1.83555  1.22366  1.23379    110 g - - -
          1.38629  1.38629  1.38629  1.38629
          0.02591  4.35914  4.35914  1.46634  0.26236  0.71256  0.67410
     91   2.00335  1.24250  1.77236  0.90011    111 u - - -
          1.38629  1.38629  1.38629  1.38629
          0.26839  1.49241  4.55082  0.09141  2.43771  1.55157  0.23815
     92   2.58793  1.96741  2.32108  0.37566    113 u - - -
          1.38629  1.38629  1.38629  1.38629
          0.02067  4.58272  4.58272  1.46634  0.26236  2.78108  0.06397
     93   1.24144  2.04617  1.03172  1.48984    114 g - - -
          1.38629  1.38629  1.38629  1.38629
          0.02067  4.58272  4.58272  1.46634  0.26236  2.78108  0.06397
     94   1.60396  1.45375  1.52099  1.05926    115 u - - (
          1.38629  1.38629  1.38629  1.38629
          0.11289  4.58272  2.33792  1.46634  0.26236  2.78108  0.06397
     95   1.98365  2.50208  0.37727  2.35611    116 g - - -
          1.38629  1.38629  1.38629  1.38629
          0.02264  4.49246  4.49246  1.46634  0.26236  3.20173  0.04154
     96   1.68016  0.89626  2.12448  1.25153    117 c - - -
          1.38629  1.38629  1.38629  1.38629
          0.02264  4.49246  4.49246  1.46634  0.26236  1.06311  0.42370
     97   1.94438  1.17414  2.31381  0.80083    118 u - - -
          1.38629  1.38629  1.38629  1.38629
          0.60557  0.81213  4.57295  1.22506  0.34777  1.78581  0.18352
     98   1.51441  1.61801  1.10899  1.37881    123 g - - -
          1.38629  1.38629  1.38629  1.38629
          0.02047  4.59202  4.59202  1.46634  0.26236  2.72277  0.06795
     99   1.21764  0.92513  1.88589  1.85855    124 c - - -
          1.38629  1.38629  1.38629  1.38629
          0.02047  4.59202  4.59202  1.46634  0.26236  0.47797  0.96769
    100   1.94143  1.25957  1.86498  0.87269    125 u - - (
          1.38629  1.38629  1.38629  1.38629
          0.01884  4.67407  4.67407  1.46634  0.26236  1.91455  0.15947
    101   1.80185  2.07874  0.61607  1.77281    126 g - - (
          1.38629  1.38629  1.38629  1.38629
          0.01884  4.67407  4.67407  1.46634  0.26236  1.91455  0.15947
    102   1.96552  2.57222  0.48235  1.79444    127 g - - (
          1.38629  1.38629  1.38629  1.38629
          0.01884  4.67407  4.67407  1.46634  0.26236  1.91455  0.15947
    103   1.69549  1.17460  1.39901  1.34436    128 c - - (
          1.38629  1.38629  1.38629  1.38629
          0.01884  4.67407  4.67407  1.46634  0.26236  1.91455  0.15947
    104   1.98796  1.05602  1.51916  1.21642    129 c - - (
          1.38629  1.38629  1.38629  1.38629
          0.01884  4.67407  4.67407  1.46634  0.26236  1.91455  0.15947
    105   3.30938  1.18991  3.20418  0.48026    130 u - - (
          1.38629  1.38629  1.38629  1.38629
          0.01884  4.67407  4.67407  1.46634  0.26236  1.91455  0.15947
    106   2.44762  3.69185  0.15233  3.51086    131 G - - (
          1.38629  1.38629  1.38629  1.38629
          0.01884  4.67407  4.67407  1.46634  0.26236  1.91455  0.15947
    107   2.55708  0.53809  3.11529  1.22336    132 c - - -
          1.38629  1.38629  1.38629  1.38629
          0.01884  4.67407  4.67407  1.46634  0.26236  1.91455  0.15947
    108   3.20276  0.34985  3.29189  1.52615    133 c - - (
          1.38629  1.38629  1.38629  1.38629
          0.01884  4.67407  4.67407  1.46634  0.26236  1.91455  0.15947
    109   3.96820  0.11897  4.50483  2.49862    134 c - - -
          1.38629  1.38629  1.38629  1.38629
          0.07476  4.67407  2.76943  1.46634  0.26236  1.91455  0.15947
    110   1.29417  2.67677  0.81250  1.54485    135 g - - -
          1.38629  1.38629  1.38629  1.38629
          0.01992  4.61923  4.61923  1.46634  0.26236  0.62116  0.77072
    111   2.15337  1.42623  1.67723  0.78350    136 u - - (
          1.38629  1.38629  1.38629  1.38629
          0.01884  4.67407  4.67407  1.46634  0.26236  1.91455  0.15947
    112   1.85515  1.32997  2.18766  0.76163    137 u - - (
          1.38629  1.38629  1.38629  1.38629
          0.01884  4.67407  4.67407  1.46634  0.26236  1.91455  0.15947
    113   2.69704  0.46892  2.07531  1.70706    138 c - - (
          1.38629  1.38629  1.38629  1.38629
          0.01884  4.67407  4.67407  1.46634  0.26236  1.91455  0.15947
    114   2.11190  0.64003  2.43866  1.33014    139 c - - (
          1.38629  1.38629  1.38629  1.38629
          0.01884  4.67407  4.67407  1.46634  0.26236  1.91455  0.15947
    115   0.45741  3.53053  1.42811  2.32248    140 a - - (
          1.38629  1.38629  1.38629  1.38629
          0.01884  4.67407  4.67407  1.46634  0.26236  1.91455  0.15947
    116   0.23919  2.51461  2.46119  3.06815    141 a - - -
          1.38629  1.38629  1.38629  1.38629
          0.01884  4.67407  4.67407  1.46634  0.26236  1.91455  0.15947
    117   1.73798  2.40604  0.47249  2.20272    142 g - - -
          1.38629  1.38629  1.38629  1.38629
          0.01884  4.67407  4.67407  1.46634  0.26236  1.91455  0.15947
    118   2.19857  1.00331  2.13627  0.90564    143 u - - (
          1.38629  1.38629  1.38629  1.38629
          0.01884  4.67407  4.67407  1.46634  0.26236  1.91455  0.15947
    119   1.78463  1.30409  1.84731  0.90867    144 u - - (
          1.38629  1.38629  1.38629  1.38629
          0.01884  4.67407  4.67407  1.46634  0.26236  1.91455  0.15947
    120   2.00096  1.27631  0.87860  1.76981    145 g - - (
          1.38629  1.38629  1.38629  1.38629
          0.10945  2.36087  4.67407  0.18735  1.76701  1.91455  0.15947
    121   1.63722  2.11097  0.77209  1.50366    147 g - - (
          1.38629  1.38629  1.38629  1.38629
          0.01884  4.67407  4.67407  1.46634  0.26236  1.91455  0.15947
    122   1.85686  2.30773  0.78084  1.25062    148 g - - -
          1.38629  1.38629  1.38629  1.38629
          0.01884  4.67407  4.67407  1.46634  0.26236  1.91455  0.15947
    123   1.02173  1.53102  1.72992  1.40075    149 a - - (
          1.38629  1.38629  1.38629  1.38629
          0.01884  4.67407  4.67407  1.46634  0.26236  1.91455  0.15947
    124   1.68378  2.11558  0.58897  1.97423    150 g - - (
          1.38629  1.38629  1.38629  1.38629
          0.41157  4.67407  1.11458  1.46634  0.26236  1.91455  0.15947
    125   2.27831  2.53402  1.61085  0.48048    151 u - - ,
          1.38629  1.38629  1.38629  1.38629
          0.26362  2.04549  2.27868  1.12769  0.39124  0.15235  1.95676
    126   1.65599  2.03291  1.48529  0.79472    155 u - - ,
          1.38629  1.38629  1.38629  1.38629
          0.02007  4.61172  4.61172  1.46634  0.26236  0.57308  0.82962
    127   1.99361  1.70798  0.73781  1.58765    156 g - - ,
          1.38629  1.38629  1.38629  1.38629
          0.01884  4.67407  4.67407  1.46634  0.26236  1.91455  0.15947
    128   1.52601  1.77009  0.65683  2.36672    157 g - - <
          1.38629  1.38629  1.38629  1.38629
          0.01884  4.67407  4.67407  1.46634  0.26236  1.91455  0.15947
    129   1.69112  1.22163  1.45000  1.25048    158 u - - <
          1.38629  1.38629  1.38629  1.38629
          0.01884  4.67407  4.67407  1.46634  0.26236  1.91455  0.15947
    130   1.85833  1.38738  1.39295  1.06133    159 u - - <
          1.38629  1.38629  1.38629  1.38629
          0.01884  4.67407  4.67407  1.46634  0.26236  1.91455  0.15947
    131   1.24599  1.24757  1.84443  1.32041    160 a - - -
          1.38629  1.38629  1.38629  1.38629
          0.03827  4.67407  3.56787  1.46634  0.26236  1.91455  0.15947
    132   1.92156  1.75017  1.32379  0.88249    161 u - - -
          1.38629  1.38629  1.38629  1.38629
          0.23660  1.60355  4.65500  0.09204  2.43124  1.06932  0.42044
    133   1.83986  1.80690  1.01694  1.15423    163 g - - <
          1.38629  1.38629  1.38629  1.38629
          0.01884  4.67407  4.67407  1.46634  0.26236  1.91455  0.15947
    134   1.68461  1.66277  0.86695  1.58650    164 g - - <
          1.38629  1.38629  1.38629  1.38629
          0.01957  4.63675  4.63675  1.46634  0.26236  1.91455  0.15947
    135   1.76563  2.09465  1.06317  1.02041    165 u - - <
          1.38629  1.38629  1.38629  1.38629
          0.01957  4.63675  4.63675  1.46634  0.26236  1.91455  0.15947
    136   1.64922  1.65408  1.00882  1.37879    166 g - - <
          1.38629  1.38629  1.38629  1.38629
          0.16298  4.63675  1.96113  1.46634  0.26236  1.91455  0.15947
    137   1.71278  2.66853  0.66747  1.43853    167 g - - -
          1.38629  1.38629  1.38629  1.38629
          0.12374  4.49633  2.25153  1.46634  0.26236  0.33526  1.25581
    138   2.18346  0.62714  2.59380  1.27835    168 c - - -
          1.38629  1.38629  1.38629  1.38629
          0.02133  4.55145  4.55145  1.46634  0.26236  0.47797  0.96769
    139   1.79952  1.01279  1.86919  1.14832    169 c - - -
          1.38629  1.38629  1.38629  1.38629
          0.01957  4.63675  4.63675  1.46634  0.26236  1.91455  0.15947
    140   1.60183  1.57578  1.99979  0.78469    170 u - - -
          1.38629  1.38629  1.38629  1.38629
          0.01957  4.63675  4.63675  1.46634  0.26236  1.91455  0.15947
    141   1.33436  1.41865  1.37385  1.42087    171 c - - -
          1.38629  1.38629  1.38629  1.38629
          0.01957  4.63675  4.63675  1.46634  0.26236  1.91455  0.15947
    142   1.35126  1.62817  1.18729  1.42815    172 a - - <
          1.38629  1.38629  1.38629  1.38629
          0.01957  4.63675  4.63675  1.46634  0.26236  1.91455  0.15947
    143   1.94707  2.07261  0.48678  2.14686    173 g - - <
          1.38629  1.38629  1.38629  1.38629
          0.01957  4.63675  4.63675  1.46634  0.26236  1.91455  0.15947
    144   1.50070  0.89724  1.89852  1.51620    174 c - - <
          1.38629  1.38629  1.38629  1.38629
          0.01957  4.63675  4.63675  1.46634  0.26236  1.91455  0.15947
    145   4.19935  5.24309  0.02975  4.70803    175 G - - _
          1.38629  1.38629  1.38629  1.38629
          0.01957  4.63675  4.63675  1.46634  0.26236  1.91455  0.15947
    146   0.85808  2.45384  1.74997  1.15113    176 a - - _
          1.38629  1.38629  1.38629  1.38629
          0.01957  4.63675  4.63675  1.46634  0.26236  1.91455  0.15947
    147   0.02862  4.87320  4.49013  4.67231    177 A - - _
          1.38629  1.38629  1.38629  1.38629
          0.01957  4.63675  4.63675  1.46634  0.26236  1.91455  0.15947
    148   1.00973  3.62980  0.55691  3.31906    178 g - - _
          1.38629  1.38629  1.38629  1.38629
          0.01957  4.63675  4.63675  1.46634  0.26236  1.91455  0.15947
    149   1.67815  2.02443  0.82615  1.41273    179 g - - >
          1.38629  1.38629  1.38629  1.38629
          0.01957  4.63675  4.63675  1.46634  0.26236  1.91455  0.15947
    150   2.33839  0.60736  1.91551  1.55371    180 c - - >
          1.38629  1.38629  1.38629  1.38629
          0.05629  4.63675  3.10012  1.46634  0.26236  1.91455  0.15947
    151   1.57278  1.45950  1.34698  1.20346    181 u - - >
          1.38629  1.38629  1.38629  1.38629
          0.02029  4.60076  4.60076  1.46634  0.26236  0.80832  0.58988
    152   2.10511  1.95333  1.23968  0.80544    182 u - - -
          1.38629  1.38629  1.38629  1.38629
          0.01957  4.63675  4.63675  1.46634  0.26236  1.91455  0.15947
    153   1.55933  1.68017  0.98018  1.47781    183 g - - -
          1.38629  1.38629  1.38629  1.38629
          0.01957  4.63675  4.63675  1.46634  0.26236  1.91455  0.15947
    154   2.41111  2.01467  0.41528  2.14758    184 g - - -
          1.38629  1.38629  1.38629  1.38629
          0.17130  4.63675  1.91231  1.46634  0.26236  1.91455  0.15947
    155   1.69282  2.22154  0.81725  1.32459    185 g - - -
          1.38629  1.38629  1.38629  1.38629
          0.09074  4.48819  2.58356  1.46634  0.26236  0.49189  0.94538
    156   2.12453  1.25858  1.78455  0.84727    186 u - - -
          1.38629  1.38629  1.38629  1.38629
          0.02125  4.55497  4.55497  1.46634  0.26236  0.49181  0.94551
    157   1.82426  1.14383  1.68451  1.09503    187 c - - -
          1.38629  1.38629  1.38629  1.38629
          0.01957  4.63675  4.63675  1.46634  0.26236  1.91455  0.15947
    158   1.25908  1.64719  1.36760  1.31387    188 a - - >
          1.38629  1.38629  1.38629  1.38629
          0.01957  4.63675  4.63675  1.46634  0.26236  1.91455  0.15947
    159   2.12905  0.99899  1.70541  1.10533    189 c - - >
          1.38629  1.38629  1.38629  1.38629
          0.01957  4.63675  4.63675  1.46634  0.26236  1.91455  0.15947
    160   1.60616  1.04690  1.42869  1.56687    190 c - - >
          1.38629  1.38629  1.38629  1.38629
          0.01957  4.63675  4.63675  1.46634  0.26236  1.91455  0.15947
    161   1.30487  1.60157  1.41912  1.25426    191 u - - >
          1.38629  1.38629  1.38629  1.38629
          0.06523  4.63675  2.92887  1.46634  0.26236  1.91455  0.15947
    162   1.49390  1.57115  1.15504  1.37573    192 g - - -
          1.38629  1.38629  1.38629  1.38629
          0.04132  4.59200  3.49525  1.46634  0.26236  0.71702  0.66983
    163   1.54704  1.74177  0.96149  1.47146    193 g - - >
          1.38629  1.38629  1.38629  1.38629
          0.01996  4.61724  4.61724  1.46634  0.26236  1.07554  0.41721
    164   1.65341  1.64351  0.89982  1.56706    194 g - - >
          1.38629  1.38629  1.38629  1.38629
          0.01957  4.63675  4.63675  1.46634  0.26236  1.91455  0.15947
    165   2.68061  0.88602  1.69788  1.09030    195 u - - >
          1.38629  1.38629  1.38629  1.38629
          0.02017  4.60655  4.60655  1.46634  0.26236  1.91455  0.15947
    166   1.32699  1.23469  1.55326  1.45996    196 c - - ,
          1.38629  1.38629  1.38629  1.38629
          0.35260  1.24772  4.60655  0.06816  2.71983  1.91455  0.15947
    167   1.99521  0.97815  1.77232  1.14548    198 c - - <
          1.38629  1.38629  1.38629  1.38629
          0.02132  4.55190  4.55190  1.46634  0.26236  1.91455  0.15947
    168   2.21189  1.17208  2.29166  0.73462    199 u - - <
          1.38629  1.38629  1.38629  1.38629
          0.11258  4.55190  2.34413  1.46634  0.26236  1.91455  0.15947
    169   0.97243  2.47584  2.63443  0.76360    200 u - - _
          1.38629  1.38629  1.38629  1.38629
          0.02333  4.46265  4.46265  1.46634  0.26236  0.49220  0.94489
    170   0.33409  3.54881  1.51997  3.30955    201 a - - _
          1.38629  1.38629  1.38629  1.38629
          0.19033  4.55190  1.81544  1.46634  0.26236  1.91455  0.15947
    171   0.24388  2.74682  2.74108  2.43287    202 a - - _
          1.38629  1.38629  1.38629  1.38629
          0.02520  4.38676  4.38676  1.46634  0.26236  0.31830  1.29969
    172   0.90303  2.47734  0.95765  2.06433    203 a - - >
          1.38629  1.38629  1.38629  1.38629
          0.02132  4.55190  4.55190  1.46634  0.26236  1.91455  0.15947
    173   1.47777  1.83124  0.87235  1.64160    204 g - - >
          1.38629  1.38629  1.38629  1.38629
          0.07122  4.55190  2.84401  1.46634  0.26236  1.91455  0.15947
    174   1.43138  1.41094  1.98639  0.96780    205 u - - ,
          1.38629  1.38629  1.38629  1.38629
          0.02240  4.50308  4.50308  1.46634  0.26236  0.71702  0.66983
    175   2.02597  2.06783  0.56996  1.73655    206 g - - <
          1.38629  1.38629  1.38629  1.38629
          0.02132  4.55190  4.55190  1.46634  0.26236  1.91455  0.15947
    176   1.78223  2.60729  0.50939  1.85062    207 g - - <
          1.38629  1.38629  1.38629  1.38629
          0.02132  4.55190  4.55190  1.46634  0.26236  1.91455  0.15947
    177   1.37768  1.53827  0.82789  2.34223    208 g - - <
          1.38629  1.38629  1.38629  1.38629
          0.02132  4.55190  4.55190  1.46634  0.26236  1.91455  0.15947
    178   1.31538  2.09263  0.74310  2.02021    209 g - - <
          1.38629  1.38629  1.38629  1.38629
          0.02132  4.55190  4.55190  1.46634  0.26236  1.91455  0.15947
    179   1.86999  2.08147  0.66054  1.58691    210 g - - <
          1.38629  1.38629  1.38629  1.38629
          0.02132  4.55190  4.55190  1.46634  0.26236  1.91455  0.15947
    180   2.93643  4.45705  0.08554  4.05519    211 g - - -
          1.38629  1.38629  1.38629  1.38629
          0.02132  4.55190  4.55190  1.46634  0.26236  1.91455  0.15947
    181   1.15061  1.41028  1.55674  1.47553    212 a - - -
          1.38629  1.38629  1.38629  1.38629
          0.02132  4.55190  4.55190  1.46634  0.26236  1.91455  0.15947
    182   0.16422  3.73873  2.30796  3.56862    213 a - - -
          1.38629  1.38629  1.38629  1.38629
          0.02132  4.55190  4.55190  1.46634  0.26236  1.91455  0.15947
    183   1.01694  1.01417  2.68237  1.57409    214 c - - -
          1.38629  1.38629  1.38629  1.38629
          0.02132  4.55190  4.55190  1.46634  0.26236  1.91455  0.15947
    184   1.84290  0.89198  2.03630  1.19968    215 c - - -
          1.38629  1.38629  1.38629  1.38629
          0.02132  4.55190  4.55190  1.46634  0.26236  1.91455  0.15947
    185   2.08696  3.90404  0.18961  3.55816    216 g - - -
          1.38629  1.38629  1.38629  1.38629
          0.02132  4.55190  4.55190  1.46634  0.26236  1.91455  0.15947
    186   2.02246  0.73530  1.42120  1.91811    217 c - - <
          1.38629  1.38629  1.38629  1.38629
          0.02132  4.55190  4.55190  1.46634  0.26236  1.91455  0.15947
    187   2.02121  1.70713  0.70259  1.65644    218 g - - <
          1.38629  1.38629  1.38629  1.38629
          0.02132  4.55190  4.55190  1.46634  0.26236  1.91455  0.15947
    188   2.55340  1.89860  2.38745  0.38487    219 u - - -
          1.38629  1.38629  1.38629  1.38629
          0.02132  4.55190  4.55190  1.46634  0.26236  1.91455  0.15947
    189   1.94611  1.18484  0.96534  1.76887    220 g - - -
          1.38629  1.38629  1.38629  1.38629
          0.02132  4.55190  4.55190  1.46634  0.26236  1.91455  0.15947
    190   0.03405  4.69823  4.32154  4.50244    221 A - - -
          1.38629  1.38629  1.38629  1.38629
          0.02132  4.55190  4.55190  1.46634  0.26236  1.91455  0.15947
    191   4.05303  5.07725  0.03463  4.56333    222 G - - -
          1.38629  1.38629  1.38629  1.38629
          0.02132  4.55190  4.55190  1.46634  0.26236  1.91455  0.15947
    192   3.19194  3.92150  0.14756  2.57323    223 g - - -
          1.38629  1.38629  1.38629  1.38629
          0.02132  4.55190  4.55190  1.46634  0.26236  1.91455  0.15947
    193   2.73130  0.64697  1.76682  1.42561    224 c - - <
          1.38629  1.38629  1.38629  1.38629
          0.02132  4.55190  4.55190  1.46634  0.26236  1.91455  0.15947
    194   2.82871  1.41161  1.77155  0.64038    225 u - - <
          1.38629  1.38629  1.38629  1.38629
          0.02132  4.55190  4.55190  1.46634  0.26236  1.91455  0.15947
    195   1.91175  2.96631  0.33981  2.42156    226 g - - <
          1.38629  1.38629  1.38629  1.38629
          0.02132  4.55190  4.55190  1.46634  0.26236  1.91455  0.15947
    196   3.57725  4.40979  0.07881  3.33343    227 g - - _
          1.38629  1.38629  1.38629  1.38629
          0.02132  4.55190  4.55190  1.46634  0.26236  1.91455  0.15947
    197   1.46259  0.79896  2.81406  1.35245    228 c - - _
          1.38629  1.38629  1.38629  1.38629
          0.02132  4.55190  4.55190  1.46634  0.26236  1.91455  0.15947
    198   1.00763  2.37672  2.04510  0.88504    229 u - - _
          1.38629  1.38629  1.38629  1.38629
          0.49576  0.96668  4.55190  0.71259  0.67408  1.91455  0.15947
    199   0.03405  4.69823  4.32154  4.50244    232 A - - _
          1.38629  1.38629  1.38629  1.38629
          0.02132  4.55190  4.55190  1.46634  0.26236  1.91455  0.15947
    200   2.58943  0.41329  2.77911  1.60259    233 c - - >
          1.38629  1.38629  1.38629  1.38629
          0.02132  4.55190  4.55190  1.46634  0.26236  1.91455  0.15947
    201   0.69646  1.84908  1.31114  2.59345    234 a - - >
          1.38629  1.38629  1.38629  1.38629
          0.02132  4.55190  4.55190  1.46634  0.26236  1.91455  0.15947
    202   1.79339  1.85239  0.51986  2.49936    235 g - - >
          1.38629  1.38629  1.38629  1.38629
          0.02132  4.55190  4.55190  1.46634  0.26236  1.91455  0.15947
    203   0.15888  3.42973  3.46694  2.48541    236 a - - -
          1.38629  1.38629  1.38629  1.38629
          0.02132  4.55190  4.55190  1.46634  0.26236  1.91455  0.15947
    204   2.39851  4.10116  0.14062  3.73923    237 g - - -
          1.38629  1.38629  1.38629  1.38629
          0.02132  4.55190  4.55190  1.46634  0.26236  1.91455  0.15947
    205   4.44386  0.04266  4.87250  3.80036    238 C - - -
          1.38629  1.38629  1.38629  1.38629
          0.02132  4.55190  4.55190  1.46634  0.26236  1.91455  0.15947
    206   0.09926  3.77329  3.73060  3.04626    239 a - - -
          1.38629  1.38629  1.38629  1.38629
          0.02132  4.55190  4.55190  1.46634  0.26236  1.91455  0.15947
    207   3.02279  2.66978  0.16411  3.39855    240 g - - -
          1.38629  1.38629  1.38629  1.38629
          0.02132  4.55190  4.55190  1.46634  0.26236  1.91455  0.15947
    208   1.79370  0.75976  1.60084  1.80698    241 c - - >
          1.38629  1.38629  1.38629  1.38629
          0.02132  4.55190  4.55190  1.46634  0.26236  1.91455  0.15947
    209   2.14847  1.70558  0.67966  1.63537    242 g - - >
          1.38629  1.38629  1.38629  1.38629
          0.02132  4.55190  4.55190  1.46634  0.26236  0.34930  1.22140
    210   0.41357  1.48611  3.10449  2.69394    243 a - - -
          1.38629  1.38629  1.38629  1.38629
          0.02049  4.59103  4.59103  1.46634  0.26236  1.09861  0.40547
    211   0.81999  1.57238  2.24471  1.40220    244 a - - -
          1.38629  1.38629  1.38629  1.38629
          0.02049  4.59103  4.59103  1.46634  0.26236  1.09861  0.40547
    212   1.15292  1.06689  2.19831  1.47307    245 c - - -
          1.38629  1.38629  1.38629  1.38629
          0.16092  4.59103  1.97692  1.46634  0.26236  1.09861  0.40547
    213   0.21810  2.31409  3.15528  2.90999    246 a - - -
          1.38629  1.38629  1.38629  1.38629
          0.06967  4.45366  2.88841  1.46634  0.26236  0.13668  2.05765
    214   1.86246  0.72070  1.77023  1.67128    247 c - - >
          1.38629  1.38629  1.38629  1.38629
          0.02132  4.55190  4.55190  1.46634  0.26236  1.91455  0.15947
    215   2.19425  0.94264  1.96067  1.02667    248 u - - >
          1.38629  1.38629  1.38629  1.38629
          0.09368  2.53985  4.55190  0.24884  1.51277  1.91455  0.15947
    216   2.58070  1.43729  1.46076  0.78823    250 u - - >
          1.38629  1.38629  1.38629  1.38629
          0.07122  4.55190  2.84401  1.46634  0.26236  1.91455  0.15947
    217   2.71018  0.51107  2.06927  1.57339    251 c - - >
          1.38629  1.38629  1.38629  1.38629
          0.02240  4.50308  4.50308  1.46634  0.26236  0.71702  0.66983
    218   2.42730  0.66357  1.55110  1.68902    252 c - - >
          1.38629  1.38629  1.38629  1.38629
          0.04336  4.55190  3.44570  1.46634  0.26236  1.91455  0.15947
    219   2.39425  0.36103  2.15236  2.34771    253 c - - ,
          1.38629  1.38629  1.38629  1.38629
          0.02179  4.53033  4.53033  1.46634  0.26236  1.06932  0.42044
    220   2.33399  2.20523  0.30540  2.88171    254 g - - ,
          1.38629  1.38629  1.38629  1.38629
          0.02132  4.55190  4.55190  1.46634  0.26236  1.91455  0.15947
    221   2.40547  0.69234  1.89190  1.35252    255 c - - )
          1.38629  1.38629  1.38629  1.38629
          0.02132  4.55190  4.55190  1.46634  0.26236  1.91455  0.15947
    222   1.61488  1.73237  1.36874  0.99481    256 u - - )
          1.38629  1.38629  1.38629  1.38629
          0.02132  4.55190  4.55190  1.46634  0.26236  1.91455  0.15947
    223   1.73343  1.17879  1.83393  1.03313    257 u - - -
          1.38629  1.38629  1.38629  1.38629
          0.02132  4.55190  4.55190  1.46634  0.26236  1.91455  0.15947
    224   1.89207  1.18398  1.47358  1.15811    258 u - - )
          1.38629  1.38629  1.38629  1.38629
          0.02132  4.55190  4.55190  1.46634  0.26236  1.91455  0.15947
    225   1.93221  1.08855  1.23552  1.47935    259 c - - )
          1.38629  1.38629  1.38629  1.38629
          0.02132  4.55190  4.55190  1.46634  0.26236  1.91455  0.15947
    226   1.21658  2.14929  1.12580  1.33637    260 a - - )
          1.38629  1.38629  1.38629  1.38629
          0.02132  4.55190  4.55190  1.46634  0.26236  1.91455  0.15947
    227   1.23886  1.99146  0.88720  1.82028    261 g - - )
          1.38629  1.38629  1.38629  1.38629
          0.02132  4.55190  4.55190  1.46634  0.26236  1.91455  0.15947
    228   3.20835  0.29257  3.87086  1.64823    262 c - - -
          1.38629  1.38629  1.38629  1.38629
          0.02132  4.55190  4.55190  1.46634  0.26236  1.91455  0.15947
    229   0.97267  2.13872  1.01824  1.94568    263 g - - -
          1.38629  1.38629  1.38629  1.38629
          0.02132  4.55190  4.55190  1.46634  0.26236  1.91455  0.15947
    230   4.05303  5.07725  0.03463  4.56333    264 G - - -
          1.38629  1.38629  1.38629  1.38629
          0.02132  4.55190  4.55190  1.46634  0.26236  1.91455  0.15947
    231   3.50939  1.80198  3.33660  0.26194    265 u - - )
          1.38629  1.38629  1.38629  1.38629
          0.02132  4.55190  4.55190  1.46634  0.26236  1.91455  0.15947
    232   1.62847  2.57363  0.52793  1.98275    266 g - - )
          1.38629  1.38629  1.38629  1.38629
          0.02132  4.55190  4.55190  1.46634  0.26236  1.91455  0.15947
    233   2.33132  1.80125  0.40159  2.68111    267 g - - )
          1.38629  1.38629  1.38629  1.38629
          0.02132  4.55190  4.55190  1.46634  0.26236  1.91455  0.15947
    234   1.02181  2.33213  1.12561  1.52090    268 a - - )
          1.38629  1.38629  1.38629  1.38629
          0.02132  4.55190  4.55190  1.46634  0.26236  1.91455  0.15947
    235   0.85585  2.04738  1.18287  1.96891    269 a - - )
          1.38629  1.38629  1.38629  1.38629
          0.02132  4.55190  4.55190  1.46634  0.26236  1.91455  0.15947
    236   3.21390  3.94866  0.14236  2.61443    270 g - - -
          1.38629  1.38629  1.38629  1.38629
          0.02132  4.55190  4.55190  1.46634  0.26236  1.91455  0.15947
    237   1.64275  3.76418  0.28197  3.53794    271 g - - )
          1.38629  1.38629  1.38629  1.38629
          0.02132  4.55190  4.55190  1.46634  0.26236  1.91455  0.15947
    238   0.15829  3.75374  2.35117  3.58593    272 a - - -
          1.38629  1.38629  1.38629  1.38629
          0.02132  4.55190  4.55190  1.46634  0.26236  1.91455  0.15947
    239   2.70302  2.19514  2.49335  0.30243    273 u - - -
          1.38629  1.38629  1.38629  1.38629
          0.02132  4.55190  4.55190  1.46634  0.26236  1.91455  0.15947
    240   0.67966  1.52408  2.08364  1.89105    274 a - - -
          1.38629  1.38629  1.38629  1.38629
          0.02132  4.55190  4.55190  1.46634  0.26236  1.91455  0.15947
    241   0.34301  3.54523  1.49289  3.30272    275 a - - -
          1.38629  1.38629  1.38629  1.38629
          0.02132  4.55190  4.55190  1.46634  0.26236  1.91455  0.15947
    242   3.70871  0.29633  3.48670  1.60272    276 c - - )
          1.38629  1.38629  1.38629  1.38629
          0.02132  4.55190  4.55190  1.46634  0.26236  1.91455  0.15947
    243   0.95267  3.36703  0.62075  3.16398    277 g - - )
          1.38629  1.38629  1.38629  1.38629
          0.04212  3.48364  4.55190  0.58596  0.81322  1.91455  0.15947
    244   1.42787  1.76381  0.92816  1.64242    279 g - - )
          1.38629  1.38629  1.38629  1.38629
          0.02132  4.55190  4.55190  1.46634  0.26236  1.91455  0.15947
    245   1.52300  1.54803  0.99340  1.61465    280 g - - )
          1.38629  1.38629  1.38629  1.38629
          0.02132  4.55190  4.55190  1.46634  0.26236  1.91455  0.15947
    246   2.07704  0.73911  2.03469  1.32260    281 c - - )
          1.38629  1.38629  1.38629  1.38629
          0.02132  4.55190  4.55190  1.46634  0.26236  1.91455  0.15947
    247   1.87715  0.80721  1.93530  1.36065    282 c - - )
          1.38629  1.38629  1.38629  1.38629
          0.02132  4.55190  4.55190  1.46634  0.26236  1.91455  0.15947
    248   1.49085  1.94180  0.83558  1.62073    283 g - - )
          1.38629  1.38629  1.38629  1.38629
          0.65372  0.96668  2.30710  0.71259  0.67408  1.91455  0.15947
    249   1.71209  2.31837  0.43425  2.61278    286 g - - -
          1.38629  1.38629  1.38629  1.38629
          0.02343  4.45868  4.45868  1.46634  0.26236  0.47797  0.96769
    250   1.15850  1.25126  2.50706  1.14447    287 a - - -
          1.38629  1.38629  1.38629  1.38629
          0.40086  1.14034  4.55190  0.06472  2.76985  1.91455  0.15947
    251   1.35607  1.51594  1.39887  1.28790    289 u - - )
          1.38629  1.38629  1.38629  1.38629
          0.02132  4.55190  4.55190  1.46634  0.26236  1.91455  0.15947
    252   1.15969  1.68686  1.43627  1.33368    290 a - - -
          1.38629  1.38629  1.38629  1.38629
          0.02132  4.55190  4.55190  1.46634  0.26236  0.34930  1.22140
    253   2.06925  1.20026  1.62893  0.97693    291 u - - -
          1.38629  1.38629  1.38629  1.38629
          1.34388  0.31605  4.59103  0.51192  0.91465  1.09861  0.40547
    254   1.27826  1.42062  1.10881  1.89737    295 g - - )
          1.38629  1.38629  1.38629  1.38629
          0.02049  4.59103  4.59103  1.46634  0.26236  1.09861  0.40547
    255   1.28251  2.17060  0.98712  1.44435    296 g - - )
          1.38629  1.38629  1.38629  1.38629
          0.02049  4.59103  4.59103  1.46634  0.26236  1.09861  0.40547
    256   1.53294  1.59374  0.87798  1.79991    297 g - - )
          1.38629  1.38629  1.38629  1.38629
          0.02049  4.59103  4.59103  1.46634  0.26236  1.09861  0.40547
    257   1.45015  1.34517  1.44804  1.30957    298 u - - )
          1.38629  1.38629  1.38629  1.38629
          0.02049  4.59103  4.59103  1.46634  0.26236  1.09861  0.40547
    258   1.76279  1.00479  1.41207  1.52016    299 c - - )
          1.38629  1.38629  1.38629  1.38629
          0.20901  4.59103  1.72334  1.46634  0.26236  1.09861  0.40547
    259   2.02672  0.55049  1.90942  1.94210    300 c - - -
          1.38629  1.38629  1.38629  1.38629
          0.02469  4.40671  4.40671  1.46634  0.26236  0.76073  0.62984
    260   0.61368  2.31965  1.84177  1.60049    301 a - - -
          1.38629  1.38629  1.38629  1.38629
          0.02243  4.50156  4.50156  1.46634  0.26236  2.43699  0.09148
    261   1.49249  1.18608  1.80990  1.18384    302 c - - -
          1.38629  1.38629  1.38629  1.38629
          0.02243  4.50156  4.50156  1.46634  0.26236  2.43699  0.09148
    262   1.37465  1.80123  1.79105  0.87902    303 u - - -
          1.38629  1.38629  1.38629  1.38629
          0.12493  4.50156  2.24104  1.46634  0.26236  0.19219  1.74384
    263   1.16546  1.84651  1.97511  0.93729    304 u - - -
          1.38629  1.38629  1.38629  1.38629
          0.02247  4.49990  4.49990  1.46634  0.26236  0.47583  0.97119
    264   1.25541  1.23963  1.91525  1.27926    305 c - - -
          1.38629  1.38629  1.38629  1.38629
          0.02101  4.56651  4.56651  1.46634  0.26236  1.68410  0.20532
    265   0.98819  1.80836  1.41694  1.50791    306 a - - -
          1.38629  1.38629  1.38629  1.38629
          0.04133  4.56651  3.50358  1.46634  0.26236  1.68410  0.20532
    266   1.70738  1.57883  0.90443  1.57180    307 g - - -
          1.38629  1.38629  1.38629  1.38629
          0.13894  4.54662  2.12766  1.46634  0.26236  0.92254  0.50668
    267   1.91208  1.23350  1.00206  1.64075    308 g - - -
          1.38629  1.38629  1.38629  1.38629
          0.04492  4.45405  3.43300  1.46634  0.26236  0.32970  1.26989
    268   1.83290  0.78642  1.78758  1.52686    309 c - - -
          1.38629  1.38629  1.38629  1.38629
          0.02141  4.54788  4.54788  1.46634  0.26236  0.94798  0.49024
    269   1.48331  1.06274  1.89688  1.28168    310 c - - -
          1.38629  1.38629  1.38629  1.38629
          0.15425  4.56651  2.02082  1.46634  0.26236  1.68410  0.20532
    270   1.17788  1.76404  1.50922  1.20518    311 a - - -
          1.38629  1.38629  1.38629  1.38629
          0.02397  4.43623  4.43623  1.46634  0.26236  0.29570  1.36261
    271   1.12841  1.27850  1.51514  1.72473    312 c - - -
          1.38629  1.38629  1.38629  1.38629
          0.02101  4.56651  4.56651  1.46634  0.26236  1.68410  0.20532
    272   1.08143  1.67595  1.65250  1.26518    313 a - - -
          1.38629  1.38629  1.38629  1.38629
          0.02101  4.56651  4.56651  1.46634  0.26236  1.68410  0.20532
    273   1.66990  1.59974  1.00175  1.41655    314 g - - -
          1.38629  1.38629  1.38629  1.38629
          1.21877  0.36527  4.56651  0.19253  1.74221  1.68410  0.20532
    274   0.86080  1.91440  1.86688  1.29048    318 a - - -
          1.38629  1.38629  1.38629  1.38629
          0.04123  4.56651  3.50680  1.46634  0.26236  1.68410  0.20532
    275   1.93210  1.12230  2.89263  0.74614    319 u - - -
          1.38629  1.38629  1.38629  1.38629
          0.02143  4.54672  4.54672  1.46634  0.26236  0.92447  0.50541
    276   1.16222  1.22220  2.13955  1.29127    320 a - - -
          1.38629  1.38629  1.38629  1.38629
          0.07014  4.56651  2.85863  1.46634  0.26236  1.68410  0.20532
    277   1.31392  1.63164  1.74491  1.01897    321 u - - -
          1.38629  1.38629  1.38629  1.38629
          0.91840  0.83114  1.80006  1.35194  0.29940  0.58514  0.81424
    278   1.11673  1.76017  1.26101  1.52663    327 a - - )
          1.38629  1.38629  1.38629  1.38629
          0.02468  4.40736  4.40736  1.46634  0.26236  0.25426  1.49384
    279   1.08500  1.99217  1.20458  1.48775    328 a - - )
          1.38629  1.38629  1.38629  1.38629
          0.02101  4.56651  4.56651  1.46634  0.26236  1.68410  0.20532
    280   1.47754  1.31405  1.34174  1.42014    329 c - - )
          1.38629  1.38629  1.38629  1.38629
          0.02101  4.56651  4.56651  1.46634  0.26236  1.68410  0.20532
    281   1.43849  1.43707  1.25075  1.43212    330 c - - )
          1.38629  1.38629  1.38629  1.38629
          0.04100  4.56651  3.51399  1.46634  0.26236  1.68410  0.20532
    282   0.98117  1.72768  1.20587  1.91053    331 a - - )
          1.38629  1.38629  1.38629  1.38629
          0.02143  4.54694  4.54694  1.46634  0.26236  0.92882  0.50256
    283   1.29739  2.87625  0.61767  2.03093    332 g - - -
          1.38629  1.38629  1.38629  1.38629
          0.11485  4.56651  2.32172  1.46634  0.26236  1.68410  0.20532
    284   0.03787  4.59176  4.21917  4.39677    333 A - - -
          1.38629  1.38629  1.38629  1.38629
          0.07716  4.47472  2.76684  1.46634  0.26236  0.38176  1.14778
    285   4.36020  0.04635  4.80313  3.71658    334 C - - -
          1.38629  1.38629  1.38629  1.38629
          0.02205  4.51842  4.51842  1.46634  0.26236  0.58514  0.81424
    286   1.33191  1.13259  1.35035  1.86642    335 c - - )
          1.38629  1.38629  1.38629  1.38629
          0.02101  4.56651  4.56651  1.46634  0.26236  1.68410  0.20532
    287   1.13757  1.38232  1.28778  1.88042    336 a - - )
          1.38629  1.38629  1.38629  1.38629
          0.02101  4.56651  4.56651  1.46634  0.26236  1.68410  0.20532
    288   2.16289  0.84768  1.81583  1.22452    337 c - - )
          1.38629  1.38629  1.38629  1.38629
          0.08980  4.56651  2.58373  1.46634  0.26236  1.68410  0.20532
    289   1.71320  0.94888  1.36899  1.72498    338 c - - )
          1.38629  1.38629  1.38629  1.38629
          0.04298  4.49920  3.47530  1.46634  0.26236  2.45536  0.08974
    290   1.21661  1.86410  1.29150  1.29509    339 a - - )
          1.38629  1.38629  1.38629  1.38629
          0.07680  4.47917  2.77129  1.46634  0.26236  2.59783  0.07735
    291   2.80383  0.96707  2.55447  0.73086    340 u - - )
          1.38629  1.38629  1.38629  1.38629
          0.07700  4.42657  2.77817  1.46634  0.26236  2.88769  0.05732
    292   2.51086  0.82089  2.27044  0.97951    341 u - - )
          1.38629  1.38629  1.38629  1.38629
          1.04524  0.43326        *  0.94190  0.49411  0.00000        *
//
```
