## Supplementary material for "RNA covariation at helix-level resolution for the identification of evolutionarily conserved RNA structure": aclocal.m4

```
# generated automatically by aclocal 1.11.1 -*- Autoconf -*-

# Copyright (C) 1996, 1997, 1998, 1999, 2000, 2001, 2002, 2003, 2004,
# 2005, 2006, 2007, 2008, 2009  Free Software Foundation, Inc.
# This file is free software; the Free Software Foundation
# gives unlimited permission to copy and/or distribute it,
# with or without modifications, as long as this notice is preserved.

# This program is distributed in the hope that it will be useful,
# but WITHOUT ANY WARRANTY, to the extent permitted by law; without
# even the implied warranty of MERCHANTABILITY or FITNESS FOR A
# PARTICULAR PURPOSE.

m4_ifndef([AC_AUTOCONF_VERSION],
  [m4_copy([m4_PACKAGE_VERSION], [AC_AUTOCONF_VERSION])])dnl
m4_if(m4_defn([AC_AUTOCONF_VERSION]), [2.63],,
[m4_warning([this file was generated for autoconf 2.63.
You have another version of autoconf.  It may work, but is not guaranteed to.
If you have problems, you may need to regenerate the build system entirely.
To do so, use the procedure documented by the package, typically `autoreconf'.])])

# Copyright (C) 2002, 2003, 2005, 2006, 2007, 2008  Free Software Foundation, Inc.
#
# This file is free software; the Free Software Foundation
# gives unlimited permission to copy and/or distribute it,
# with or without modifications, as long as this notice is preserved.

# AM_AUTOMAKE_VERSION(VERSION)
# ----------------------------
# Automake X.Y traces this macro to ensure aclocal.m4 has been
# generated from the m4 files accompanying Automake X.Y.
# (This private macro should not be called outside this file.)
AC_DEFUN([AM_AUTOMAKE_VERSION],
[am__api_version='1.11'
dnl Some users find AM_AUTOMAKE_VERSION and mistake it for a way to
dnl require some minimum version.  Point them to the right macro.
m4_if([$1], [1.11.1], [],
      [AC_FATAL([Do not call $0, use AM_INIT_AUTOMAKE([$1]).])])dnl
])

# _AM_AUTOCONF_VERSION(VERSION)
# -----------------------------
# aclocal traces this macro to find the Autoconf version.
# This is a private macro too.  Using m4_define simplifies
# the logic in aclocal, which can simply ignore this definition.
m4_define([_AM_AUTOCONF_VERSION], [])

# AM_SET_CURRENT_AUTOMAKE_VERSION
# -------------------------------
# Call AM_AUTOMAKE_VERSION and AM_AUTOMAKE_VERSION so they can be traced.
# This function is AC_REQUIREd by AM_INIT_AUTOMAKE.
AC_DEFUN([AM_SET_CURRENT_AUTOMAKE_VERSION],
[AM_AUTOMAKE_VERSION([1.11.1])dnl
m4_ifndef([AC_AUTOCONF_VERSION],
  [m4_copy([m4_PACKAGE_VERSION], [AC_AUTOCONF_VERSION])])dnl
_AM_AUTOCONF_VERSION(m4_defn([AC_AUTOCONF_VERSION]))])

# AM_AUX_DIR_EXPAND                                         -*- Autoconf -*-

# Copyright (C) 2001, 2003, 2005  Free Software Foundation, Inc.
#
# This file is free software; the Free Software Foundation
# gives unlimited permission to copy and/or distribute it,
# with or without modifications, as long as this notice is preserved.

# For projects using AC_CONFIG_AUX_DIR([foo]), Autoconf sets
# $ac_aux_dir to `$srcdir/foo'.  In other projects, it is set to
# `$srcdir', `$srcdir/..', or `$srcdir/../..'.
#
# Of course, Automake must honor this variable whenever it calls a
# tool from the auxiliary directory.  The problem is that $srcdir (and
# therefore $ac_aux_dir as well) can be either absolute or relative,
# depending on how configure is run.  This is pretty annoying, since
# it makes $ac_aux_dir quite unusable in subdirectories: in the top
# source directory, any form will work fine, but in subdirectories a
# relative path needs to be adjusted first.
#
# $ac_aux_dir/missing
#    fails when called from a subdirectory if $ac_aux_dir is relative
# $top_srcdir/$ac_aux_dir/missing
#    fails if $ac_aux_dir is absolute,
#    fails when called from a subdirectory in a VPATH build with
#          a relative $ac_aux_dir
#
# The reason of the latter failure is that $top_srcdir and $ac_aux_dir
# are both prefixed by $srcdir.  In an in-source build this is usually
# harmless because $srcdir is `.', but things will broke when you
# start a VPATH build or use an absolute $srcdir.
#
# So we could use something similar to $top_srcdir/$ac_aux_dir/missing,
# iff we strip the leading $srcdir from $ac_aux_dir.  That would be:
#   am_aux_dir='\$(top_srcdir)/'`expr "$ac_aux_dir" : "$srcdir//*\(.*\)"`
# and then we would define $MISSING as
#   MISSING="\${SHELL} $am_aux_dir/missing"
# This will work as long as MISSING is not called from configure, because
# unfortunately $(top_srcdir) has no meaning in configure.
# However there are other variables, like CC, which are often used in
# configure, and could therefore not use this "fixed" $ac_aux_dir.
#
# Another solution, used here, is to always expand $ac_aux_dir to an
# absolute PATH.  The drawback is that using absolute paths prevent a
# configured tree to be moved without reconfiguration.

AC_DEFUN([AM_AUX_DIR_EXPAND],
[dnl Rely on autoconf to set up CDPATH properly.
AC_PREREQ([2.50])dnl
# expand $ac_aux_dir to an absolute path
am_aux_dir=`cd $ac_aux_dir && pwd`
])

# AM_CONDITIONAL                                            -*- Autoconf -*-

# Copyright (C) 1997, 2000, 2001, 2003, 2004, 2005, 2006, 2008
# Free Software Foundation, Inc.
#
# This file is free software; the Free Software Foundation
# gives unlimited permission to copy and/or distribute it,
# with or without modifications, as long as this notice is preserved.

# serial 9

# AM_CONDITIONAL(NAME, SHELL-CONDITION)
# -------------------------------------
# Define a conditional.
AC_DEFUN([AM_CONDITIONAL],
[AC_PREREQ(2.52)dnl
 ifelse([$1], [TRUE],  [AC_FATAL([$0: invalid condition: $1])],
	[$1], [FALSE], [AC_FATAL([$0: invalid condition: $1])])dnl
AC_SUBST([$1_TRUE])dnl
AC_SUBST([$1_FALSE])dnl
_AM_SUBST_NOTMAKE([$1_TRUE])dnl
_AM_SUBST_NOTMAKE([$1_FALSE])dnl
m4_define([_AM_COND_VALUE_$1], [$2])dnl
if $2; then
  $1_TRUE=
  $1_FALSE='#'
else
  $1_TRUE='#'
  $1_FALSE=
fi
AC_CONFIG_COMMANDS_PRE(
[if test -z "${$1_TRUE}" && test -z "${$1_FALSE}"; then
  AC_MSG_ERROR([[conditional "$1" was never defined.
Usually this means the macro was only invoked conditionally.]])
fi])])

# Copyright (C) 1999, 2000, 2001, 2002, 2003, 2004, 2005, 2006, 2009
# Free Software Foundation, Inc.
#
# This file is free software; the Free Software Foundation
# gives unlimited permission to copy and/or distribute it,
# with or without modifications, as long as this notice is preserved.

# serial 10

# There are a few dirty hacks below to avoid letting `AC_PROG_CC' be
# written in clear, in which case automake, when reading aclocal.m4,
# will think it sees a *use*, and therefore will trigger all it's
# C support machinery.  Also note that it means that autoscan, seeing
# CC etc. in the Makefile, will ask for an AC_PROG_CC use...


# _AM_DEPENDENCIES(NAME)
# ----------------------
# See how the compiler implements dependency checking.
# NAME is "CC", "CXX", "GCJ", or "OBJC".
# We try a few techniques and use that to set a single cache variable.
#
# We don't AC_REQUIRE the corresponding AC_PROG_CC since the latter was
# modified to invoke _AM_DEPENDENCIES(CC); we would have a circular
# dependency, and given that the user is not expected to run this macro,
# just rely on AC_PROG_CC.
AC_DEFUN([_AM_DEPENDENCIES],
[AC_REQUIRE([AM_SET_DEPDIR])dnl
AC_REQUIRE([AM_OUTPUT_DEPENDENCY_COMMANDS])dnl
AC_REQUIRE([AM_MAKE_INCLUDE])dnl
AC_REQUIRE([AM_DEP_TRACK])dnl

ifelse([$1], CC,   [depcc="$CC"   am_compiler_list=],
       [$1], CXX,  [depcc="$CXX"  am_compiler_list=],
       [$1], OBJC, [depcc="$OBJC" am_compiler_list='gcc3 gcc'],
       [$1], UPC,  [depcc="$UPC"  am_compiler_list=],
       [$1], GCJ,  [depcc="$GCJ"  am_compiler_list='gcc3 gcc'],
                   [depcc="$$1"   am_compiler_list=])

AC_CACHE_CHECK([dependency style of $depcc],
               [am_cv_$1_dependencies_compiler_type],
[if test -z "$AMDEP_TRUE" && test -f "$am_depcomp"; then
  # We make a subdir and do the tests there.  Otherwise we can end up
  # making bogus files that we don't know about and never remove.  For
  # instance it was reported that on HP-UX the gcc test will end up
  # making a dummy file named `D' -- because `-MD' means `put the output
  # in D'.
  mkdir conftest.dir
  # Copy depcomp to subdir because otherwise we won't find it if we're
  # using a relative directory.
  cp "$am_depcomp" conftest.dir
  cd conftest.dir
  # We will build objects and dependencies in a subdirectory because
  # it helps to detect inapplicable dependency modes.  For instance
  # both Tru64's cc and ICC support -MD to output dependencies as a
  # side effect of compilation, but ICC will put the dependencies in
  # the current directory while Tru64 will put them in the object
  # directory.
  mkdir sub

  am_cv_$1_dependencies_compiler_type=none
  if test "$am_compiler_list" = ""; then
     am_compiler_list=`sed -n ['s/^#*\([a-zA-Z0-9]*\))$/\1/p'] < ./depcomp`
  fi
  am__universal=false
  m4_case([$1], [CC],
    [case " $depcc " in #(
     *\ -arch\ *\ -arch\ *) am__universal=true ;;
     esac],
    [CXX],
    [case " $depcc " in #(
     *\ -arch\ *\ -arch\ *) am__universal=true ;;
     esac])

  for depmode in $am_compiler_list; do
    # Setup a source with many dependencies, because some compilers
    # like to wrap large dependency lists on column 80 (with \), and
    # we should not choose a depcomp mode which is confused by this.
    #
    # We need to recreate these files for each test, as the compiler may
    # overwrite some of them when testing with obscure command lines.
    # This happens at least with the AIX C compiler.
    : > sub/conftest.c
    for i in 1 2 3 4 5 6; do
      echo '#include "conftst'$i'.h"' >> sub/conftest.c
      # Using `: > sub/conftst$i.h' creates only sub/conftst1.h with
      # Solaris 8's {/usr,}/bin/sh.
      touch sub/conftst$i.h
    done
    echo "${am__include} ${am__quote}sub/conftest.Po${am__quote}" > confmf

    # We check with `-c' and `-o' for the sake of the "dashmstdout"
    # mode.  It turns out that the SunPro C++ compiler does not properly
    # handle `-M -o', and we need to detect this.  Also, some Intel
    # versions had trouble with output in subdirs
    am__obj=sub/conftest.${OBJEXT-o}
    am__minus_obj="-o $am__obj"
    case $depmode in
    gcc)
      # This depmode causes a compiler race in universal mode.
      test "$am__universal" = false || continue
      ;;
    nosideeffect)
      # after this tag, mechanisms are not by side-effect, so they'll
      # only be used when explicitly requested
      if test "x$enable_dependency_tracking" = xyes; then
	continue
      else
	break
      fi
      ;;
    msvisualcpp | msvcmsys)
      # This compiler won't grok `-c -o', but also, the minuso test has
      # not run yet.  These depmodes are late enough in the game, and
      # so weak that their functioning should not be impacted.
      am__obj=conftest.${OBJEXT-o}
      am__minus_obj=
      ;;
    none) break ;;
    esac
    if depmode=$depmode \
       source=sub/conftest.c object=$am__obj \
       depfile=sub/conftest.Po tmpdepfile=sub/conftest.TPo \
       $SHELL ./depcomp $depcc -c $am__minus_obj sub/conftest.c \
         >/dev/null 2>conftest.err &&
       grep sub/conftst1.h sub/conftest.Po > /dev/null 2>&1 &&
       grep sub/conftst6.h sub/conftest.Po > /dev/null 2>&1 &&
       grep $am__obj sub/conftest.Po > /dev/null 2>&1 &&
       ${MAKE-make} -s -f confmf > /dev/null 2>&1; then
      # icc doesn't choke on unknown options, it will just issue warnings
      # or remarks (even with -Werror).  So we grep stderr for any message
      # that says an option was ignored or not supported.
      # When given -MP, icc 7.0 and 7.1 complain thusly:
      #   icc: Command line warning: ignoring option '-M'; no argument required
      # The diagnosis changed in icc 8.0:
      #   icc: Command line remark: option '-MP' not supported
      if (grep 'ignoring option' conftest.err ||
          grep 'not supported' conftest.err) >/dev/null 2>&1; then :; else
        am_cv_$1_dependencies_compiler_type=$depmode
        break
      fi
    fi
  done

  cd ..
  rm -rf conftest.dir
else
  am_cv_$1_dependencies_compiler_type=none
fi
])
AC_SUBST([$1DEPMODE], [depmode=$am_cv_$1_dependencies_compiler_type])
AM_CONDITIONAL([am__fastdep$1], [
  test "x$enable_dependency_tracking" != xno \
  && test "$am_cv_$1_dependencies_compiler_type" = gcc3])
])


# AM_SET_DEPDIR
# -------------
# Choose a directory name for dependency files.
# This macro is AC_REQUIREd in _AM_DEPENDENCIES
AC_DEFUN([AM_SET_DEPDIR],
[AC_REQUIRE([AM_SET_LEADING_DOT])dnl
AC_SUBST([DEPDIR], ["${am__leading_dot}deps"])dnl
])


# AM_DEP_TRACK
# ------------
AC_DEFUN([AM_DEP_TRACK],
[AC_ARG_ENABLE(dependency-tracking,
[  --disable-dependency-tracking  speeds up one-time build
  --enable-dependency-tracking   do not reject slow dependency extractors])
if test "x$enable_dependency_tracking" != xno; then
  am_depcomp="$ac_aux_dir/depcomp"
  AMDEPBACKSLASH='\'
fi
AM_CONDITIONAL([AMDEP], [test "x$enable_dependency_tracking" != xno])
AC_SUBST([AMDEPBACKSLASH])dnl
_AM_SUBST_NOTMAKE([AMDEPBACKSLASH])dnl
])

# Generate code to set up dependency tracking.              -*- Autoconf -*-

# Copyright (C) 1999, 2000, 2001, 2002, 2003, 2004, 2005, 2008
# Free Software Foundation, Inc.
#
# This file is free software; the Free Software Foundation
# gives unlimited permission to copy and/or distribute it,
# with or without modifications, as long as this notice is preserved.

#serial 5

# _AM_OUTPUT_DEPENDENCY_COMMANDS
# ------------------------------
AC_DEFUN([_AM_OUTPUT_DEPENDENCY_COMMANDS],
[{
  # Autoconf 2.62 quotes --file arguments for eval, but not when files
  # are listed without --file.  Let's play safe and only enable the eval
  # if we detect the quoting.
  case $CONFIG_FILES in
  *\'*) eval set x "$CONFIG_FILES" ;;
  *)   set x $CONFIG_FILES ;;
  esac
  shift
  for mf
  do
    # Strip MF so we end up with the name of the file.
    mf=`echo "$mf" | sed -e 's/:.*$//'`
    # Check whether this is an Automake generated Makefile or not.
    # We used to match only the files named `Makefile.in', but
    # some people rename them; so instead we look at the file content.
    # Grep'ing the first line is not enough: some people post-process
    # each Makefile.in and add a new line on top of each file to say so.
    # Grep'ing the whole file is not good either: AIX grep has a line
    # limit of 2048, but all sed's we know have understand at least 4000.
    if sed -n 's,^#.*generated by automake.*,X,p' "$mf" | grep X >/dev/null 2>&1; then
      dirpart=`AS_DIRNAME("$mf")`
    else
      continue
    fi
    # Extract the definition of DEPDIR, am__include, and am__quote
    # from the Makefile without running `make'.
    DEPDIR=`sed -n 's/^DEPDIR = //p' < "$mf"`
    test -z "$DEPDIR" && continue
    am__include=`sed -n 's/^am__include = //p' < "$mf"`
    test -z "am__include" && continue
    am__quote=`sed -n 's/^am__quote = //p' < "$mf"`
    # When using ansi2knr, U may be empty or an underscore; expand it
    U=`sed -n 's/^U = //p' < "$mf"`
    # Find all dependency output files, they are included files with
    # $(DEPDIR) in their names.  We invoke sed twice because it is the
    # simplest approach to changing $(DEPDIR) to its actual value in the
    # expansion.
    for file in `sed -n "
      s/^$am__include $am__quote\(.*(DEPDIR).*\)$am__quote"'$/\1/p' <"$mf" | \
	 sed -e 's/\$(DEPDIR)/'"$DEPDIR"'/g' -e 's/\$U/'"$U"'/g'`; do
      # Make sure the directory exists.
      test -f "$dirpart/$file" && continue
      fdir=`AS_DIRNAME(["$file"])`
      AS_MKDIR_P([$dirpart/$fdir])
      # echo "creating $dirpart/$file"
      echo '# dummy' > "$dirpart/$file"
    done
  done
}
])# _AM_OUTPUT_DEPENDENCY_COMMANDS


# AM_OUTPUT_DEPENDENCY_COMMANDS
# -----------------------------
# This macro should only be invoked once -- use via AC_REQUIRE.
#
# This code is only required when automatic dependency tracking
# is enabled.  FIXME.  This creates each `.P' file that we will
# need in order to bootstrap the dependency handling code.
AC_DEFUN([AM_OUTPUT_DEPENDENCY_COMMANDS],
[AC_CONFIG_COMMANDS([depfiles],
     [test x"$AMDEP_TRUE" != x"" || _AM_OUTPUT_DEPENDENCY_COMMANDS],
     [AMDEP_TRUE="$AMDEP_TRUE" ac_aux_dir="$ac_aux_dir"])
])

# Do all the work for Automake.                             -*- Autoconf -*-

# Copyright (C) 1996, 1997, 1998, 1999, 2000, 2001, 2002, 2003, 2004,
# 2005, 2006, 2008, 2009 Free Software Foundation, Inc.
#
# This file is free software; the Free Software Foundation
# gives unlimited permission to copy and/or distribute it,
# with or without modifications, as long as this notice is preserved.

# serial 16

# This macro actually does too much.  Some checks are only needed if
# your package does certain things.  But this isn't really a big deal.

# AM_INIT_AUTOMAKE(PACKAGE, VERSION, [NO-DEFINE])
# AM_INIT_AUTOMAKE([OPTIONS])
# -----------------------------------------------
# The call with PACKAGE and VERSION arguments is the old style
# call (pre autoconf-2.50), which is being phased out.  PACKAGE
# and VERSION should now be passed to AC_INIT and removed from
# the call to AM_INIT_AUTOMAKE.
# We support both call styles for the transition.  After
# the next Automake release, Autoconf can make the AC_INIT
# arguments mandatory, and then we can depend on a new Autoconf
# release and drop the old call support.
AC_DEFUN([AM_INIT_AUTOMAKE],
[AC_PREREQ([2.62])dnl
dnl Autoconf wants to disallow AM_ names.  We explicitly allow
dnl the ones we care about.
m4_pattern_allow([^AM_[A-Z]+FLAGS$])dnl
AC_REQUIRE([AM_SET_CURRENT_AUTOMAKE_VERSION])dnl
AC_REQUIRE([AC_PROG_INSTALL])dnl
if test "`cd $srcdir && pwd`" != "`pwd`"; then
  # Use -I$(srcdir) only when $(srcdir) != ., so that make's output
  # is not polluted with repeated "-I."
  AC_SUBST([am__isrc], [' -I$(srcdir)'])_AM_SUBST_NOTMAKE([am__isrc])dnl
  # test to see if srcdir already configured
  if test -f $srcdir/config.status; then
    AC_MSG_ERROR([source directory already configured; run "make distclean" there first])
  fi
fi

# test whether we have cygpath
if test -z "$CYGPATH_W"; then
  if (cygpath --version) >/dev/null 2>/dev/null; then
    CYGPATH_W='cygpath -w'
  else
    CYGPATH_W=echo
  fi
fi
AC_SUBST([CYGPATH_W])

# Define the identity of the package.
dnl Distinguish between old-style and new-style calls.
m4_ifval([$2],
[m4_ifval([$3], [_AM_SET_OPTION([no-define])])dnl
 AC_SUBST([PACKAGE], [$1])dnl
 AC_SUBST([VERSION], [$2])],
[_AM_SET_OPTIONS([$1])dnl
dnl Diagnose old-style AC_INIT with new-style AM_AUTOMAKE_INIT.
m4_if(m4_ifdef([AC_PACKAGE_NAME], 1)m4_ifdef([AC_PACKAGE_VERSION], 1), 11,,
  [m4_fatal([AC_INIT should be called with package and version arguments])])dnl
 AC_SUBST([PACKAGE], ['AC_PACKAGE_TARNAME'])dnl
 AC_SUBST([VERSION], ['AC_PACKAGE_VERSION'])])dnl

_AM_IF_OPTION([no-define],,
[AC_DEFINE_UNQUOTED(PACKAGE, "$PACKAGE", [Name of package])
 AC_DEFINE_UNQUOTED(VERSION, "$VERSION", [Version number of package])])dnl

# Some tools Automake needs.
AC_REQUIRE([AM_SANITY_CHECK])dnl
AC_REQUIRE([AC_ARG_PROGRAM])dnl
AM_MISSING_PROG(ACLOCAL, aclocal-${am__api_version})
AM_MISSING_PROG(AUTOCONF, autoconf)
AM_MISSING_PROG(AUTOMAKE, automake-${am__api_version})
AM_MISSING_PROG(AUTOHEADER, autoheader)
AM_MISSING_PROG(MAKEINFO, makeinfo)
AC_REQUIRE([AM_PROG_INSTALL_SH])dnl
AC_REQUIRE([AM_PROG_INSTALL_STRIP])dnl
AC_REQUIRE([AM_PROG_MKDIR_P])dnl
# We need awk for the "check" target.  The system "awk" is bad on
# some platforms.
AC_REQUIRE([AC_PROG_AWK])dnl
AC_REQUIRE([AC_PROG_MAKE_SET])dnl
AC_REQUIRE([AM_SET_LEADING_DOT])dnl
_AM_IF_OPTION([tar-ustar], [_AM_PROG_TAR([ustar])],
	      [_AM_IF_OPTION([tar-pax], [_AM_PROG_TAR([pax])],
			     [_AM_PROG_TAR([v7])])])
_AM_IF_OPTION([no-dependencies],,
[AC_PROVIDE_IFELSE([AC_PROG_CC],
		  [_AM_DEPENDENCIES(CC)],
		  [define([AC_PROG_CC],
			  defn([AC_PROG_CC])[_AM_DEPENDENCIES(CC)])])dnl
AC_PROVIDE_IFELSE([AC_PROG_CXX],
		  [_AM_DEPENDENCIES(CXX)],
		  [define([AC_PROG_CXX],
			  defn([AC_PROG_CXX])[_AM_DEPENDENCIES(CXX)])])dnl
AC_PROVIDE_IFELSE([AC_PROG_OBJC],
		  [_AM_DEPENDENCIES(OBJC)],
		  [define([AC_PROG_OBJC],
			  defn([AC_PROG_OBJC])[_AM_DEPENDENCIES(OBJC)])])dnl
])
_AM_IF_OPTION([silent-rules], [AC_REQUIRE([AM_SILENT_RULES])])dnl
dnl The `parallel-tests' driver may need to know about EXEEXT, so add the
dnl `am__EXEEXT' conditional if _AM_COMPILER_EXEEXT was seen.  This macro
dnl is hooked onto _AC_COMPILER_EXEEXT early, see below.
AC_CONFIG_COMMANDS_PRE(dnl
[m4_provide_if([_AM_COMPILER_EXEEXT],
  [AM_CONDITIONAL([am__EXEEXT], [test -n "$EXEEXT"])])])dnl
])

dnl Hook into `_AC_COMPILER_EXEEXT' early to learn its expansion.  Do not
dnl add the conditional right here, as _AC_COMPILER_EXEEXT may be further
dnl mangled by Autoconf and run in a shell conditional statement.
m4_define([_AC_COMPILER_EXEEXT],
m4_defn([_AC_COMPILER_EXEEXT])[m4_provide([_AM_COMPILER_EXEEXT])])


# When config.status generates a header, we must update the stamp-h file.
# This file resides in the same directory as the config header
# that is generated.  The stamp files are numbered to have different names.

# Autoconf calls _AC_AM_CONFIG_HEADER_HOOK (when defined) in the
# loop where config.status creates the headers, so we can generate
# our stamp files there.
AC_DEFUN([_AC_AM_CONFIG_HEADER_HOOK],
[# Compute $1's index in $config_headers.
_am_arg=$1
_am_stamp_count=1
for _am_header in $config_headers :; do
  case $_am_header in
    $_am_arg | $_am_arg:* )
      break ;;
    * )
      _am_stamp_count=`expr $_am_stamp_count + 1` ;;
  esac
done
echo "timestamp for $_am_arg" >`AS_DIRNAME(["$_am_arg"])`/stamp-h[]$_am_stamp_count])

# Copyright (C) 2001, 2003, 2005, 2008  Free Software Foundation, Inc.
#
# This file is free software; the Free Software Foundation
# gives unlimited permission to copy and/or distribute it,
# with or without modifications, as long as this notice is preserved.

# AM_PROG_INSTALL_SH
# ------------------
# Define $install_sh.
AC_DEFUN([AM_PROG_INSTALL_SH],
[AC_REQUIRE([AM_AUX_DIR_EXPAND])dnl
if test x"${install_sh}" != xset; then
  case $am_aux_dir in
  *\ * | *\	*)
    install_sh="\${SHELL} '$am_aux_dir/install-sh'" ;;
  *)
    install_sh="\${SHELL} $am_aux_dir/install-sh"
  esac
fi
AC_SUBST(install_sh)])

# Copyright (C) 2003, 2005  Free Software Foundation, Inc.
#
# This file is free software; the Free Software Foundation
# gives unlimited permission to copy and/or distribute it,
# with or without modifications, as long as this notice is preserved.

# serial 2

# Check whether the underlying file-system supports filenames
# with a leading dot.  For instance MS-DOS doesn't.
AC_DEFUN([AM_SET_LEADING_DOT],
[rm -rf .tst 2>/dev/null
mkdir .tst 2>/dev/null
if test -d .tst; then
  am__leading_dot=.
else
  am__leading_dot=_
fi
rmdir .tst 2>/dev/null
AC_SUBST([am__leading_dot])])

# Check to see how 'make' treats includes.	            -*- Autoconf -*-

# Copyright (C) 2001, 2002, 2003, 2005, 2009  Free Software Foundation, Inc.
#
# This file is free software; the Free Software Foundation
# gives unlimited permission to copy and/or distribute it,
# with or without modifications, as long as this notice is preserved.

# serial 4

# AM_MAKE_INCLUDE()
# -----------------
# Check to see how make treats includes.
AC_DEFUN([AM_MAKE_INCLUDE],
[am_make=${MAKE-make}
cat > confinc << 'END'
am__doit:
	@echo this is the am__doit target
.PHONY: am__doit
END
# If we don't find an include directive, just comment out the code.
AC_MSG_CHECKING([for style of include used by $am_make])
am__include="#"
am__quote=
_am_result=none
# First try GNU make style include.
echo "include confinc" > confmf
# Ignore all kinds of additional output from `make'.
case `$am_make -s -f confmf 2> /dev/null` in #(
*the\ am__doit\ target*)
  am__include=include
  am__quote=
  _am_result=GNU
  ;;
esac
# Now try BSD make style include.
if test "$am__include" = "#"; then
   echo '.include "confinc"' > confmf
   case `$am_make -s -f confmf 2> /dev/null` in #(
   *the\ am__doit\ target*)
     am__include=.include
     am__quote="\""
     _am_result=BSD
     ;;
   esac
fi
AC_SUBST([am__include])
AC_SUBST([am__quote])
AC_MSG_RESULT([$_am_result])
rm -f confinc confmf
])

# Fake the existence of programs that GNU maintainers use.  -*- Autoconf -*-

# Copyright (C) 1997, 1999, 2000, 2001, 2003, 2004, 2005, 2008
# Free Software Foundation, Inc.
#
# This file is free software; the Free Software Foundation
# gives unlimited permission to copy and/or distribute it,
# with or without modifications, as long as this notice is preserved.

# serial 6

# AM_MISSING_PROG(NAME, PROGRAM)
# ------------------------------
AC_DEFUN([AM_MISSING_PROG],
[AC_REQUIRE([AM_MISSING_HAS_RUN])
$1=${$1-"${am_missing_run}$2"}
AC_SUBST($1)])


# AM_MISSING_HAS_RUN
# ------------------
# Define MISSING if not defined so far and test if it supports --run.
# If it does, set am_missing_run to use it, otherwise, to nothing.
AC_DEFUN([AM_MISSING_HAS_RUN],
[AC_REQUIRE([AM_AUX_DIR_EXPAND])dnl
AC_REQUIRE_AUX_FILE([missing])dnl
if test x"${MISSING+set}" != xset; then
  case $am_aux_dir in
  *\ * | *\	*)
    MISSING="\${SHELL} \"$am_aux_dir/missing\"" ;;
  *)
    MISSING="\${SHELL} $am_aux_dir/missing" ;;
  esac
fi
# Use eval to expand $SHELL
if eval "$MISSING --run true"; then
  am_missing_run="$MISSING --run "
else
  am_missing_run=
  AC_MSG_WARN([`missing' script is too old or missing])
fi
])

# Copyright (C) 2003, 2004, 2005, 2006  Free Software Foundation, Inc.
#
# This file is free software; the Free Software Foundation
# gives unlimited permission to copy and/or distribute it,
# with or without modifications, as long as this notice is preserved.

# AM_PROG_MKDIR_P
# ---------------
# Check for `mkdir -p'.
AC_DEFUN([AM_PROG_MKDIR_P],
[AC_PREREQ([2.60])dnl
AC_REQUIRE([AC_PROG_MKDIR_P])dnl
dnl Automake 1.8 to 1.9.6 used to define mkdir_p.  We now use MKDIR_P,
dnl while keeping a definition of mkdir_p for backward compatibility.
dnl @MKDIR_P@ is magic: AC_OUTPUT adjusts its value for each Makefile.
dnl However we cannot define mkdir_p as $(MKDIR_P) for the sake of
dnl Makefile.ins that do not define MKDIR_P, so we do our own
dnl adjustment using top_builddir (which is defined more often than
dnl MKDIR_P).
AC_SUBST([mkdir_p], ["$MKDIR_P"])dnl
case $mkdir_p in
  [[\\/$]]* | ?:[[\\/]]*) ;;
  */*) mkdir_p="\$(top_builddir)/$mkdir_p" ;;
esac
])

# Helper functions for option handling.                     -*- Autoconf -*-

# Copyright (C) 2001, 2002, 2003, 2005, 2008  Free Software Foundation, Inc.
#
# This file is free software; the Free Software Foundation
# gives unlimited permission to copy and/or distribute it,
# with or without modifications, as long as this notice is preserved.

# serial 4

# _AM_MANGLE_OPTION(NAME)
# -----------------------
AC_DEFUN([_AM_MANGLE_OPTION],
[[_AM_OPTION_]m4_bpatsubst($1, [[^a-zA-Z0-9_]], [_])])

# _AM_SET_OPTION(NAME)
# ------------------------------
# Set option NAME.  Presently that only means defining a flag for this option.
AC_DEFUN([_AM_SET_OPTION],
[m4_define(_AM_MANGLE_OPTION([$1]), 1)])

# _AM_SET_OPTIONS(OPTIONS)
# ----------------------------------
# OPTIONS is a space-separated list of Automake options.
AC_DEFUN([_AM_SET_OPTIONS],
[m4_foreach_w([_AM_Option], [$1], [_AM_SET_OPTION(_AM_Option)])])

# _AM_IF_OPTION(OPTION, IF-SET, [IF-NOT-SET])
# -------------------------------------------
# Execute IF-SET if OPTION is set, IF-NOT-SET otherwise.
AC_DEFUN([_AM_IF_OPTION],
[m4_ifset(_AM_MANGLE_OPTION([$1]), [$2], [$3])])

# Check to make sure that the build environment is sane.    -*- Autoconf -*-

# Copyright (C) 1996, 1997, 2000, 2001, 2003, 2005, 2008
# Free Software Foundation, Inc.
#
# This file is free software; the Free Software Foundation
# gives unlimited permission to copy and/or distribute it,
# with or without modifications, as long as this notice is preserved.

# serial 5

# AM_SANITY_CHECK
# ---------------
AC_DEFUN([AM_SANITY_CHECK],
[AC_MSG_CHECKING([whether build environment is sane])
# Just in case
sleep 1
echo timestamp > conftest.file
# Reject unsafe characters in $srcdir or the absolute working directory
# name.  Accept space and tab only in the latter.
am_lf='
'
case `pwd` in
  *[[\\\"\#\$\&\'\`$am_lf]]*)
    AC_MSG_ERROR([unsafe absolute working directory name]);;
esac
case $srcdir in
  *[[\\\"\#\$\&\'\`$am_lf\ \	]]*)
    AC_MSG_ERROR([unsafe srcdir value: `$srcdir']);;
esac

# Do `set' in a subshell so we don't clobber the current shell's
# arguments.  Must try -L first in case configure is actually a
# symlink; some systems play weird games with the mod time of symlinks
# (eg FreeBSD returns the mod time of the symlink's containing
# directory).
if (
   set X `ls -Lt "$srcdir/configure" conftest.file 2> /dev/null`
   if test "$[*]" = "X"; then
      # -L didn't work.
      set X `ls -t "$srcdir/configure" conftest.file`
   fi
   rm -f conftest.file
   if test "$[*]" != "X $srcdir/configure conftest.file" \
      && test "$[*]" != "X conftest.file $srcdir/configure"; then

      # If neither matched, then we have a broken ls.  This can happen
      # if, for instance, CONFIG_SHELL is bash and it inherits a
      # broken ls alias from the environment.  This has actually
      # happened.  Such a system could not be considered "sane".
      AC_MSG_ERROR([ls -t appears to fail.  Make sure there is not a broken
alias in your environment])
   fi

   test "$[2]" = conftest.file
   )
then
   # Ok.
   :
else
   AC_MSG_ERROR([newly created file is older than distributed files!
Check your system clock])
fi
AC_MSG_RESULT(yes)])

# Copyright (C) 2001, 2003, 2005  Free Software Foundation, Inc.
#
# This file is free software; the Free Software Foundation
# gives unlimited permission to copy and/or distribute it,
# with or without modifications, as long as this notice is preserved.

# AM_PROG_INSTALL_STRIP
# ---------------------
# One issue with vendor `install' (even GNU) is that you can't
# specify the program used to strip binaries.  This is especially
# annoying in cross-compiling environments, where the build's strip
# is unlikely to handle the host's binaries.
# Fortunately install-sh will honor a STRIPPROG variable, so we
# always use install-sh in `make install-strip', and initialize
# STRIPPROG with the value of the STRIP variable (set by the user).
AC_DEFUN([AM_PROG_INSTALL_STRIP],
[AC_REQUIRE([AM_PROG_INSTALL_SH])dnl
# Installed binaries are usually stripped using `strip' when the user
# run `make install-strip'.  However `strip' might not be the right
# tool to use in cross-compilation environments, therefore Automake
# will honor the `STRIP' environment variable to overrule this program.
dnl Don't test for $cross_compiling = yes, because it might be `maybe'.
if test "$cross_compiling" != no; then
  AC_CHECK_TOOL([STRIP], [strip], :)
fi
INSTALL_STRIP_PROGRAM="\$(install_sh) -c -s"
AC_SUBST([INSTALL_STRIP_PROGRAM])])

# Copyright (C) 2006, 2008  Free Software Foundation, Inc.
#
# This file is free software; the Free Software Foundation
# gives unlimited permission to copy and/or distribute it,
# with or without modifications, as long as this notice is preserved.

# serial 2

# _AM_SUBST_NOTMAKE(VARIABLE)
# ---------------------------
# Prevent Automake from outputting VARIABLE = @VARIABLE@ in Makefile.in.
# This macro is traced by Automake.
AC_DEFUN([_AM_SUBST_NOTMAKE])

# AM_SUBST_NOTMAKE(VARIABLE)
# ---------------------------
# Public sister of _AM_SUBST_NOTMAKE.
AC_DEFUN([AM_SUBST_NOTMAKE], [_AM_SUBST_NOTMAKE($@)])

# Check how to create a tarball.                            -*- Autoconf -*-

# Copyright (C) 2004, 2005  Free Software Foundation, Inc.
#
# This file is free software; the Free Software Foundation
# gives unlimited permission to copy and/or distribute it,
# with or without modifications, as long as this notice is preserved.

# serial 2

# _AM_PROG_TAR(FORMAT)
# --------------------
# Check how to create a tarball in format FORMAT.
# FORMAT should be one of `v7', `ustar', or `pax'.
#
# Substitute a variable $(am__tar) that is a command
# writing to stdout a FORMAT-tarball containing the directory
# $tardir.
#     tardir=directory && $(am__tar) > result.tar
#
# Substitute a variable $(am__untar) that extract such
# a tarball read from stdin.
#     $(am__untar) < result.tar
AC_DEFUN([_AM_PROG_TAR],
[# Always define AMTAR for backward compatibility.
AM_MISSING_PROG([AMTAR], [tar])
m4_if([$1], [v7],
     [am__tar='${AMTAR} chof - "$$tardir"'; am__untar='${AMTAR} xf -'],
     [m4_case([$1], [ustar],, [pax],,
              [m4_fatal([Unknown tar format])])
AC_MSG_CHECKING([how to create a $1 tar archive])
# Loop over all known methods to create a tar archive until one works.
_am_tools='gnutar m4_if([$1], [ustar], [plaintar]) pax cpio none'
_am_tools=${am_cv_prog_tar_$1-$_am_tools}
# Do not fold the above two line into one, because Tru64 sh and
# Solaris sh will not grok spaces in the rhs of `-'.
for _am_tool in $_am_tools
do
  case $_am_tool in
  gnutar)
    for _am_tar in tar gnutar gtar;
    do
      AM_RUN_LOG([$_am_tar --version]) && break
    done
    am__tar="$_am_tar --format=m4_if([$1], [pax], [posix], [$1]) -chf - "'"$$tardir"'
    am__tar_="$_am_tar --format=m4_if([$1], [pax], [posix], [$1]) -chf - "'"$tardir"'
    am__untar="$_am_tar -xf -"
    ;;
  plaintar)
    # Must skip GNU tar: if it does not support --format= it doesn't create
    # ustar tarball either.
    (tar --version) >/dev/null 2>&1 && continue
    am__tar='tar chf - "$$tardir"'
    am__tar_='tar chf - "$tardir"'
    am__untar='tar xf -'
    ;;
  pax)
    am__tar='pax -L -x $1 -w "$$tardir"'
    am__tar_='pax -L -x $1 -w "$tardir"'
    am__untar='pax -r'
    ;;
  cpio)
    am__tar='find "$$tardir" -print | cpio -o -H $1 -L'
    am__tar_='find "$tardir" -print | cpio -o -H $1 -L'
    am__untar='cpio -i -H $1 -d'
    ;;
  none)
    am__tar=false
    am__tar_=false
    am__untar=false
    ;;
  esac

  # If the value was cached, stop now.  We just wanted to have am__tar
  # and am__untar set.
  test -n "${am_cv_prog_tar_$1}" && break

  # tar/untar a dummy directory, and stop if the command works
  rm -rf conftest.dir
  mkdir conftest.dir
  echo GrepMe > conftest.dir/file
  AM_RUN_LOG([tardir=conftest.dir && eval $am__tar_ >conftest.tar])
  rm -rf conftest.dir
  if test -s conftest.tar; then
    AM_RUN_LOG([$am__untar <conftest.tar])
    grep GrepMe conftest.dir/file >/dev/null 2>&1 && break
  fi
done
rm -rf conftest.dir

AC_CACHE_VAL([am_cv_prog_tar_$1], [am_cv_prog_tar_$1=$_am_tool])
AC_MSG_RESULT([$am_cv_prog_tar_$1])])
AC_SUBST([am__tar])
AC_SUBST([am__untar])
]) # _AM_PROG_TAR
```
