## Supplementary material for "RNA covariation at helix-level resolution for the identification of evolutionarily conserved RNA structure": Makefile

```
.PHONY: clean All

All:
	@echo "----------Building project:[ R2R - Debug ]----------"
	@cd "R2R" && "$(MAKE)" -f  "R2R.mk"
clean:
	@echo "----------Cleaning project:[ R2R - Debug ]----------"
	@cd "R2R" && "$(MAKE)" -f  "R2R.mk" clean
```
