## Supplementary material for "RNA covariation at helix-level resolution for the identification of evolutionarily conserved RNA structure": depcomp

```
#! /bin/sh
# depcomp - compile a program generating dependencies as side-effects

scriptversion=2009-04-28.21; # UTC

# Copyright (C) 1999, 2000, 2003, 2004, 2005, 2006, 2007, 2009 Free
# Software Foundation, Inc.

# This program is free software; you can redistribute it and/or modify
# it under the terms of the GNU General Public License as published by
# the Free Software Foundation; either version 2, or (at your option)
# any later version.

# This program is distributed in the hope that it will be useful,
# but WITHOUT ANY WARRANTY; without even the implied warranty of
# MERCHANTABILITY or FITNESS FOR A PARTICULAR PURPOSE.  See the
# GNU General Public License for more details.

# You should have received a copy of the GNU General Public License
# along with this program.  If not, see <http://www.gnu.org/licenses/>.

# As a special exception to the GNU General Public License, if you
# distribute this file as part of a program that contains a
# configuration script generated by Autoconf, you may include it under
# the same distribution terms that you use for the rest of that program.

# Originally written by Alexandre Oliva <oliva@dcc.unicamp.br>.

case $1 in
  '')
     echo "$0: No command.  Try \`$0 --help' for more information." 1>&2
     exit 1;
     ;;
  -h | --h*)
    cat <<\EOF
Usage: depcomp [--help] [--version] PROGRAM [ARGS]

Run PROGRAMS ARGS to compile a file, generating dependencies
as side-effects.

Environment variables:
  depmode     Dependency tracking mode.
  source      Source file read by `PROGRAMS ARGS'.
  object      Object file output by `PROGRAMS ARGS'.
  DEPDIR      directory where to store dependencies.
  depfile     Dependency file to output.
  tmpdepfile  Temporary file to use when outputing dependencies.
  libtool     Whether libtool is used (yes/no).

Report bugs to <bug-automake@gnu.org>.
EOF
    exit $?
    ;;
  -v | --v*)
    echo "depcomp $scriptversion"
    exit $?
    ;;
esac

if test -z "$depmode" || test -z "$source" || test -z "$object"; then
  echo "depcomp: Variables source, object and depmode must be set" 1>&2
  exit 1
fi

# Dependencies for sub/bar.o or sub/bar.obj go into sub/.deps/bar.Po.
depfile=${depfile-`echo "$object" |
  sed 's|[^\\/]*$|'${DEPDIR-.deps}'/&|;s|\.\([^.]*\)$|.P\1|;s|Pobj$|Po|'`}
tmpdepfile=${tmpdepfile-`echo "$depfile" | sed 's/\.\([^.]*\)$/.T\1/'`}

rm -f "$tmpdepfile"

# Some modes work just like other modes, but use different flags.  We
# parameterize here, but still list the modes in the big case below,
# to make depend.m4 easier to write.  Note that we *cannot* use a case
# here, because this file can only contain one case statement.
if test "$depmode" = hp; then
  # HP compiler uses -M and no extra arg.
  gccflag=-M
  depmode=gcc
fi

if test "$depmode" = dashXmstdout; then
   # This is just like dashmstdout with a different argument.
   dashmflag=-xM
   depmode=dashmstdout
fi

cygpath_u="cygpath -u -f -"
if test "$depmode" = msvcmsys; then
   # This is just like msvisualcpp but w/o cygpath translation.
   # Just convert the backslash-escaped backslashes to single forward
   # slashes to satisfy depend.m4
   cygpath_u="sed s,\\\\\\\\,/,g"
   depmode=msvisualcpp
fi

case "$depmode" in
gcc3)
## gcc 3 implements dependency tracking that does exactly what
## we want.  Yay!  Note: for some reason libtool 1.4 doesn't like
## it if -MD -MP comes after the -MF stuff.  Hmm.
## Unfortunately, FreeBSD c89 acceptance of flags depends upon
## the command line argument order; so add the flags where they
## appear in depend2.am.  Note that the slowdown incurred here
## affects only configure: in makefiles, %FASTDEP% shortcuts this.
  for arg
  do
    case $arg in
    -c) set fnord "$@" -MT "$object" -MD -MP -MF "$tmpdepfile" "$arg" ;;
    *)  set fnord "$@" "$arg" ;;
    esac
    shift # fnord
    shift # $arg
  done
  "$@"
  stat=$?
  if test $stat -eq 0; then :
  else
    rm -f "$tmpdepfile"
    exit $stat
  fi
  mv "$tmpdepfile" "$depfile"
  ;;

gcc)
## There are various ways to get dependency output from gcc.  Here's
## why we pick this rather obscure method:
## - Don't want to use -MD because we'd like the dependencies to end
##   up in a subdir.  Having to rename by hand is ugly.
##   (We might end up doing this anyway to support other compilers.)
## - The DEPENDENCIES_OUTPUT environment variable makes gcc act like
##   -MM, not -M (despite what the docs say).
## - Using -M directly means running the compiler twice (even worse
##   than renaming).
  if test -z "$gccflag"; then
    gccflag=-MD,
  fi
  "$@" -Wp,"$gccflag$tmpdepfile"
  stat=$?
  if test $stat -eq 0; then :
  else
    rm -f "$tmpdepfile"
    exit $stat
  fi
  rm -f "$depfile"
  echo "$object : \\" > "$depfile"
  alpha=ABCDEFGHIJKLMNOPQRSTUVWXYZabcdefghijklmnopqrstuvwxyz
## The second -e expression handles DOS-style file names with drive letters.
  sed -e 's/^[^:]*: / /' \
      -e 's/^['$alpha']:\/[^:]*: / /' < "$tmpdepfile" >> "$depfile"
## This next piece of magic avoids the `deleted header file' problem.
## The problem is that when a header file which appears in a .P file
## is deleted, the dependency causes make to die (because there is
## typically no way to rebuild the header).  We avoid this by adding
## dummy dependencies for each header file.  Too bad gcc doesn't do
## this for us directly.
  tr ' ' '
' < "$tmpdepfile" |
## Some versions of gcc put a space before the `:'.  On the theory
## that the space means something, we add a space to the output as
## well.
## Some versions of the HPUX 10.20 sed can't process this invocation
## correctly.  Breaking it into two sed invocations is a workaround.
    sed -e 's/^\\$//' -e '/^$/d' -e '/:$/d' | sed -e 's/$/ :/' >> "$depfile"
  rm -f "$tmpdepfile"
  ;;

hp)
  # This case exists only to let depend.m4 do its work.  It works by
  # looking at the text of this script.  This case will never be run,
  # since it is checked for above.
  exit 1
  ;;

sgi)
  if test "$libtool" = yes; then
    "$@" "-Wp,-MDupdate,$tmpdepfile"
  else
    "$@" -MDupdate "$tmpdepfile"
  fi
  stat=$?
  if test $stat -eq 0; then :
  else
    rm -f "$tmpdepfile"
    exit $stat
  fi
  rm -f "$depfile"

  if test -f "$tmpdepfile"; then  # yes, the sourcefile depend on other files
    echo "$object : \\" > "$depfile"

    # Clip off the initial element (the dependent).  Don't try to be
    # clever and replace this with sed code, as IRIX sed won't handle
    # lines with more than a fixed number of characters (4096 in
    # IRIX 6.2 sed, 8192 in IRIX 6.5).  We also remove comment lines;
    # the IRIX cc adds comments like `#:fec' to the end of the
    # dependency line.
    tr ' ' '
' < "$tmpdepfile" \
    | sed -e 's/^.*\.o://' -e 's/#.*$//' -e '/^$/ d' | \
    tr '
' ' ' >> "$depfile"
    echo >> "$depfile"

    # The second pass generates a dummy entry for each header file.
    tr ' ' '
' < "$tmpdepfile" \
   | sed -e 's/^.*\.o://' -e 's/#.*$//' -e '/^$/ d' -e 's/$/:/' \
   >> "$depfile"
  else
    # The sourcefile does not contain any dependencies, so just
    # store a dummy comment line, to avoid errors with the Makefile
    # "include basename.Plo" scheme.
    echo "#dummy" > "$depfile"
  fi
  rm -f "$tmpdepfile"
  ;;

aix)
  # The C for AIX Compiler uses -M and outputs the dependencies
  # in a .u file.  In older versions, this file always lives in the
  # current directory.  Also, the AIX compiler puts `$object:' at the
  # start of each line; $object doesn't have directory information.
  # Version 6 uses the directory in both cases.
  dir=`echo "$object" | sed -e 's|/[^/]*$|/|'`
  test "x$dir" = "x$object" && dir=
  base=`echo "$object" | sed -e 's|^.*/||' -e 's/\.o$//' -e 's/\.lo$//'`
  if test "$libtool" = yes; then
    tmpdepfile1=$dir$base.u
    tmpdepfile2=$base.u
    tmpdepfile3=$dir.libs/$base.u
    "$@" -Wc,-M
  else
    tmpdepfile1=$dir$base.u
    tmpdepfile2=$dir$base.u
    tmpdepfile3=$dir$base.u
    "$@" -M
  fi
  stat=$?

  if test $stat -eq 0; then :
  else
    rm -f "$tmpdepfile1" "$tmpdepfile2" "$tmpdepfile3"
    exit $stat
  fi

  for tmpdepfile in "$tmpdepfile1" "$tmpdepfile2" "$tmpdepfile3"
  do
    test -f "$tmpdepfile" && break
  done
  if test -f "$tmpdepfile"; then
    # Each line is of the form `foo.o: dependent.h'.
    # Do two passes, one to just change these to
    # `$object: dependent.h' and one to simply `dependent.h:'.
    sed -e "s,^.*\.[a-z]*:,$object:," < "$tmpdepfile" > "$depfile"
    # That's a tab and a space in the [].
    sed -e 's,^.*\.[a-z]*:[	 ]*,,' -e 's,$,:,' < "$tmpdepfile" >> "$depfile"
  else
    # The sourcefile does not contain any dependencies, so just
    # store a dummy comment line, to avoid errors with the Makefile
    # "include basename.Plo" scheme.
    echo "#dummy" > "$depfile"
  fi
  rm -f "$tmpdepfile"
  ;;

icc)
  # Intel's C compiler understands `-MD -MF file'.  However on
  #    icc -MD -MF foo.d -c -o sub/foo.o sub/foo.c
  # ICC 7.0 will fill foo.d with something like
  #    foo.o: sub/foo.c
  #    foo.o: sub/foo.h
  # which is wrong.  We want:
  #    sub/foo.o: sub/foo.c
  #    sub/foo.o: sub/foo.h
  #    sub/foo.c:
  #    sub/foo.h:
  # ICC 7.1 will output
  #    foo.o: sub/foo.c sub/foo.h
  # and will wrap long lines using \ :
  #    foo.o: sub/foo.c ... \
  #     sub/foo.h ... \
  #     ...

  "$@" -MD -MF "$tmpdepfile"
  stat=$?
  if test $stat -eq 0; then :
  else
    rm -f "$tmpdepfile"
    exit $stat
  fi
  rm -f "$depfile"
  # Each line is of the form `foo.o: dependent.h',
  # or `foo.o: dep1.h dep2.h \', or ` dep3.h dep4.h \'.
  # Do two passes, one to just change these to
  # `$object: dependent.h' and one to simply `dependent.h:'.
  sed "s,^[^:]*:,$object :," < "$tmpdepfile" > "$depfile"
  # Some versions of the HPUX 10.20 sed can't process this invocation
  # correctly.  Breaking it into two sed invocations is a workaround.
  sed 's,^[^:]*: \(.*\)$,\1,;s/^\\$//;/^$/d;/:$/d' < "$tmpdepfile" |
    sed -e 's/$/ :/' >> "$depfile"
  rm -f "$tmpdepfile"
  ;;

hp2)
  # The "hp" stanza above does not work with aCC (C++) and HP's ia64
  # compilers, which have integrated preprocessors.  The correct option
  # to use with these is +Maked; it writes dependencies to a file named
  # 'foo.d', which lands next to the object file, wherever that
  # happens to be.
  # Much of this is similar to the tru64 case; see comments there.
  dir=`echo "$object" | sed -e 's|/[^/]*$|/|'`
  test "x$dir" = "x$object" && dir=
  base=`echo "$object" | sed -e 's|^.*/||' -e 's/\.o$//' -e 's/\.lo$//'`
  if test "$libtool" = yes; then
    tmpdepfile1=$dir$base.d
    tmpdepfile2=$dir.libs/$base.d
    "$@" -Wc,+Maked
  else
    tmpdepfile1=$dir$base.d
    tmpdepfile2=$dir$base.d
    "$@" +Maked
  fi
  stat=$?
  if test $stat -eq 0; then :
  else
     rm -f "$tmpdepfile1" "$tmpdepfile2"
     exit $stat
  fi

  for tmpdepfile in "$tmpdepfile1" "$tmpdepfile2"
  do
    test -f "$tmpdepfile" && break
  done
  if test -f "$tmpdepfile"; then
    sed -e "s,^.*\.[a-z]*:,$object:," "$tmpdepfile" > "$depfile"
    # Add `dependent.h:' lines.
    sed -ne '2,${
	       s/^ *//
	       s/ \\*$//
	       s/$/:/
	       p
	     }' "$tmpdepfile" >> "$depfile"
  else
    echo "#dummy" > "$depfile"
  fi
  rm -f "$tmpdepfile" "$tmpdepfile2"
  ;;

tru64)
   # The Tru64 compiler uses -MD to generate dependencies as a side
   # effect.  `cc -MD -o foo.o ...' puts the dependencies into `foo.o.d'.
   # At least on Alpha/Redhat 6.1, Compaq CCC V6.2-504 seems to put
   # dependencies in `foo.d' instead, so we check for that too.
   # Subdirectories are respected.
   dir=`echo "$object" | sed -e 's|/[^/]*$|/|'`
   test "x$dir" = "x$object" && dir=
   base=`echo "$object" | sed -e 's|^.*/||' -e 's/\.o$//' -e 's/\.lo$//'`

   if test "$libtool" = yes; then
      # With Tru64 cc, shared objects can also be used to make a
      # static library.  This mechanism is used in libtool 1.4 series to
      # handle both shared and static libraries in a single compilation.
      # With libtool 1.4, dependencies were output in $dir.libs/$base.lo.d.
      #
      # With libtool 1.5 this exception was removed, and libtool now
      # generates 2 separate objects for the 2 libraries.  These two
      # compilations output dependencies in $dir.libs/$base.o.d and
      # in $dir$base.o.d.  We have to check for both files, because
      # one of the two compilations can be disabled.  We should prefer
      # $dir$base.o.d over $dir.libs/$base.o.d because the latter is
      # automatically cleaned when .libs/ is deleted, while ignoring
      # the former would cause a distcleancheck panic.
      tmpdepfile1=$dir.libs/$base.lo.d   # libtool 1.4
      tmpdepfile2=$dir$base.o.d          # libtool 1.5
      tmpdepfile3=$dir.libs/$base.o.d    # libtool 1.5
      tmpdepfile4=$dir.libs/$base.d      # Compaq CCC V6.2-504
      "$@" -Wc,-MD
   else
      tmpdepfile1=$dir$base.o.d
      tmpdepfile2=$dir$base.d
      tmpdepfile3=$dir$base.d
      tmpdepfile4=$dir$base.d
      "$@" -MD
   fi

   stat=$?
   if test $stat -eq 0; then :
   else
      rm -f "$tmpdepfile1" "$tmpdepfile2" "$tmpdepfile3" "$tmpdepfile4"
      exit $stat
   fi

   for tmpdepfile in "$tmpdepfile1" "$tmpdepfile2" "$tmpdepfile3" "$tmpdepfile4"
   do
     test -f "$tmpdepfile" && break
   done
   if test -f "$tmpdepfile"; then
      sed -e "s,^.*\.[a-z]*:,$object:," < "$tmpdepfile" > "$depfile"
      # That's a tab and a space in the [].
      sed -e 's,^.*\.[a-z]*:[	 ]*,,' -e 's,$,:,' < "$tmpdepfile" >> "$depfile"
   else
      echo "#dummy" > "$depfile"
   fi
   rm -f "$tmpdepfile"
   ;;

#nosideeffect)
  # This comment above is used by automake to tell side-effect
  # dependency tracking mechanisms from slower ones.

dashmstdout)
  # Important note: in order to support this mode, a compiler *must*
  # always write the preprocessed file to stdout, regardless of -o.
  "$@" || exit $?

  # Remove the call to Libtool.
  if test "$libtool" = yes; then
    while test "X$1" != 'X--mode=compile'; do
      shift
    done
    shift
  fi

  # Remove `-o $object'.
  IFS=" "
  for arg
  do
    case $arg in
    -o)
      shift
      ;;
    $object)
      shift
      ;;
    *)
      set fnord "$@" "$arg"
      shift # fnord
      shift # $arg
      ;;
    esac
  done

  test -z "$dashmflag" && dashmflag=-M
  # Require at least two characters before searching for `:'
  # in the target name.  This is to cope with DOS-style filenames:
  # a dependency such as `c:/foo/bar' could be seen as target `c' otherwise.
  "$@" $dashmflag |
    sed 's:^[  ]*[^: ][^:][^:]*\:[    ]*:'"$object"'\: :' > "$tmpdepfile"
  rm -f "$depfile"
  cat < "$tmpdepfile" > "$depfile"
  tr ' ' '
' < "$tmpdepfile" | \
## Some versions of the HPUX 10.20 sed can't process this invocation
## correctly.  Breaking it into two sed invocations is a workaround.
    sed -e 's/^\\$//' -e '/^$/d' -e '/:$/d' | sed -e 's/$/ :/' >> "$depfile"
  rm -f "$tmpdepfile"
  ;;

dashXmstdout)
  # This case only exists to satisfy depend.m4.  It is never actually
  # run, as this mode is specially recognized in the preamble.
  exit 1
  ;;

makedepend)
  "$@" || exit $?
  # Remove any Libtool call
  if test "$libtool" = yes; then
    while test "X$1" != 'X--mode=compile'; do
      shift
    done
    shift
  fi
  # X makedepend
  shift
  cleared=no eat=no
  for arg
  do
    case $cleared in
    no)
      set ""; shift
      cleared=yes ;;
    esac
    if test $eat = yes; then
      eat=no
      continue
    fi
    case "$arg" in
    -D*|-I*)
      set fnord "$@" "$arg"; shift ;;
    # Strip any option that makedepend may not understand.  Remove
    # the object too, otherwise makedepend will parse it as a source file.
    -arch)
      eat=yes ;;
    -*|$object)
      ;;
    *)
      set fnord "$@" "$arg"; shift ;;
    esac
  done
  obj_suffix=`echo "$object" | sed 's/^.*\././'`
  touch "$tmpdepfile"
  ${MAKEDEPEND-makedepend} -o"$obj_suffix" -f"$tmpdepfile" "$@"
  rm -f "$depfile"
  cat < "$tmpdepfile" > "$depfile"
  sed '1,2d' "$tmpdepfile" | tr ' ' '
' | \
## Some versions of the HPUX 10.20 sed can't process this invocation
## correctly.  Breaking it into two sed invocations is a workaround.
    sed -e 's/^\\$//' -e '/^$/d' -e '/:$/d' | sed -e 's/$/ :/' >> "$depfile"
  rm -f "$tmpdepfile" "$tmpdepfile".bak
  ;;

cpp)
  # Important note: in order to support this mode, a compiler *must*
  # always write the preprocessed file to stdout.
  "$@" || exit $?

  # Remove the call to Libtool.
  if test "$libtool" = yes; then
    while test "X$1" != 'X--mode=compile'; do
      shift
    done
    shift
  fi

  # Remove `-o $object'.
  IFS=" "
  for arg
  do
    case $arg in
    -o)
      shift
      ;;
    $object)
      shift
      ;;
    *)
      set fnord "$@" "$arg"
      shift # fnord
      shift # $arg
      ;;
    esac
  done

  "$@" -E |
    sed -n -e '/^# [0-9][0-9]* "\([^"]*\)".*/ s:: \1 \\:p' \
       -e '/^#line [0-9][0-9]* "\([^"]*\)".*/ s:: \1 \\:p' |
    sed '$ s: \\$::' > "$tmpdepfile"
  rm -f "$depfile"
  echo "$object : \\" > "$depfile"
  cat < "$tmpdepfile" >> "$depfile"
  sed < "$tmpdepfile" '/^$/d;s/^ //;s/ \\$//;s/$/ :/' >> "$depfile"
  rm -f "$tmpdepfile"
  ;;

msvisualcpp)
  # Important note: in order to support this mode, a compiler *must*
  # always write the preprocessed file to stdout.
  "$@" || exit $?

  # Remove the call to Libtool.
  if test "$libtool" = yes; then
    while test "X$1" != 'X--mode=compile'; do
      shift
    done
    shift
  fi

  IFS=" "
  for arg
  do
    case "$arg" in
    -o)
      shift
      ;;
    $object)
      shift
      ;;
    "-Gm"|"/Gm"|"-Gi"|"/Gi"|"-ZI"|"/ZI")
	set fnord "$@"
	shift
	shift
	;;
    *)
	set fnord "$@" "$arg"
	shift
	shift
	;;
    esac
  done
  "$@" -E 2>/dev/null |
  sed -n '/^#line [0-9][0-9]* "\([^"]*\)"/ s::\1:p' | $cygpath_u | sort -u > "$tmpdepfile"
  rm -f "$depfile"
  echo "$object : \\" > "$depfile"
  sed < "$tmpdepfile" -n -e 's% %\\ %g' -e '/^\(.*\)$/ s::	\1 \\:p' >> "$depfile"
  echo "	" >> "$depfile"
  sed < "$tmpdepfile" -n -e 's% %\\ %g' -e '/^\(.*\)$/ s::\1\::p' >> "$depfile"
  rm -f "$tmpdepfile"
  ;;

msvcmsys)
  # This case exists only to let depend.m4 do its work.  It works by
  # looking at the text of this script.  This case will never be run,
  # since it is checked for above.
  exit 1
  ;;

none)
  exec "$@"
  ;;

*)
  echo "Unknown depmode $depmode" 1>&2
  exit 1
  ;;
esac

exit 0

# Local Variables:
# mode: shell-script
# sh-indentation: 2
# eval: (add-hook 'write-file-hooks 'time-stamp)
# time-stamp-start: "scriptversion="
# time-stamp-format: "%:y-%02m-%02d.%02H"
# time-stamp-time-zone: "UTC"
# time-stamp-end: "; # UTC"
# End:
```
