## Supplementary material for "RNA covariation at helix-level resolution for the identification of evolutionarily conserved RNA structure": git-version

```
git describe --dirty --always : 1.0.6.1-49-g7bb81fb
git describe --abbrev=0 --always : 1.0.6.1
git log -1 --format=%cd --date=short : 2019-11-06
```
