## Supplementary material for "RNA covariation at helix-level resolution for the identification of evolutionarily conserved RNA structure": info.package

```
# packaging procedure:
# - make files with cfsqp in the source
# - then, in demo dir, make all-pdf and make all-svg
# - then perl package.pl
# - then verify & distribute .tar.gz file

packageName	R2R
packageVersion	git
packageVersionVariable	R2R_PACKAGE_VERSION
autoreconfCommandList	autoreconf -fvi

editFileList	R2R-manual/R2R-manual.tex	src/R2R.cpp	src/SelectSubFamilyFromStockholm.pl

noCopyFileList	NotByZasha/cfsqp/cfsqp.c	# can't distribute this

userManualFile	R2R-manual	R2R-manual

#perlUnifyModule	src/SelectSubFamilyFromStockholm.pl	Stockholm
perlRenameModule	src/SelectSubFamilyFromStockholm.pl	Stockholm	R2R_Stockholm

#prefixLicenceFile	r2r-gpl-text.txt	src/.*[.]cpp	src/.*[.]h
#prefixLicenceFile	r2r-perl-gpl-text.txt	src/.*[.]pl	demo/.*[.]pl

additionalCopyIncludingSubdir	demo	.*[.]r2r_meta$
#additionalCopyIncludingSubdir	demo	.*[.]sto$
additionalCopyIncludingSubdir	.	.*[.]pdf$
additionalCopyIncludingSubdir	demo	.*[.]svg$
additionalCopyIncludingSubdir	demo	.*[.]solver-cache$
```
