## Supplementary material for "RNA covariation at helix-level resolution for the identification of evolutionarily conserved RNA structure": Makefile.in

```
# Makefile.in generated by automake 1.11.1 from Makefile.am.
# @configure_input@

# Copyright (C) 1994, 1995, 1996, 1997, 1998, 1999, 2000, 2001, 2002,
# 2003, 2004, 2005, 2006, 2007, 2008, 2009  Free Software Foundation,
# Inc.
# This Makefile.in is free software; the Free Software Foundation
# gives unlimited permission to copy and/or distribute it,
# with or without modifications, as long as this notice is preserved.

# This program is distributed in the hope that it will be useful,
# but WITHOUT ANY WARRANTY, to the extent permitted by law; without
# even the implied warranty of MERCHANTABILITY or FITNESS FOR A
# PARTICULAR PURPOSE.

@SET_MAKE@
VPATH = @srcdir@
pkgdatadir = $(datadir)/@PACKAGE@
pkgincludedir = $(includedir)/@PACKAGE@
pkglibdir = $(libdir)/@PACKAGE@
pkglibexecdir = $(libexecdir)/@PACKAGE@
am__cd = CDPATH="$${ZSH_VERSION+.}$(PATH_SEPARATOR)" && cd
install_sh_DATA = $(install_sh) -c -m 644
install_sh_PROGRAM = $(install_sh) -c
install_sh_SCRIPT = $(install_sh) -c
INSTALL_HEADER = $(INSTALL_DATA)
transform = $(program_transform_name)
NORMAL_INSTALL = :
PRE_INSTALL = :
POST_INSTALL = :
NORMAL_UNINSTALL = :
PRE_UNINSTALL = :
POST_UNINSTALL = :
build_triplet = @build@
host_triplet = @host@
subdir = .
DIST_COMMON = $(am__configure_deps) $(srcdir)/Makefile.am \
	$(srcdir)/Makefile.in $(top_srcdir)/configure config.guess \
	config.sub depcomp install-sh missing
ACLOCAL_M4 = $(top_srcdir)/aclocal.m4
am__aclocal_m4_deps = $(top_srcdir)/configure.ac
am__configure_deps = $(am__aclocal_m4_deps) $(CONFIGURE_DEPENDENCIES) \
	$(ACLOCAL_M4)
am__CONFIG_DISTCLEAN_FILES = config.status config.cache config.log \
 configure.lineno config.status.lineno
mkinstalldirs = $(install_sh) -d
CONFIG_HEADER = $(top_builddir)/src/r2rconf.h \
	$(top_builddir)/NotByZasha/infernal-0.7/squid/squidconf.h
CONFIG_CLEAN_FILES =
CONFIG_CLEAN_VPATH_FILES =
SOURCES =
DIST_SOURCES =
RECURSIVE_TARGETS = all-recursive check-recursive dvi-recursive \
	html-recursive info-recursive install-data-recursive \
	install-dvi-recursive install-exec-recursive \
	install-html-recursive install-info-recursive \
	install-pdf-recursive install-ps-recursive install-recursive \
	installcheck-recursive installdirs-recursive pdf-recursive \
	ps-recursive uninstall-recursive
RECURSIVE_CLEAN_TARGETS = mostlyclean-recursive clean-recursive	\
  distclean-recursive maintainer-clean-recursive
AM_RECURSIVE_TARGETS = $(RECURSIVE_TARGETS:-recursive=) \
	$(RECURSIVE_CLEAN_TARGETS:-recursive=) tags TAGS ctags CTAGS \
	distdir dist dist-all distcheck
ETAGS = etags
CTAGS = ctags
DISTFILES = $(DIST_COMMON) $(DIST_SOURCES) $(TEXINFOS) $(EXTRA_DIST)
distdir = $(PACKAGE)-$(VERSION)
top_distdir = $(distdir)
am__remove_distdir = \
  { test ! -d "$(distdir)" \
    || { find "$(distdir)" -type d ! -perm -200 -exec chmod u+w {} ';' \
         && rm -fr "$(distdir)"; }; }
am__relativize = \
  dir0=`pwd`; \
  sed_first='s,^\([^/]*\)/.*$$,\1,'; \
  sed_rest='s,^[^/]*/*,,'; \
  sed_last='s,^.*/\([^/]*\)$$,\1,'; \
  sed_butlast='s,/*[^/]*$$,,'; \
  while test -n "$$dir1"; do \
    first=`echo "$$dir1" | sed -e "$$sed_first"`; \
    if test "$$first" != "."; then \
      if test "$$first" = ".."; then \
        dir2=`echo "$$dir0" | sed -e "$$sed_last"`/"$$dir2"; \
        dir0=`echo "$$dir0" | sed -e "$$sed_butlast"`; \
      else \
        first2=`echo "$$dir2" | sed -e "$$sed_first"`; \
        if test "$$first2" = "$$first"; then \
          dir2=`echo "$$dir2" | sed -e "$$sed_rest"`; \
        else \
          dir2="../$$dir2"; \
        fi; \
        dir0="$$dir0"/"$$first"; \
      fi; \
    fi; \
    dir1=`echo "$$dir1" | sed -e "$$sed_rest"`; \
  done; \
  reldir="$$dir2"
DIST_ARCHIVES = $(distdir).tar.gz
GZIP_ENV = --best
distuninstallcheck_listfiles = find . -type f -print
distcleancheck_listfiles = find . -type f -print
ACLOCAL = @ACLOCAL@
AMTAR = @AMTAR@
AR = @AR@
AUTOCONF = @AUTOCONF@
AUTOHEADER = @AUTOHEADER@
AUTOMAKE = @AUTOMAKE@
AWK = @AWK@
CC = @CC@
CCDEPMODE = @CCDEPMODE@
CFLAGS = @CFLAGS@
CPP = @CPP@
CPPFLAGS = @CPPFLAGS@
CXX = @CXX@
CXXDEPMODE = @CXXDEPMODE@
CXXFLAGS = @CXXFLAGS@
CYGPATH_W = @CYGPATH_W@
DEFS = @DEFS@
DEPDIR = @DEPDIR@
ECHO_C = @ECHO_C@
ECHO_N = @ECHO_N@
ECHO_T = @ECHO_T@
EGREP = @EGREP@
EXEEXT = @EXEEXT@
GREP = @GREP@
INSTALL = @INSTALL@
INSTALL_DATA = @INSTALL_DATA@
INSTALL_PROGRAM = @INSTALL_PROGRAM@
INSTALL_SCRIPT = @INSTALL_SCRIPT@
INSTALL_STRIP_PROGRAM = @INSTALL_STRIP_PROGRAM@
LDFLAGS = @LDFLAGS@
LIBOBJS = @LIBOBJS@
LIBS = @LIBS@
LTLIBOBJS = @LTLIBOBJS@
MAKEINFO = @MAKEINFO@
MKDIR_P = @MKDIR_P@
OBJEXT = @OBJEXT@
PACKAGE = @PACKAGE@
PACKAGE_BUGREPORT = @PACKAGE_BUGREPORT@
PACKAGE_NAME = @PACKAGE_NAME@
PACKAGE_STRING = @PACKAGE_STRING@
PACKAGE_TARNAME = @PACKAGE_TARNAME@
PACKAGE_VERSION = @PACKAGE_VERSION@
PATH_SEPARATOR = @PATH_SEPARATOR@
RANLIB = @RANLIB@
SET_MAKE = @SET_MAKE@
SHELL = @SHELL@
STRIP = @STRIP@
VERSION = @VERSION@
abs_builddir = @abs_builddir@
abs_srcdir = @abs_srcdir@
abs_top_builddir = @abs_top_builddir@
abs_top_srcdir = @abs_top_srcdir@
ac_ct_CC = @ac_ct_CC@
ac_ct_CXX = @ac_ct_CXX@
am__include = @am__include@
am__leading_dot = @am__leading_dot@
am__quote = @am__quote@
am__tar = @am__tar@
am__untar = @am__untar@
bindir = @bindir@
build = @build@
build_alias = @build_alias@
build_cpu = @build_cpu@
build_os = @build_os@
build_vendor = @build_vendor@
builddir = @builddir@
datadir = @datadir@
datarootdir = @datarootdir@
docdir = @docdir@
dvidir = @dvidir@
exec_prefix = @exec_prefix@
host = @host@
host_alias = @host_alias@
host_cpu = @host_cpu@
host_os = @host_os@
host_vendor = @host_vendor@
htmldir = @htmldir@
includedir = @includedir@
infodir = @infodir@
install_sh = @install_sh@
libdir = @libdir@
libexecdir = @libexecdir@
localedir = @localedir@
localstatedir = @localstatedir@
mandir = @mandir@
mkdir_p = @mkdir_p@
oldincludedir = @oldincludedir@
pdfdir = @pdfdir@
prefix = @prefix@
program_transform_name = @program_transform_name@
psdir = @psdir@
sbindir = @sbindir@
sharedstatedir = @sharedstatedir@
srcdir = @srcdir@
sysconfdir = @sysconfdir@
target_alias = @target_alias@
top_build_prefix = @top_build_prefix@
top_builddir = @top_builddir@
top_srcdir = @top_srcdir@
@ENABLE_CFSQP_AUTOMAKE_FALSE@MAYBE_CFSQP = 

#MAYBE_CFSQP=woptiu
@ENABLE_CFSQP_AUTOMAKE_TRUE@MAYBE_CFSQP = NotByZasha/cfsqp
SUBDIRS = NotByZasha/infernal-0.7/squid $(MAYBE_CFSQP) src
DIST_SUBDIRS = NotByZasha/infernal-0.7/squid NotByZasha/cfsqp src
all: all-recursive

.SUFFIXES:
am--refresh:
	@:
$(srcdir)/Makefile.in:  $(srcdir)/Makefile.am  $(am__configure_deps)
	@for dep in $?; do \
	  case '$(am__configure_deps)' in \
	    *$$dep*) \
	      echo ' cd $(srcdir) && $(AUTOMAKE) --foreign'; \
	      $(am__cd) $(srcdir) && $(AUTOMAKE) --foreign \
		&& exit 0; \
	      exit 1;; \
	  esac; \
	done; \
	echo ' cd $(top_srcdir) && $(AUTOMAKE) --foreign Makefile'; \
	$(am__cd) $(top_srcdir) && \
	  $(AUTOMAKE) --foreign Makefile
.PRECIOUS: Makefile
Makefile: $(srcdir)/Makefile.in $(top_builddir)/config.status
	@case '$?' in \
	  *config.status*) \
	    echo ' $(SHELL) ./config.status'; \
	    $(SHELL) ./config.status;; \
	  *) \
	    echo ' cd $(top_builddir) && $(SHELL) ./config.status $@ $(am__depfiles_maybe)'; \
	    cd $(top_builddir) && $(SHELL) ./config.status $@ $(am__depfiles_maybe);; \
	esac;

$(top_builddir)/config.status: $(top_srcdir)/configure $(CONFIG_STATUS_DEPENDENCIES)
	$(SHELL) ./config.status --recheck

$(top_srcdir)/configure:  $(am__configure_deps)
	$(am__cd) $(srcdir) && $(AUTOCONF)
$(ACLOCAL_M4):  $(am__aclocal_m4_deps)
	$(am__cd) $(srcdir) && $(ACLOCAL) $(ACLOCAL_AMFLAGS)
$(am__aclocal_m4_deps):

# This directory's subdirectories are mostly independent; you can cd
# into them and run `make' without going through this Makefile.
# To change the values of `make' variables: instead of editing Makefiles,
# (1) if the variable is set in `config.status', edit `config.status'
#     (which will cause the Makefiles to be regenerated when you run `make');
# (2) otherwise, pass the desired values on the `make' command line.
$(RECURSIVE_TARGETS):
	@fail= failcom='exit 1'; \
	for f in x $$MAKEFLAGS; do \
	  case $$f in \
	    *=* | --[!k]*);; \
	    *k*) failcom='fail=yes';; \
	  esac; \
	done; \
	dot_seen=no; \
	target=`echo $@ | sed s/-recursive//`; \
	list='$(SUBDIRS)'; for subdir in $$list; do \
	  echo "Making $$target in $$subdir"; \
	  if test "$$subdir" = "."; then \
	    dot_seen=yes; \
	    local_target="$$target-am"; \
	  else \
	    local_target="$$target"; \
	  fi; \
	  ($(am__cd) $$subdir && $(MAKE) $(AM_MAKEFLAGS) $$local_target) \
	  || eval $$failcom; \
	done; \
	if test "$$dot_seen" = "no"; then \
	  $(MAKE) $(AM_MAKEFLAGS) "$$target-am" || exit 1; \
	fi; test -z "$$fail"

$(RECURSIVE_CLEAN_TARGETS):
	@fail= failcom='exit 1'; \
	for f in x $$MAKEFLAGS; do \
	  case $$f in \
	    *=* | --[!k]*);; \
	    *k*) failcom='fail=yes';; \
	  esac; \
	done; \
	dot_seen=no; \
	case "$@" in \
	  distclean-* | maintainer-clean-*) list='$(DIST_SUBDIRS)' ;; \
	  *) list='$(SUBDIRS)' ;; \
	esac; \
	rev=''; for subdir in $$list; do \
	  if test "$$subdir" = "."; then :; else \
	    rev="$$subdir $$rev"; \
	  fi; \
	done; \
	rev="$$rev ."; \
	target=`echo $@ | sed s/-recursive//`; \
	for subdir in $$rev; do \
	  echo "Making $$target in $$subdir"; \
	  if test "$$subdir" = "."; then \
	    local_target="$$target-am"; \
	  else \
	    local_target="$$target"; \
	  fi; \
	  ($(am__cd) $$subdir && $(MAKE) $(AM_MAKEFLAGS) $$local_target) \
	  || eval $$failcom; \
	done && test -z "$$fail"
tags-recursive:
	list='$(SUBDIRS)'; for subdir in $$list; do \
	  test "$$subdir" = . || ($(am__cd) $$subdir && $(MAKE) $(AM_MAKEFLAGS) tags); \
	done
ctags-recursive:
	list='$(SUBDIRS)'; for subdir in $$list; do \
	  test "$$subdir" = . || ($(am__cd) $$subdir && $(MAKE) $(AM_MAKEFLAGS) ctags); \
	done

ID: $(HEADERS) $(SOURCES) $(LISP) $(TAGS_FILES)
	list='$(SOURCES) $(HEADERS) $(LISP) $(TAGS_FILES)'; \
	unique=`for i in $$list; do \
	    if test -f "$$i"; then echo $$i; else echo $(srcdir)/$$i; fi; \
	  done | \
	  $(AWK) '{ files[$$0] = 1; nonempty = 1; } \
	      END { if (nonempty) { for (i in files) print i; }; }'`; \
	mkid -fID $$unique
tags: TAGS

TAGS: tags-recursive $(HEADERS) $(SOURCES)  $(TAGS_DEPENDENCIES) \
		$(TAGS_FILES) $(LISP)
	set x; \
	here=`pwd`; \
	if ($(ETAGS) --etags-include --version) >/dev/null 2>&1; then \
	  include_option=--etags-include; \
	  empty_fix=.; \
	else \
	  include_option=--include; \
	  empty_fix=; \
	fi; \
	list='$(SUBDIRS)'; for subdir in $$list; do \
	  if test "$$subdir" = .; then :; else \
	    test ! -f $$subdir/TAGS || \
	      set "$$@" "$$include_option=$$here/$$subdir/TAGS"; \
	  fi; \
	done; \
	list='$(SOURCES) $(HEADERS)  $(LISP) $(TAGS_FILES)'; \
	unique=`for i in $$list; do \
	    if test -f "$$i"; then echo $$i; else echo $(srcdir)/$$i; fi; \
	  done | \
	  $(AWK) '{ files[$$0] = 1; nonempty = 1; } \
	      END { if (nonempty) { for (i in files) print i; }; }'`; \
	shift; \
	if test -z "$(ETAGS_ARGS)$$*$$unique"; then :; else \
	  test -n "$$unique" || unique=$$empty_fix; \
	  if test $$# -gt 0; then \
	    $(ETAGS) $(ETAGSFLAGS) $(AM_ETAGSFLAGS) $(ETAGS_ARGS) \
	      "$$@" $$unique; \
	  else \
	    $(ETAGS) $(ETAGSFLAGS) $(AM_ETAGSFLAGS) $(ETAGS_ARGS) \
	      $$unique; \
	  fi; \
	fi
ctags: CTAGS
CTAGS: ctags-recursive $(HEADERS) $(SOURCES)  $(TAGS_DEPENDENCIES) \
		$(TAGS_FILES) $(LISP)
	list='$(SOURCES) $(HEADERS)  $(LISP) $(TAGS_FILES)'; \
	unique=`for i in $$list; do \
	    if test -f "$$i"; then echo $$i; else echo $(srcdir)/$$i; fi; \
	  done | \
	  $(AWK) '{ files[$$0] = 1; nonempty = 1; } \
	      END { if (nonempty) { for (i in files) print i; }; }'`; \
	test -z "$(CTAGS_ARGS)$$unique" \
	  || $(CTAGS) $(CTAGSFLAGS) $(AM_CTAGSFLAGS) $(CTAGS_ARGS) \
	     $$unique

GTAGS:
	here=`$(am__cd) $(top_builddir) && pwd` \
	  && $(am__cd) $(top_srcdir) \
	  && gtags -i $(GTAGS_ARGS) "$$here"

distclean-tags:
	-rm -f TAGS ID GTAGS GRTAGS GSYMS GPATH tags

distdir: $(DISTFILES)
	$(am__remove_distdir)
	test -d "$(distdir)" || mkdir "$(distdir)"
	@srcdirstrip=`echo "$(srcdir)" | sed 's/[].[^$$\\*]/\\\\&/g'`; \
	topsrcdirstrip=`echo "$(top_srcdir)" | sed 's/[].[^$$\\*]/\\\\&/g'`; \
	list='$(DISTFILES)'; \
	  dist_files=`for file in $$list; do echo $$file; done | \
	  sed -e "s|^$$srcdirstrip/||;t" \
	      -e "s|^$$topsrcdirstrip/|$(top_builddir)/|;t"`; \
	case $$dist_files in \
	  */*) $(MKDIR_P) `echo "$$dist_files" | \
			   sed '/\//!d;s|^|$(distdir)/|;s,/[^/]*$$,,' | \
			   sort -u` ;; \
	esac; \
	for file in $$dist_files; do \
	  if test -f $$file || test -d $$file; then d=.; else d=$(srcdir); fi; \
	  if test -d $$d/$$file; then \
	    dir=`echo "/$$file" | sed -e 's,/[^/]*$$,,'`; \
	    if test -d "$(distdir)/$$file"; then \
	      find "$(distdir)/$$file" -type d ! -perm -700 -exec chmod u+rwx {} \;; \
	    fi; \
	    if test -d $(srcdir)/$$file && test $$d != $(srcdir); then \
	      cp -fpR $(srcdir)/$$file "$(distdir)$$dir" || exit 1; \
	      find "$(distdir)/$$file" -type d ! -perm -700 -exec chmod u+rwx {} \;; \
	    fi; \
	    cp -fpR $$d/$$file "$(distdir)$$dir" || exit 1; \
	  else \
	    test -f "$(distdir)/$$file" \
	    || cp -p $$d/$$file "$(distdir)/$$file" \
	    || exit 1; \
	  fi; \
	done
	@list='$(DIST_SUBDIRS)'; for subdir in $$list; do \
	  if test "$$subdir" = .; then :; else \
	    test -d "$(distdir)/$$subdir" \
	    || $(MKDIR_P) "$(distdir)/$$subdir" \
	    || exit 1; \
	  fi; \
	done
	@list='$(DIST_SUBDIRS)'; for subdir in $$list; do \
	  if test "$$subdir" = .; then :; else \
	    dir1=$$subdir; dir2="$(distdir)/$$subdir"; \
	    $(am__relativize); \
	    new_distdir=$$reldir; \
	    dir1=$$subdir; dir2="$(top_distdir)"; \
	    $(am__relativize); \
	    new_top_distdir=$$reldir; \
	    echo " (cd $$subdir && $(MAKE) $(AM_MAKEFLAGS) top_distdir="$$new_top_distdir" distdir="$$new_distdir" \\"; \
	    echo "     am__remove_distdir=: am__skip_length_check=: am__skip_mode_fix=: distdir)"; \
	    ($(am__cd) $$subdir && \
	      $(MAKE) $(AM_MAKEFLAGS) \
	        top_distdir="$$new_top_distdir" \
	        distdir="$$new_distdir" \
		am__remove_distdir=: \
		am__skip_length_check=: \
		am__skip_mode_fix=: \
	        distdir) \
	      || exit 1; \
	  fi; \
	done
	-test -n "$(am__skip_mode_fix)" \
	|| find "$(distdir)" -type d ! -perm -755 \
		-exec chmod u+rwx,go+rx {} \; -o \
	  ! -type d ! -perm -444 -links 1 -exec chmod a+r {} \; -o \
	  ! -type d ! -perm -400 -exec chmod a+r {} \; -o \
	  ! -type d ! -perm -444 -exec $(install_sh) -c -m a+r {} {} \; \
	|| chmod -R a+r "$(distdir)"
dist-gzip: distdir
	tardir=$(distdir) && $(am__tar) | GZIP=$(GZIP_ENV) gzip -c >$(distdir).tar.gz
	$(am__remove_distdir)

dist-bzip2: distdir
	tardir=$(distdir) && $(am__tar) | bzip2 -9 -c >$(distdir).tar.bz2
	$(am__remove_distdir)

dist-lzma: distdir
	tardir=$(distdir) && $(am__tar) | lzma -9 -c >$(distdir).tar.lzma
	$(am__remove_distdir)

dist-xz: distdir
	tardir=$(distdir) && $(am__tar) | xz -c >$(distdir).tar.xz
	$(am__remove_distdir)

dist-tarZ: distdir
	tardir=$(distdir) && $(am__tar) | compress -c >$(distdir).tar.Z
	$(am__remove_distdir)

dist-shar: distdir
	shar $(distdir) | GZIP=$(GZIP_ENV) gzip -c >$(distdir).shar.gz
	$(am__remove_distdir)

dist-zip: distdir
	-rm -f $(distdir).zip
	zip -rq $(distdir).zip $(distdir)
	$(am__remove_distdir)

dist dist-all: distdir
	tardir=$(distdir) && $(am__tar) | GZIP=$(GZIP_ENV) gzip -c >$(distdir).tar.gz
	$(am__remove_distdir)

# This target untars the dist file and tries a VPATH configuration.  Then
# it guarantees that the distribution is self-contained by making another
# tarfile.
distcheck: dist
	case '$(DIST_ARCHIVES)' in \
	*.tar.gz*) \
	  GZIP=$(GZIP_ENV) gzip -dc $(distdir).tar.gz | $(am__untar) ;;\
	*.tar.bz2*) \
	  bzip2 -dc $(distdir).tar.bz2 | $(am__untar) ;;\
	*.tar.lzma*) \
	  lzma -dc $(distdir).tar.lzma | $(am__untar) ;;\
	*.tar.xz*) \
	  xz -dc $(distdir).tar.xz | $(am__untar) ;;\
	*.tar.Z*) \
	  uncompress -c $(distdir).tar.Z | $(am__untar) ;;\
	*.shar.gz*) \
	  GZIP=$(GZIP_ENV) gzip -dc $(distdir).shar.gz | unshar ;;\
	*.zip*) \
	  unzip $(distdir).zip ;;\
	esac
	chmod -R a-w $(distdir); chmod a+w $(distdir)
	mkdir $(distdir)/_build
	mkdir $(distdir)/_inst
	chmod a-w $(distdir)
	test -d $(distdir)/_build || exit 0; \
	dc_install_base=`$(am__cd) $(distdir)/_inst && pwd | sed -e 's,^[^:\\/]:[\\/],/,'` \
	  && dc_destdir="$${TMPDIR-/tmp}/am-dc-$$$$/" \
	  && am__cwd=`pwd` \
	  && $(am__cd) $(distdir)/_build \
	  && ../configure --srcdir=.. --prefix="$$dc_install_base" \
	    $(DISTCHECK_CONFIGURE_FLAGS) \
	  && $(MAKE) $(AM_MAKEFLAGS) \
	  && $(MAKE) $(AM_MAKEFLAGS) dvi \
	  && $(MAKE) $(AM_MAKEFLAGS) check \
	  && $(MAKE) $(AM_MAKEFLAGS) install \
	  && $(MAKE) $(AM_MAKEFLAGS) installcheck \
	  && $(MAKE) $(AM_MAKEFLAGS) uninstall \
	  && $(MAKE) $(AM_MAKEFLAGS) distuninstallcheck_dir="$$dc_install_base" \
	        distuninstallcheck \
	  && chmod -R a-w "$$dc_install_base" \
	  && ({ \
	       (cd ../.. && umask 077 && mkdir "$$dc_destdir") \
	       && $(MAKE) $(AM_MAKEFLAGS) DESTDIR="$$dc_destdir" install \
	       && $(MAKE) $(AM_MAKEFLAGS) DESTDIR="$$dc_destdir" uninstall \
	       && $(MAKE) $(AM_MAKEFLAGS) DESTDIR="$$dc_destdir" \
	            distuninstallcheck_dir="$$dc_destdir" distuninstallcheck; \
	      } || { rm -rf "$$dc_destdir"; exit 1; }) \
	  && rm -rf "$$dc_destdir" \
	  && $(MAKE) $(AM_MAKEFLAGS) dist \
	  && rm -rf $(DIST_ARCHIVES) \
	  && $(MAKE) $(AM_MAKEFLAGS) distcleancheck \
	  && cd "$$am__cwd" \
	  || exit 1
	$(am__remove_distdir)
	@(echo "$(distdir) archives ready for distribution: "; \
	  list='$(DIST_ARCHIVES)'; for i in $$list; do echo $$i; done) | \
	  sed -e 1h -e 1s/./=/g -e 1p -e 1x -e '$$p' -e '$$x'
distuninstallcheck:
	@$(am__cd) '$(distuninstallcheck_dir)' \
	&& test `$(distuninstallcheck_listfiles) | wc -l` -le 1 \
	   || { echo "ERROR: files left after uninstall:" ; \
	        if test -n "$(DESTDIR)"; then \
	          echo "  (check DESTDIR support)"; \
	        fi ; \
	        $(distuninstallcheck_listfiles) ; \
	        exit 1; } >&2
distcleancheck: distclean
	@if test '$(srcdir)' = . ; then \
	  echo "ERROR: distcleancheck can only run from a VPATH build" ; \
	  exit 1 ; \
	fi
	@test `$(distcleancheck_listfiles) | wc -l` -eq 0 \
	  || { echo "ERROR: files left in build directory after distclean:" ; \
	       $(distcleancheck_listfiles) ; \
	       exit 1; } >&2
check-am: all-am
check: check-recursive
all-am: Makefile
installdirs: installdirs-recursive
installdirs-am:
install: install-recursive
install-exec: install-exec-recursive
install-data: install-data-recursive
uninstall: uninstall-recursive

install-am: all-am
	@$(MAKE) $(AM_MAKEFLAGS) install-exec-am install-data-am

installcheck: installcheck-recursive
install-strip:
	$(MAKE) $(AM_MAKEFLAGS) INSTALL_PROGRAM="$(INSTALL_STRIP_PROGRAM)" \
	  install_sh_PROGRAM="$(INSTALL_STRIP_PROGRAM)" INSTALL_STRIP_FLAG=-s \
	  `test -z '$(STRIP)' || \
	    echo "INSTALL_PROGRAM_ENV=STRIPPROG='$(STRIP)'"` install
mostlyclean-generic:

clean-generic:

distclean-generic:
	-test -z "$(CONFIG_CLEAN_FILES)" || rm -f $(CONFIG_CLEAN_FILES)
	-test . = "$(srcdir)" || test -z "$(CONFIG_CLEAN_VPATH_FILES)" || rm -f $(CONFIG_CLEAN_VPATH_FILES)

maintainer-clean-generic:
	@echo "This command is intended for maintainers to use"
	@echo "it deletes files that may require special tools to rebuild."
clean: clean-recursive

clean-am: clean-generic mostlyclean-am

distclean: distclean-recursive
	-rm -f $(am__CONFIG_DISTCLEAN_FILES)
	-rm -f Makefile
distclean-am: clean-am distclean-generic distclean-tags

dvi: dvi-recursive

dvi-am:

html: html-recursive

html-am:

info: info-recursive

info-am:

install-data-am:

install-dvi: install-dvi-recursive

install-dvi-am:

install-exec-am:

install-html: install-html-recursive

install-html-am:

install-info: install-info-recursive

install-info-am:

install-man:

install-pdf: install-pdf-recursive

install-pdf-am:

install-ps: install-ps-recursive

install-ps-am:

installcheck-am:

maintainer-clean: maintainer-clean-recursive
	-rm -f $(am__CONFIG_DISTCLEAN_FILES)
	-rm -rf $(top_srcdir)/autom4te.cache
	-rm -f Makefile
maintainer-clean-am: distclean-am maintainer-clean-generic

mostlyclean: mostlyclean-recursive

mostlyclean-am: mostlyclean-generic

pdf: pdf-recursive

pdf-am:

ps: ps-recursive

ps-am:

uninstall-am:

.MAKE: $(RECURSIVE_CLEAN_TARGETS) $(RECURSIVE_TARGETS) ctags-recursive \
	install-am install-strip tags-recursive

.PHONY: $(RECURSIVE_CLEAN_TARGETS) $(RECURSIVE_TARGETS) CTAGS GTAGS \
	all all-am am--refresh check check-am clean clean-generic \
	ctags ctags-recursive dist dist-all dist-bzip2 dist-gzip \
	dist-lzma dist-shar dist-tarZ dist-xz dist-zip distcheck \
	distclean distclean-generic distclean-tags distcleancheck \
	distdir distuninstallcheck dvi dvi-am html html-am info \
	info-am install install-am install-data install-data-am \
	install-dvi install-dvi-am install-exec install-exec-am \
	install-html install-html-am install-info install-info-am \
	install-man install-pdf install-pdf-am install-ps \
	install-ps-am install-strip installcheck installcheck-am \
	installdirs installdirs-am maintainer-clean \
	maintainer-clean-generic mostlyclean mostlyclean-generic pdf \
	pdf-am ps ps-am tags tags-recursive uninstall uninstall-am


# Tell versions [3.59,3.63) of GNU make to not export all variables.
# Otherwise a system limit (for SysV at least) may be exceeded.
.NOEXPORT:
```
