## Supplementary material for "RNA covariation at helix-level resolution for the identification of evolutionarily conserved RNA structure": missing

```
#! /bin/sh
# Common stub for a few missing GNU programs while installing.

scriptversion=2009-04-28.21; # UTC

# Copyright (C) 1996, 1997, 1999, 2000, 2002, 2003, 2004, 2005, 2006,
# 2008, 2009 Free Software Foundation, Inc.
# Originally by Fran,cois Pinard <pinard@iro.umontreal.ca>, 1996.

# This program is free software; you can redistribute it and/or modify
# it under the terms of the GNU General Public License as published by
# the Free Software Foundation; either version 2, or (at your option)
# any later version.

# This program is distributed in the hope that it will be useful,
# but WITHOUT ANY WARRANTY; without even the implied warranty of
# MERCHANTABILITY or FITNESS FOR A PARTICULAR PURPOSE.  See the
# GNU General Public License for more details.

# You should have received a copy of the GNU General Public License
# along with this program.  If not, see <http://www.gnu.org/licenses/>.

# As a special exception to the GNU General Public License, if you
# distribute this file as part of a program that contains a
# configuration script generated by Autoconf, you may include it under
# the same distribution terms that you use for the rest of that program.

if test $# -eq 0; then
  echo 1>&2 "Try \`$0 --help' for more information"
  exit 1
fi

run=:
sed_output='s/.* --output[ =]\([^ ]*\).*/\1/p'
sed_minuso='s/.* -o \([^ ]*\).*/\1/p'

# In the cases where this matters, `missing' is being run in the
# srcdir already.
if test -f configure.ac; then
  configure_ac=configure.ac
else
  configure_ac=configure.in
fi

msg="missing on your system"

case $1 in
--run)
  # Try to run requested program, and just exit if it succeeds.
  run=
  shift
  "$@" && exit 0
  # Exit code 63 means version mismatch.  This often happens
  # when the user try to use an ancient version of a tool on
  # a file that requires a minimum version.  In this case we
  # we should proceed has if the program had been absent, or
  # if --run hadn't been passed.
  if test $? = 63; then
    run=:
    msg="probably too old"
  fi
  ;;

  -h|--h|--he|--hel|--help)
    echo "\
$0 [OPTION]... PROGRAM [ARGUMENT]...

Handle \`PROGRAM [ARGUMENT]...' for when PROGRAM is missing, or return an
error status if there is no known handling for PROGRAM.

Options:
  -h, --help      display this help and exit
  -v, --version   output version information and exit
  --run           try to run the given command, and emulate it if it fails

Supported PROGRAM values:
  aclocal      touch file \`aclocal.m4'
  autoconf     touch file \`configure'
  autoheader   touch file \`config.h.in'
  autom4te     touch the output file, or create a stub one
  automake     touch all \`Makefile.in' files
  bison        create \`y.tab.[ch]', if possible, from existing .[ch]
  flex         create \`lex.yy.c', if possible, from existing .c
  help2man     touch the output file
  lex          create \`lex.yy.c', if possible, from existing .c
  makeinfo     touch the output file
  tar          try tar, gnutar, gtar, then tar without non-portable flags
  yacc         create \`y.tab.[ch]', if possible, from existing .[ch]

Version suffixes to PROGRAM as well as the prefixes \`gnu-', \`gnu', and
\`g' are ignored when checking the name.

Send bug reports to <bug-automake@gnu.org>."
    exit $?
    ;;

  -v|--v|--ve|--ver|--vers|--versi|--versio|--version)
    echo "missing $scriptversion (GNU Automake)"
    exit $?
    ;;

  -*)
    echo 1>&2 "$0: Unknown \`$1' option"
    echo 1>&2 "Try \`$0 --help' for more information"
    exit 1
    ;;

esac

# normalize program name to check for.
program=`echo "$1" | sed '
  s/^gnu-//; t
  s/^gnu//; t
  s/^g//; t'`

# Now exit if we have it, but it failed.  Also exit now if we
# don't have it and --version was passed (most likely to detect
# the program).  This is about non-GNU programs, so use $1 not
# $program.
case $1 in
  lex*|yacc*)
    # Not GNU programs, they don't have --version.
    ;;

  tar*)
    if test -n "$run"; then
       echo 1>&2 "ERROR: \`tar' requires --run"
       exit 1
    elif test "x$2" = "x--version" || test "x$2" = "x--help"; then
       exit 1
    fi
    ;;

  *)
    if test -z "$run" && ($1 --version) > /dev/null 2>&1; then
       # We have it, but it failed.
       exit 1
    elif test "x$2" = "x--version" || test "x$2" = "x--help"; then
       # Could not run --version or --help.  This is probably someone
       # running `$TOOL --version' or `$TOOL --help' to check whether
       # $TOOL exists and not knowing $TOOL uses missing.
       exit 1
    fi
    ;;
esac

# If it does not exist, or fails to run (possibly an outdated version),
# try to emulate it.
case $program in
  aclocal*)
    echo 1>&2 "\
WARNING: \`$1' is $msg.  You should only need it if
         you modified \`acinclude.m4' or \`${configure_ac}'.  You might want
         to install the \`Automake' and \`Perl' packages.  Grab them from
         any GNU archive site."
    touch aclocal.m4
    ;;

  autoconf*)
    echo 1>&2 "\
WARNING: \`$1' is $msg.  You should only need it if
         you modified \`${configure_ac}'.  You might want to install the
         \`Autoconf' and \`GNU m4' packages.  Grab them from any GNU
         archive site."
    touch configure
    ;;

  autoheader*)
    echo 1>&2 "\
WARNING: \`$1' is $msg.  You should only need it if
         you modified \`acconfig.h' or \`${configure_ac}'.  You might want
         to install the \`Autoconf' and \`GNU m4' packages.  Grab them
         from any GNU archive site."
    files=`sed -n 's/^[ ]*A[CM]_CONFIG_HEADER(\([^)]*\)).*/\1/p' ${configure_ac}`
    test -z "$files" && files="config.h"
    touch_files=
    for f in $files; do
      case $f in
      *:*) touch_files="$touch_files "`echo "$f" |
				       sed -e 's/^[^:]*://' -e 's/:.*//'`;;
      *) touch_files="$touch_files $f.in";;
      esac
    done
    touch $touch_files
    ;;

  automake*)
    echo 1>&2 "\
WARNING: \`$1' is $msg.  You should only need it if
         you modified \`Makefile.am', \`acinclude.m4' or \`${configure_ac}'.
         You might want to install the \`Automake' and \`Perl' packages.
         Grab them from any GNU archive site."
    find . -type f -name Makefile.am -print |
	   sed 's/\.am$/.in/' |
	   while read f; do touch "$f"; done
    ;;

  autom4te*)
    echo 1>&2 "\
WARNING: \`$1' is needed, but is $msg.
         You might have modified some files without having the
         proper tools for further handling them.
         You can get \`$1' as part of \`Autoconf' from any GNU
         archive site."

    file=`echo "$*" | sed -n "$sed_output"`
    test -z "$file" && file=`echo "$*" | sed -n "$sed_minuso"`
    if test -f "$file"; then
	touch $file
    else
	test -z "$file" || exec >$file
	echo "#! /bin/sh"
	echo "# Created by GNU Automake missing as a replacement of"
	echo "#  $ $@"
	echo "exit 0"
	chmod +x $file
	exit 1
    fi
    ;;

  bison*|yacc*)
    echo 1>&2 "\
WARNING: \`$1' $msg.  You should only need it if
         you modified a \`.y' file.  You may need the \`Bison' package
         in order for those modifications to take effect.  You can get
         \`Bison' from any GNU archive site."
    rm -f y.tab.c y.tab.h
    if test $# -ne 1; then
        eval LASTARG="\${$#}"
	case $LASTARG in
	*.y)
	    SRCFILE=`echo "$LASTARG" | sed 's/y$/c/'`
	    if test -f "$SRCFILE"; then
	         cp "$SRCFILE" y.tab.c
	    fi
	    SRCFILE=`echo "$LASTARG" | sed 's/y$/h/'`
	    if test -f "$SRCFILE"; then
	         cp "$SRCFILE" y.tab.h
	    fi
	  ;;
	esac
    fi
    if test ! -f y.tab.h; then
	echo >y.tab.h
    fi
    if test ! -f y.tab.c; then
	echo 'main() { return 0; }' >y.tab.c
    fi
    ;;

  lex*|flex*)
    echo 1>&2 "\
WARNING: \`$1' is $msg.  You should only need it if
         you modified a \`.l' file.  You may need the \`Flex' package
         in order for those modifications to take effect.  You can get
         \`Flex' from any GNU archive site."
    rm -f lex.yy.c
    if test $# -ne 1; then
        eval LASTARG="\${$#}"
	case $LASTARG in
	*.l)
	    SRCFILE=`echo "$LASTARG" | sed 's/l$/c/'`
	    if test -f "$SRCFILE"; then
	         cp "$SRCFILE" lex.yy.c
	    fi
	  ;;
	esac
    fi
    if test ! -f lex.yy.c; then
	echo 'main() { return 0; }' >lex.yy.c
    fi
    ;;

  help2man*)
    echo 1>&2 "\
WARNING: \`$1' is $msg.  You should only need it if
	 you modified a dependency of a manual page.  You may need the
	 \`Help2man' package in order for those modifications to take
	 effect.  You can get \`Help2man' from any GNU archive site."

    file=`echo "$*" | sed -n "$sed_output"`
    test -z "$file" && file=`echo "$*" | sed -n "$sed_minuso"`
    if test -f "$file"; then
	touch $file
    else
	test -z "$file" || exec >$file
	echo ".ab help2man is required to generate this page"
	exit $?
    fi
    ;;

  makeinfo*)
    echo 1>&2 "\
WARNING: \`$1' is $msg.  You should only need it if
         you modified a \`.texi' or \`.texinfo' file, or any other file
         indirectly affecting the aspect of the manual.  The spurious
         call might also be the consequence of using a buggy \`make' (AIX,
         DU, IRIX).  You might want to install the \`Texinfo' package or
         the \`GNU make' package.  Grab either from any GNU archive site."
    # The file to touch is that specified with -o ...
    file=`echo "$*" | sed -n "$sed_output"`
    test -z "$file" && file=`echo "$*" | sed -n "$sed_minuso"`
    if test -z "$file"; then
      # ... or it is the one specified with @setfilename ...
      infile=`echo "$*" | sed 's/.* \([^ ]*\) *$/\1/'`
      file=`sed -n '
	/^@setfilename/{
	  s/.* \([^ ]*\) *$/\1/
	  p
	  q
	}' $infile`
      # ... or it is derived from the source name (dir/f.texi becomes f.info)
      test -z "$file" && file=`echo "$infile" | sed 's,.*/,,;s,.[^.]*$,,'`.info
    fi
    # If the file does not exist, the user really needs makeinfo;
    # let's fail without touching anything.
    test -f $file || exit 1
    touch $file
    ;;

  tar*)
    shift

    # We have already tried tar in the generic part.
    # Look for gnutar/gtar before invocation to avoid ugly error
    # messages.
    if (gnutar --version > /dev/null 2>&1); then
       gnutar "$@" && exit 0
    fi
    if (gtar --version > /dev/null 2>&1); then
       gtar "$@" && exit 0
    fi
    firstarg="$1"
    if shift; then
	case $firstarg in
	*o*)
	    firstarg=`echo "$firstarg" | sed s/o//`
	    tar "$firstarg" "$@" && exit 0
	    ;;
	esac
	case $firstarg in
	*h*)
	    firstarg=`echo "$firstarg" | sed s/h//`
	    tar "$firstarg" "$@" && exit 0
	    ;;
	esac
    fi

    echo 1>&2 "\
WARNING: I can't seem to be able to run \`tar' with the given arguments.
         You may want to install GNU tar or Free paxutils, or check the
         command line arguments."
    exit 1
    ;;

  *)
    echo 1>&2 "\
WARNING: \`$1' is needed, and is $msg.
         You might have modified some files without having the
         proper tools for further handling them.  Check the \`README' file,
         it often tells you about the needed prerequisites for installing
         this package.  You may also peek at any GNU archive site, in case
         some other package would contain this missing \`$1' program."
    exit 1
    ;;
esac

exit 0

# Local variables:
# eval: (add-hook 'write-file-hooks 'time-stamp)
# time-stamp-start: "scriptversion="
# time-stamp-format: "%:y-%02m-%02d.%02H"
# time-stamp-time-zone: "UTC"
# time-stamp-end: "; # UTC"
# End:
```
