## Supplementary material for "RNA covariation at helix-level resolution for the identification of evolutionarily conserved RNA structure": Makefile.am

```
CFLAGS    = @CFLAGS@
DEFAULT_INCLUDES=
noinst_LIBRARIES=libcfsqp.a
libcfsqp_a_SOURCES=cfsqp.c qld.c
```
