## Supplementary material for "RNA covariation at helix-level resolution for the identification of evolutionarily conserved RNA structure": qld.c

```
/* ************************************************************/

/*  -- translated by f2c (version of 22 July 1992  22:54:52).
*/

/* umd
Must include math.h before f2c.h - f2c does a #define abs.
(Thanks go to Martin Wauchope for providing this correction)
We manually included AT&T's f2c.h in this source file, i.e.
it does not have to be present separately in order to compile.
*/

#include <math.h>

/* CCCCCCCCCCCCCCCCCCCCCCCCCCCCCCCCCCCCCCCCCCCCCCCCCCCCCCCCCCCCCCCCCCCCC
                     !!!! NOTICE !!!! 

1. The routines contained in this file are due to Prof. K.Schittkowski 
    of the University of Bayreuth, Germany (modification of routines
    due to Prof. MJD Powell at the University of Cambridge).  They can 
    be freely distributed.

2. A few minor modifications were performed at the University of
    Maryland. They are marked in the code by "umd".

                                      A.L. Tits, J.L. Zhou, and
				      Craig Lawrence
                                      University of Maryland

 ***********************************************************************


             SOLUTION OF QUADRATIC PROGRAMMING PROBLEMS


   QL0001 SOLVES THE QUADRATIC PROGRAMMING PROBLEM

   MINIMIZE        .5*X'*C*X + D'*X 
   SUBJECT TO      A(J)*X  +  B(J)   =  0  ,  J=1,...,ME
                   A(J)*X  +  B(J)  >=  0  ,  J=ME+1,...,M
                   XL  <=  X  <=  XU

HERE C MUST BE AN N BY N SYMMETRIC AND POSITIVE MATRIX, D AN N-DIMENSIONAL
VECTOR, A AN M BY N MATRIX AND B AN M-DIMENSIONAL VECTOR. THE ABOVE 
SITUATION IS INDICATED BY IWAR(1)=1. ALTERNATIVELY, I.E. IF IWAR(1)=0,
THE OBJECTIVE FUNCTION MATRIX CAN ALSO BE PROVIDED IN FACTORIZED FORM.
IN THIS CASE, C IS AN UPPER TRIANGULAR MATRIX.

THE SUBROUTINE REORGANIZES SOME DATA SO THAT THE PROBLEM CAN BE SOLVED
BY A MODIFICATION OF AN ALGORITHM PROPOSED BY POWELL (1983).


USAGE:

      QL0001(M,ME,MMAX,N,NMAX,MNN,C,D,A,B,XL,XU,X,U,IOUT,IFAIL,IPRINT, 
             WAR,LWAR,IWAR,LIWAR) 


   DEFINITION OF THE PARAMETERS: 

   M :        TOTAL NUMBER OF CONSTRAINTS. 
   ME :       NUMBER OF EQUALITY CONSTRAINTS.
   MMAX :     ROW DIMENSION OF A. MMAX MUST BE AT LEAST ONE AND GREATER 
              THAN M.
   N :        NUMBER OF VARIABLES.
   NMAX :     ROW DIMENSION OF C. NMAX MUST BE GREATER OR EQUAL TO N.
   MNN :      MUST BE EQUAL TO M + N + N. 
   C(NMAX,NMAX): OBJECTIVE FUNCTION MATRIX WHICH SHOULD BE SYMMETRIC AND
              POSITIVE DEFINITE. IF IWAR(1) = 0, C IS SUPPOSED TO BE THE
              CHOLESKEY-FACTOR OF ANOTHER MATRIX, I.E. C IS UPPER
              TRIANGULAR.
   D(NMAX) :  CONTAINS THE CONSTANT VECTOR OF THE OBJECTIVE FUNCTION.
   A(MMAX,NMAX): CONTAINS THE DATA MATRIX OF THE LINEAR CONSTRAINTS. 
   B(MMAX) :  CONTAINS THE CONSTANT DATA OF THE LINEAR CONSTRAINTS. 
   XL(N),XU(N): CONTAIN THE LOWER AND UPPER BOUNDS FOR THE VARIABLES.
   X(N) :     ON RETURN, X CONTAINS THE OPTIMAL SOLUTION VECTOR.
   U(MNN) :   ON RETURN, U CONTAINS THE LAGRANGE MULTIPLIERS. THE FIRST 
              M POSITIONS ARE RESERVED FOR THE MULTIPLIERS OF THE M
              LINEAR CONSTRAINTS AND THE SUBSEQUENT ONES FOR THE
              MULTIPLIERS OF THE LOWER AND UPPER BOUNDS. ON SUCCESSFUL 
              TERMINATION, ALL VALUES OF U WITH RESPECT TO INEQUALITIES 
              AND BOUNDS SHOULD BE GREATER OR EQUAL TO ZERO.
   IOUT :     INTEGER INDICATING THE DESIRED OUTPUT UNIT NUMBER, I.E.
              ALL WRITE-STATEMENTS START WITH 'WRITE(IOUT,... '.
   IFAIL :    SHOWS THE TERMINATION REASON.
      IFAIL = 0 :   SUCCESSFUL RETURN.
      IFAIL = 1 :   TOO MANY ITERATIONS (MORE THAN 40*(N+M)).
      IFAIL = 2 :   ACCURACY INSUFFICIENT TO SATISFY CONVERGENCE
                    CRITERION.
      IFAIL = 5 :   LENGTH OF A WORKING ARRAY IS TOO SHORT.
      IFAIL > 10 :  THE CONSTRAINTS ARE INCONSISTENT.
   IPRINT :   OUTPUT CONTROL.
      IPRINT = 0 :  NO OUTPUT OF QL0001.
      IPRINT > 0 :  BRIEF OUTPUT IN ERROR CASES.
   WAR(LWAR) : REAL WORKING ARRAY. THE LENGTH LWAR SHOULD BE GRATER THAN
               3*NMAX*NMAX/2 + 10*NMAX + 2*MMAX.
   IWAR(LIWAR): INTEGER WORKING ARRAY. THE LENGTH LIWAR SHOULD BE AT
              LEAST N.
              IF IWAR(1)=0 INITIALLY, THEN THE CHOLESKY DECOMPOSITION
              WHICH IS REQUIRED BY THE DUAL ALGORITHM TO GET THE FIRST 
              UNCONSTRAINED MINIMUM OF THE OBJECTIVE FUNCTION, IS
              PERFORMED INTERNALLY. OTHERWISE, I.E. IF IWAR(1)=1, THEN 
              IT IS ASSUMED THAT THE USER PROVIDES THE INITIAL FAC-
              TORIZATION BY HIMSELF AND STORES IT IN THE UPPER TRIAN-
              GULAR PART OF THE ARRAY C.

   A NAMED COMMON-BLOCK  /CMACHE/EPS   MUST BE PROVIDED BY THE USER,
   WHERE EPS DEFINES A GUESS FOR THE UNDERLYING MACHINE PRECISION.


   AUTHOR:    K. SCHITTKOWSKI,
              MATHEMATISCHES INSTITUT,
              UNIVERSITAET BAYREUTH,
              8580 BAYREUTH,
              GERMANY, F.R.


   VERSION:   1.4  (MARCH, 1987)
*/
/* f2c.h  --  Standard Fortran to C header file */

/**  barf  [ba:rf]  2.  "He suggested using FORTRAN, and everybody barfed."

	- From The Shogakukan DICTIONARY OF NEW ENGLISH (Second edition) */
#define __STDC__
#ifndef F2C_INCLUDE
#define F2C_INCLUDE

typedef int integer;
typedef char *address;
typedef short int shortint;
typedef float real;
typedef double doublereal;
typedef struct { real r, i; } complex;
typedef struct { doublereal r, i; } doublecomplex;
typedef long int logical;
typedef short int shortlogical;

#define TRUE_ (1)
#define FALSE_ (0)

/* Extern is for use with -E */
#ifndef Extern
#define Extern extern
#endif

/* I/O stuff */

#ifdef f2c_i2
/* for -i2 */
typedef short flag;
typedef short ftnlen;
typedef short ftnint;
#else
typedef long flag;
typedef long ftnlen;
typedef long ftnint;
#endif

/*external read, write*/
typedef struct
{	flag cierr;
	ftnint ciunit;
	flag ciend;
	char *cifmt;
	ftnint cirec;
} cilist;

/*internal read, write*/
typedef struct
{	flag icierr;
	char *iciunit;
	flag iciend;
	char *icifmt;
	ftnint icirlen;
	ftnint icirnum;
} icilist;

/*open*/
typedef struct
{	flag oerr;
	ftnint ounit;
	char *ofnm;
	ftnlen ofnmlen;
	char *osta;
	char *oacc;
	char *ofm;
	ftnint orl;
	char *oblnk;
} olist;

/*close*/
typedef struct
{	flag cerr;
	ftnint cunit;
	char *csta;
} cllist;

/*rewind, backspace, endfile*/
typedef struct
{	flag aerr;
	ftnint aunit;
} alist;

/* inquire */
typedef struct
{	flag inerr;
	ftnint inunit;
	char *infile;
	ftnlen infilen;
	ftnint	*inex;	/*parameters in standard's order*/
	ftnint	*inopen;
	ftnint	*innum;
	ftnint	*innamed;
	char	*inname;
	ftnlen	innamlen;
	char	*inacc;
	ftnlen	inacclen;
	char	*inseq;
	ftnlen	inseqlen;
	char 	*indir;
	ftnlen	indirlen;
	char	*infmt;
	ftnlen	infmtlen;
	char	*inform;
	ftnint	informlen;
	char	*inunf;
	ftnlen	inunflen;
	ftnint	*inrecl;
	ftnint	*innrec;
	char	*inblank;
	ftnlen	inblanklen;
} inlist;

#define VOID void

union Multitype {	/* for multiple entry points */
	shortint h;
	integer i;
	real r;
	doublereal d;
	complex c;
	doublecomplex z;
	};

typedef union Multitype Multitype;

typedef long Long;

struct Vardesc {	/* for Namelist */
	char *name;
	char *addr;
	Long *dims;
	int  type;
	};
typedef struct Vardesc Vardesc;

struct Namelist {
	char *name;
	Vardesc **vars;
	int nvars;
	};
typedef struct Namelist Namelist;

#define abs(x) ((x) >= 0 ? (x) : -(x))
#define dabs(x) (doublereal)abs(x)
#define min(a,b) ((a) <= (b) ? (a) : (b))
#define max(a,b) ((a) >= (b) ? (a) : (b))
#define dmin(a,b) (doublereal)min(a,b)
#define dmax(a,b) (doublereal)max(a,b)

/* procedure parameter types for -A and -C++ */

#define F2C_proc_par_types 1
#ifdef __cplusplus
typedef int /* Unknown procedure type */ (*U_fp)(...);
typedef shortint (*J_fp)(...);
typedef integer (*I_fp)(...);
typedef real (*R_fp)(...);
typedef doublereal (*D_fp)(...), (*E_fp)(...);
typedef /* Complex */ VOID (*C_fp)(...);
typedef /* Double Complex */ VOID (*Z_fp)(...);
typedef logical (*L_fp)(...);
typedef shortlogical (*K_fp)(...);
typedef /* Character */ VOID (*H_fp)(...);
typedef /* Subroutine */ int (*S_fp)(...);
#else
typedef int /* Unknown procedure type */ (*U_fp)();
typedef shortint (*J_fp)();
typedef integer (*I_fp)();
typedef real (*R_fp)();
typedef doublereal (*D_fp)(), (*E_fp)();
typedef /* Complex */ VOID (*C_fp)();
typedef /* Double Complex */ VOID (*Z_fp)();
typedef logical (*L_fp)();
typedef shortlogical (*K_fp)();
typedef /* Character */ VOID (*H_fp)();
typedef /* Subroutine */ int (*S_fp)();
#endif
/* E_fp is for real functions when -R is not specified */
typedef VOID C_f;	/* complex function */
typedef VOID H_f;	/* character function */
typedef VOID Z_f;	/* double complex function */
typedef doublereal E_f;	/* real function with -R not specified */

/* undef any lower-case symbols that your C compiler predefines, e.g.: */

#ifndef Skip_f2c_Undefs
#undef cray
#undef gcos
#undef mc68010
#undef mc68020
#undef mips
#undef pdp11
#undef sgi
#undef sparc
#undef sun
#undef sun2
#undef sun3
#undef sun4
#undef u370
#undef u3b
#undef u3b2
#undef u3b5
#undef unix
#undef vax
#endif
#endif


/* Common Block Declarations */

struct {
    doublereal eps;
} cmache_;

#define cmache_1 cmache_

/* Table of constant values */

static integer c__1 = 1;

/* umd */
/*
ql0002_ is declared here to provide ANSI C compliance.
(Thanks got to Martin Wauchope for providing this correction)
*/
#ifdef __STDC__

int ql0002_(integer *n,integer *m,integer *meq,integer *mmax,
            integer *mn,integer *mnn,integer *nmax,
            logical *lql,
            doublereal *a,doublereal *b,doublereal *grad,
            doublereal *g,doublereal *xl,doublereal *xu,doublereal *x,
            integer *nact,integer *iact,integer *maxit,
            doublereal *vsmall,
            integer *info,
            doublereal *diag, doublereal *w,
            integer *lw);
#else
int ql0002_();
#endif
/* umd */
/*
When the fortran code was f2c converted, the use of fortran COMMON
blocks was no longer available. Thus an additional variable, eps1,
was added to the parameter list to account for this.
*/
/* umd */
/* 
Two alternative definitions are provided in order to give ANSI
compliance.
*/
#ifdef __STDC__
int ql0001_(int *m,int *me,int *mmax,int *n,int *nmax,int *mnn,
            double *c,double *d,double *a,double *b,double *xl,
            double *xu,double *x,double *u,int *iout,int *ifail,
            int *iprint,double *war,int *lwar,int *iwar,int *liwar,
            double *eps1)
#else
/* Subroutine */ 
int ql0001_(m, me, mmax, n, nmax, mnn, c, d, a, b, xl, xu, x,
	 u, iout, ifail, iprint, war, lwar, iwar, liwar, eps1)
integer *m, *me, *mmax, *n, *nmax, *mnn;
doublereal *c, *d, *a, *b, *xl, *xu, *x, *u;
integer *iout, *ifail, *iprint;
doublereal *war;
integer *lwar, *iwar, *liwar;
doublereal *eps1;
#endif
{
    /* Format strings */
    static char fmt_1000[] = "(/8x,\002***QL: MATRIX G WAS ENLARGED\002,i3\
,\002-TIMES BY UNITMATRIX\002)";
    static char fmt_1100[] = "(/8x,\002***QL: CONSTRAINT \002,i5,\002 NOT CO\
NSISTENT TO \002,/,(10x,10i5))";
    static char fmt_1200[] = "(/8x,\002***QL: LWAR TOO SMALL\002)";
    static char fmt_1210[] = "(/8x,\002***QL: LIWAR TOO SMALL\002)";
    static char fmt_1220[] = "(/8x,\002***QL: MNN TOO SMALL\002)";
    static char fmt_1300[] = "(/8x,\002***QL: TOO MANY ITERATIONS (MORE THA\
N\002,i6,\002)\002)";
    static char fmt_1400[] = "(/8x,\002***QL: ACCURACY INSUFFICIENT TO ATTAI\
N CONVERGENCE\002)";

    /* System generated locals */
    integer c_dim1, c_offset, a_dim1, a_offset, i__1, i__2;

    /* Builtin functions */
/*    integer s_wsfe(), do_fio(), e_wsfe(); */

    /* Local variables */
    static doublereal diag;
    /* extern int ql0002_(); */
    static integer nact, info;
    static doublereal zero;
    static integer i, j, idiag, maxit;
    static doublereal qpeps;
    static integer in, mn, lw;
    static doublereal ten;
    static logical lql;
    static integer inw1, inw2;

    /* Fortran I/O blocks */
    static cilist io___16 = { 0, 0, 0, fmt_1000, 0 };
    static cilist io___18 = { 0, 0, 0, fmt_1100, 0 };
    static cilist io___19 = { 0, 0, 0, fmt_1200, 0 };
    static cilist io___20 = { 0, 0, 0, fmt_1210, 0 };
    static cilist io___21 = { 0, 0, 0, fmt_1220, 0 };
    static cilist io___22 = { 0, 0, 0, fmt_1300, 0 };
    static cilist io___23 = { 0, 0, 0, fmt_1400, 0 };


/*     INTRINSIC FUNCTIONS:  DSQRT */

    /* Parameter adjustments */
    --iwar;
    --war;
    --u;
    --x;
    --xu;
    --xl;
    --b;
    a_dim1 = *mmax;
    a_offset = a_dim1 + 1;
    a -= a_offset;
    --d;
    c_dim1 = *nmax;
    c_offset = c_dim1 + 1;
    c -= c_offset;

    /* Function Body */
    cmache_1.eps = *eps1;

/*     CONSTANT DATA */

/* ################################################################# */

    if (fabs(c[*nmax + *nmax * c_dim1]) == 0.e0) {
	c[*nmax + *nmax * c_dim1] = cmache_1.eps;
    }

/* umd */
/*  This prevents a subsequent more major modification of the Hessian */
/*  matrix in the important case when a minmax problem (yielding a */
/*  singular Hessian matrix) is being solved. */
/*                                 ----UMCP, April 1991, Jian L. Zhou */
/* ################################################################# */

    lql = FALSE_;
    if (iwar[1] == 1) {
	lql = TRUE_;
    }
    zero = 0.;
    ten = 10.;
    maxit = (*m + *n) * 40;
    qpeps = cmache_1.eps;
    inw1 = 1;
    inw2 = inw1 + *mmax;

/*     PREPARE PROBLEM DATA FOR EXECUTION */

    if (*m <= 0) {
	goto L20;
    }
    in = inw1;
    i__1 = *m;
    for (j = 1; j <= i__1; ++j) {
	war[in] = -b[j];
/* L10: */
	++in;
    }
L20:
    lw = *nmax * 3 * *nmax / 2 + *nmax * 10 + *m;
    if (inw2 + lw > *lwar) {
	goto L80;
    }
    if (*liwar < *n) {
	goto L81;
    }
    if (*mnn < *m + *n + *n) {
	goto L82;
    }
    mn = *m + *n;

/*     CALL OF QL0002 */

    ql0002_(n, m, me, mmax, &mn, mnn, nmax, &lql, &a[a_offset], &war[inw1], &
	    d[1], &c[c_offset], &xl[1], &xu[1], &x[1], &nact, &iwar[1], &
	    maxit, &qpeps, &info, &diag, &war[inw2], &lw);

/*     TEST OF MATRIX CORRECTIONS */

    *ifail = 0;
    if (info == 1) {
	goto L40;
    }
    if (info == 2) {
	goto L90;
    }
    idiag = 0;
    if (diag > zero && diag < 1e3) {
	idiag = (integer) diag;
    }
/*
    if (*iprint > 0 && idiag > 0) {
	io___16.ciunit = *iout;
	s_wsfe(&io___16);
	do_fio(&c__1, (char *)&idiag, (ftnlen)sizeof(integer));
	e_wsfe();
    }
*/
    if (info < 0) {
	goto L70;
    }

/*     REORDER MULTIPLIER */

    i__1 = *mnn;
    for (j = 1; j <= i__1; ++j) {
/* L50: */
	u[j] = zero;
    }
    in = inw2 - 1;
    if (nact == 0) {
	goto L30;
    }
    i__1 = nact;
    for (i = 1; i <= i__1; ++i) {
	j = iwar[i];
	u[j] = war[in + i];
/* L60: */
    }
L30:
    return 0;

/*     ERROR MESSAGES */

L70:
    *ifail = -info + 10;
/*
    if (*iprint > 0 && nact > 0) {
	io___18.ciunit = *iout;
	s_wsfe(&io___18);
	i__1 = -info;
	do_fio(&c__1, (char *)&i__1, (ftnlen)sizeof(integer));
	i__2 = nact;
	for (i = 1; i <= i__2; ++i) {
	    do_fio(&c__1, (char *)&iwar[i], (ftnlen)sizeof(integer));
	}
	e_wsfe();
    }
*/
    return 0;
L80:
    *ifail = 5;
/*
    if (*iprint > 0) {
	io___19.ciunit = *iout;
	s_wsfe(&io___19);
	e_wsfe();
    }
*/
    return 0;
L81:
    *ifail = 5;
/*
    if (*iprint > 0) {
	io___20.ciunit = *iout;
	s_wsfe(&io___20);
	e_wsfe();
    }
*/
    return 0;
L82:
    *ifail = 5;
/*
    if (*iprint > 0) {
	io___21.ciunit = *iout;
	s_wsfe(&io___21);
	e_wsfe();
    }
*/
    return 0;
L40:
    *ifail = 1;
/*
    if (*iprint > 0) {
	io___22.ciunit = *iout;
	s_wsfe(&io___22);
	do_fio(&c__1, (char *)&maxit, (ftnlen)sizeof(integer));
	e_wsfe();
    }
*/
    return 0;
L90:
    *ifail = 2;
/*
    if (*iprint > 0) {
	io___23.ciunit = *iout;
	s_wsfe(&io___23);
	e_wsfe();
    }
*/
    return 0;

/*     FORMAT-INSTRUCTIONS */

} /* ql0001_ */


/* umd
Two alternative definitions are provided in order to give ANSI
compliance.
(Thanks got to Martin Wauchope for providing this correction)
*/
#ifdef __STDC__
int ql0002_(integer *n,integer *m,integer *meq,integer *mmax,
            integer *mn,integer *mnn,integer *nmax,
            logical *lql,
            doublereal *a,doublereal *b,doublereal *grad,
            doublereal *g,doublereal *xl,doublereal *xu,doublereal *x,
            integer *nact,integer *iact,integer *maxit,
            doublereal *vsmall,
            integer *info,
            doublereal *diag, doublereal *w,
            integer *lw)
#else
/* Subroutine */ int ql0002_(n, m, meq, mmax, mn, mnn, nmax, lql, a, b, grad, 
	g, xl, xu, x, nact, iact, maxit, vsmall, info, diag, w, lw)
integer *n, *m, *meq, *mmax, *mn, *mnn, *nmax;
logical *lql;
doublereal *a, *b, *grad, *g, *xl, *xu, *x;
integer *nact, *iact, *maxit;
doublereal *vsmall;
integer *info;
doublereal *diag, *w;
integer *lw;
#endif
{
    /* System generated locals */
    integer a_dim1, a_offset, g_dim1, g_offset, i__1, i__2, i__3, i__4;
    doublereal d__1, d__2, d__3, d__4;

    /* Builtin functions */
    /* umd */
    /* double sqrt();    */

    /* Local variables */
    static doublereal onha, xmag, suma, sumb, sumc, temp, step, zero;
    static integer iwwn;
    static doublereal sumx, sumy;
    static integer i, j, k;
    static doublereal fdiff;
    static integer iflag, jflag, kflag, lflag;
    static doublereal diagr;
    static integer ifinc, kfinc, jfinc, mflag, nflag;
    static doublereal vfact, tempa;
    static integer iterc, itref;
    static doublereal cvmax, ratio, xmagr;
    static integer kdrop;
    static logical lower;
    static integer knext, k1;
    static doublereal ga, gb;
    static integer ia, id;
    static doublereal fdiffa;
    static integer ii, il, kk, jl, ip, ir, nm, is, iu, iw, ju, ix, iz, nu, iy;

    static doublereal parinc, parnew;
    static integer ira, irb, iwa;
    static doublereal one;
    static integer iwd, iza;
    static doublereal res;
    static integer ipp, iwr, iws;
    static doublereal sum;
    static integer iww, iwx, iwy;
    static doublereal two;
    static integer iwz;


/*       WHETHER THE CONSTRAINT IS ACTIVE. */


/*   AUTHOR:    K. SCHITTKOWSKI, */
/*              MATHEMATISCHES INSTITUT, */
/*              UNIVERSITAET BAYREUTH, */
/*              8580 BAYREUTH, */
/*              GERMANY, F.R. */

/*   AUTHOR OF ORIGINAL VERSION: */
/*              M.J.D. POWELL, DAMTP, */
/*              UNIVERSITY OF CAMBRIDGE, SILVER STREET */
/*              CAMBRIDGE, */
/*              ENGLAND */


/*   REFERENCE: M.J.D. POWELL: ZQPCVX, A FORTRAN SUBROUTINE FOR CONVEX */
/*              PROGRAMMING, REPORT DAMTP/1983/NA17, UNIVERSITY OF */
/*              CAMBRIDGE, ENGLAND, 1983. */


/*   VERSION :  2.0 (MARCH, 1987) */


/************************************************************************
***/


/*   INTRINSIC FUNCTIONS:   DMAX1,DSQRT,DABS,DMIN1 */


/*   INITIAL ADDRESSES */

    /* Parameter adjustments */
    --w;
    --iact;
    --x;
    --xu;
    --xl;
    g_dim1 = *nmax;
    g_offset = g_dim1 + 1;
    g -= g_offset;
    --grad;
    --b;
    a_dim1 = *mmax;
    a_offset = a_dim1 + 1;
    a -= a_offset;

    /* Function Body */
    iwz = *nmax;
    iwr = iwz + *nmax * *nmax;
    iww = iwr + *nmax * (*nmax + 3) / 2;
    iwd = iww + *nmax;
    iwx = iwd + *nmax;
    iwa = iwx + *nmax;

/*     SET SOME CONSTANTS. */

    zero = 0.;
    one = 1.;
    two = 2.;
    onha = 1.5;
    vfact = 1.;

/*     SET SOME PARAMETERS. */
/*     NUMBER LESS THAN VSMALL ARE ASSUMED TO BE NEGLIGIBLE. */
/*     THE MULTIPLE OF I THAT IS ADDED TO G IS AT MOST DIAGR TIMES */
/*       THE LEAST MULTIPLE OF I THAT GIVES POSITIVE DEFINITENESS. */
/*     X IS RE-INITIALISED IF ITS MAGNITUDE IS REDUCED BY THE */
/*       FACTOR XMAGR. */
/*     A CHECK IS MADE FOR AN INCREASE IN F EVERY IFINC ITERATIONS, */
/*       AFTER KFINC ITERATIONS ARE COMPLETED. */

    diagr = two;
    xmagr = .01;
    ifinc = 3;
    kfinc = max(10,*n);

/*     FIND THE RECIPROCALS OF THE LENGTHS OF THE CONSTRAINT NORMALS. */
/*     RETURN IF A CONSTRAINT IS INFEASIBLE DUE TO A ZERO NORMAL. */

    *nact = 0;
    if (*m <= 0) {
	goto L45;
    }
    i__1 = *m;
    for (k = 1; k <= i__1; ++k) {
	sum = zero;
	i__2 = *n;
	for (i = 1; i <= i__2; ++i) {
/* L10: */
/* Computing 2nd power */
	    d__1 = a[k + i * a_dim1];
	    sum += d__1 * d__1;
	}
	if (sum > zero) {
	    goto L20;
	}
	if (b[k] == zero) {
	    goto L30;
	}
	*info = -k;
	if (k <= *meq) {
	    goto L730;
	}
	if (b[k] <= 0.) {
	    goto L30;
	} else {
	    goto L730;
	}
L20:
	sum = one / sqrt(sum);
L30:
	ia = iwa + k;
/* L40: */
	w[ia] = sum;
    }
L45:
    i__1 = *n;
    for (k = 1; k <= i__1; ++k) {
	ia = iwa + *m + k;
/* L50: */
	w[ia] = one;
    }

/*     IF NECESSARY INCREASE THE DIAGONAL ELEMENTS OF G. */

    if (! (*lql)) {
	goto L165;
    }
    *diag = zero;
    i__1 = *n;
    for (i = 1; i <= i__1; ++i) {
	id = iwd + i;
	w[id] = g[i + i * g_dim1];
/* Computing MAX */
	d__1 = *diag, d__2 = *vsmall - w[id];
	*diag = max(d__1,d__2);
	if (i == *n) {
	    goto L60;
	}
	ii = i + 1;
	i__2 = *n;
	for (j = ii; j <= i__2; ++j) {
/* Computing MIN */
	    d__1 = w[id], d__2 = g[j + j * g_dim1];
	    ga = -min(d__1,d__2);
	    gb = (d__1 = w[id] - g[j + j * g_dim1], abs(d__1)) + (d__2 = g[i 
		    + j * g_dim1], abs(d__2));
	    if (gb > zero) {
/* Computing 2nd power */
		d__1 = g[i + j * g_dim1];
		ga += d__1 * d__1 / gb;
	    }
/* L55: */
	    *diag = max(*diag,ga);
	}
L60:
	;
    }
    if (*diag <= zero) {
	goto L90;
    }
L70:
    *diag = diagr * *diag;
    i__1 = *n;
    for (i = 1; i <= i__1; ++i) {
	id = iwd + i;
/* L80: */
	g[i + i * g_dim1] = *diag + w[id];
    }

/*     FORM THE CHOLESKY FACTORISATION OF G. THE TRANSPOSE */
/*     OF THE FACTOR WILL BE PLACED IN THE R-PARTITION OF W. */

L90:
    ir = iwr;
    i__1 = *n;
    for (j = 1; j <= i__1; ++j) {
	ira = iwr;
	irb = ir + 1;
	i__2 = j;
	for (i = 1; i <= i__2; ++i) {
	    temp = g[i + j * g_dim1];
	    if (i == 1) {
		goto L110;
	    }
	    i__3 = ir;
	    for (k = irb; k <= i__3; ++k) {
		++ira;
/* L100: */
		temp -= w[k] * w[ira];
	    }
L110:
	    ++ir;
	    ++ira;
	    if (i < j) {
		w[ir] = temp / w[ira];
	    }
/* L120: */
	}
	if (temp < *vsmall) {
	    goto L140;
	}
/* L130: */
	w[ir] = sqrt(temp);
    }
    goto L170;

/*     INCREASE FURTHER THE DIAGONAL ELEMENT OF G. */

L140:
    w[j] = one;
    sumx = one;
    k = j;
L150:
    sum = zero;
    ira = ir - 1;
    i__1 = j;
    for (i = k; i <= i__1; ++i) {
	sum -= w[ira] * w[i];
/* L160: */
	ira += i;
    }
    ir -= k;
    --k;
    w[k] = sum / w[ir];
/* Computing 2nd power */
    d__1 = w[k];
    sumx += d__1 * d__1;
    if (k >= 2) {
	goto L150;
    }
    *diag = *diag + *vsmall - temp / sumx;
    goto L70;

/*     STORE THE CHOLESKY FACTORISATION IN THE R-PARTITION */
/*     OF W. */

L165:
    ir = iwr;
    i__1 = *n;
    for (i = 1; i <= i__1; ++i) {
	i__2 = i;
	for (j = 1; j <= i__2; ++j) {
	    ++ir;
/* L166: */
	    w[ir] = g[j + i * g_dim1];
	}
    }

/*     SET Z THE INVERSE OF THE MATRIX IN R. */

L170:
    nm = *n - 1;
    i__2 = *n;
    for (i = 1; i <= i__2; ++i) {
	iz = iwz + i;
	if (i == 1) {
	    goto L190;
	}
	i__1 = i;
	for (j = 2; j <= i__1; ++j) {
	    w[iz] = zero;
/* L180: */
	    iz += *n;
	}
L190:
	ir = iwr + (i + i * i) / 2;
	w[iz] = one / w[ir];
	if (i == *n) {
	    goto L220;
	}
	iza = iz;
	i__1 = nm;
	for (j = i; j <= i__1; ++j) {
	    ir += i;
	    sum = zero;
	    i__3 = iz;
	    i__4 = *n;
	    for (k = iza; i__4 < 0 ? k >= i__3 : k <= i__3; k += i__4) {
		sum += w[k] * w[ir];
/* L200: */
		++ir;
	    }
	    iz += *n;
/* L210: */
	    w[iz] = -sum / w[ir];
	}
L220:
	;
    }

/*     SET THE INITIAL VALUES OF SOME VARIABLES. */
/*     ITERC COUNTS THE NUMBER OF ITERATIONS. */
/*     ITREF IS SET TO ONE WHEN ITERATIVE REFINEMENT IS REQUIRED. */
/*     JFINC INDICATES WHEN TO TEST FOR AN INCREASE IN F. */

    iterc = 1;
    itref = 0;
    jfinc = -kfinc;

/*     SET X TO ZERO AND SET THE CORRESPONDING RESIDUALS OF THE */
/*     KUHN-TUCKER CONDITIONS. */

L230:
    iflag = 1;
    iws = iww - *n;
    i__2 = *n;
    for (i = 1; i <= i__2; ++i) {
	x[i] = zero;
	iw = iww + i;
	w[iw] = grad[i];
	if (i > *nact) {
	    goto L240;
	}
	w[i] = zero;
	is = iws + i;
	k = iact[i];
	if (k <= *m) {
	    goto L235;
	}
	if (k > *mn) {
	    goto L234;
	}
	k1 = k - *m;
	w[is] = xl[k1];
	goto L240;
L234:
	k1 = k - *mn;
	w[is] = -xu[k1];
	goto L240;
L235:
	w[is] = b[k];
L240:
	;
    }
    xmag = zero;
    vfact = 1.;
    if (*nact <= 0) {
	goto L340;
    } else {
	goto L280;
    }

/*     SET THE RESIDUALS OF THE KUHN-TUCKER CONDITIONS FOR GENERAL X. */

L250:
    iflag = 2;
    iws = iww - *n;
    i__2 = *n;
    for (i = 1; i <= i__2; ++i) {
	iw = iww + i;
	w[iw] = grad[i];
	if (*lql) {
	    goto L259;
	}
	id = iwd + i;
	w[id] = zero;
	i__1 = *n;
	for (j = i; j <= i__1; ++j) {
/* L251: */
	    w[id] += g[i + j * g_dim1] * x[j];
	}
	i__1 = i;
	for (j = 1; j <= i__1; ++j) {
	    id = iwd + j;
/* L252: */
	    w[iw] += g[j + i * g_dim1] * w[id];
	}
	goto L260;
L259:
	i__1 = *n;
	for (j = 1; j <= i__1; ++j) {
/* L261: */
	    w[iw] += g[i + j * g_dim1] * x[j];
	}
L260:
	;
    }
    if (*nact == 0) {
	goto L340;
    }
    i__2 = *nact;
    for (k = 1; k <= i__2; ++k) {
	kk = iact[k];
	is = iws + k;
	if (kk > *m) {
	    goto L265;
	}
	w[is] = b[kk];
	i__1 = *n;
	for (i = 1; i <= i__1; ++i) {
	    iw = iww + i;
	    w[iw] -= w[k] * a[kk + i * a_dim1];
/* L264: */
	    w[is] -= x[i] * a[kk + i * a_dim1];
	}
	goto L270;
L265:
	if (kk > *mn) {
	    goto L266;
	}
	k1 = kk - *m;
	iw = iww + k1;
	w[iw] -= w[k];
	w[is] = xl[k1] - x[k1];
	goto L270;
L266:
	k1 = kk - *mn;
	iw = iww + k1;
	w[iw] += w[k];
	w[is] = -xu[k1] + x[k1];
L270:
	;
    }

/*     PRE-MULTIPLY THE VECTOR IN THE S-PARTITION OF W BY THE */
/*     INVERS OF R TRANSPOSE. */

L280:
    ir = iwr;
    ip = iww + 1;
    ipp = iww + *n;
    il = iws + 1;
    iu = iws + *nact;
    i__2 = iu;
    for (i = il; i <= i__2; ++i) {
	sum = zero;
	if (i == il) {
	    goto L300;
	}
	ju = i - 1;
	i__1 = ju;
	for (j = il; j <= i__1; ++j) {
	    ++ir;
/* L290: */
	    sum += w[ir] * w[j];
	}
L300:
	++ir;
/* L310: */
	w[i] = (w[i] - sum) / w[ir];
    }

/*     SHIFT X TO SATISFY THE ACTIVE CONSTRAINTS AND MAKE THE */
/*     CORRESPONDING CHANGE TO THE GRADIENT RESIDUALS. */

    i__2 = *n;
    for (i = 1; i <= i__2; ++i) {
	iz = iwz + i;
	sum = zero;
	i__1 = iu;
	for (j = il; j <= i__1; ++j) {
	    sum += w[j] * w[iz];
/* L320: */
	    iz += *n;
	}
	x[i] += sum;
	if (*lql) {
	    goto L329;
	}
	id = iwd + i;
	w[id] = zero;
	i__1 = *n;
	for (j = i; j <= i__1; ++j) {
/* L321: */
	    w[id] += g[i + j * g_dim1] * sum;
	}
	iw = iww + i;
	i__1 = i;
	for (j = 1; j <= i__1; ++j) {
	    id = iwd + j;
/* L322: */
	    w[iw] += g[j + i * g_dim1] * w[id];
	}
	goto L330;
L329:
	i__1 = *n;
	for (j = 1; j <= i__1; ++j) {
	    iw = iww + j;
/* L331: */
	    w[iw] += sum * g[i + j * g_dim1];
	}
L330:
	;
    }

/*     FORM THE SCALAR PRODUCT OF THE CURRENT GRADIENT RESIDUALS */
/*     WITH EACH COLUMN OF Z. */

L340:
    kflag = 1;
    goto L930;
L350:
    if (*nact == *n) {
	goto L380;
    }

/*     SHIFT X SO THAT IT SATISFIES THE REMAINING KUHN-TUCKER */
/*     CONDITIONS. */

    il = iws + *nact + 1;
    iza = iwz + *nact * *n;
    i__2 = *n;
    for (i = 1; i <= i__2; ++i) {
	sum = zero;
	iz = iza + i;
	i__1 = iww;
	for (j = il; j <= i__1; ++j) {
	    sum += w[iz] * w[j];
/* L360: */
	    iz += *n;
	}
/* L370: */
	x[i] -= sum;
    }
    *info = 0;
    if (*nact == 0) {
	goto L410;
    }

/*     UPDATE THE LAGRANGE MULTIPLIERS. */

L380:
    lflag = 3;
    goto L740;
L390:
    i__2 = *nact;
    for (k = 1; k <= i__2; ++k) {
	iw = iww + k;
/* L400: */
	w[k] += w[iw];
    }

/*     REVISE THE VALUES OF XMAG. */
/*     BRANCH IF ITERATIVE REFINEMENT IS REQUIRED. */

L410:
    jflag = 1;
    goto L910;
L420:
    if (iflag == itref) {
	goto L250;
    }

/*     DELETE A CONSTRAINT IF A LAGRANGE MULTIPLIER OF AN */
/*     INEQUALITY CONSTRAINT IS NEGATIVE. */

    kdrop = 0;
    goto L440;
L430:
    ++kdrop;
    if (w[kdrop] >= zero) {
	goto L440;
    }
    if (iact[kdrop] <= *meq) {
	goto L440;
    }
    nu = *nact;
    mflag = 1;
    goto L800;
L440:
    if (kdrop < *nact) {
	goto L430;
    }

/*     SEEK THE GREATEAST NORMALISED CONSTRAINT VIOLATION, DISREGARDING */

/*     ANY THAT MAY BE DUE TO COMPUTER ROUNDING ERRORS. */

L450:
    cvmax = zero;
    if (*m <= 0) {
	goto L481;
    }
    i__2 = *m;
    for (k = 1; k <= i__2; ++k) {
	ia = iwa + k;
	if (w[ia] <= zero) {
	    goto L480;
	}
	sum = -b[k];
	i__1 = *n;
	for (i = 1; i <= i__1; ++i) {
/* L460: */
	    sum += x[i] * a[k + i * a_dim1];
	}
	sumx = -sum * w[ia];
	if (k <= *meq) {
	    sumx = abs(sumx);
	}
	if (sumx <= cvmax) {
	    goto L480;
	}
	temp = (d__1 = b[k], abs(d__1));
	i__1 = *n;
	for (i = 1; i <= i__1; ++i) {
/* L470: */
	    temp += (d__1 = x[i] * a[k + i * a_dim1], abs(d__1));
	}
	tempa = temp + abs(sum);
	if (tempa <= temp) {
	    goto L480;
	}
	temp += onha * abs(sum);
	if (temp <= tempa) {
	    goto L480;
	}
	cvmax = sumx;
	res = sum;
	knext = k;
L480:
	;
    }
L481:
    i__2 = *n;
    for (k = 1; k <= i__2; ++k) {
	lower = TRUE_;
	ia = iwa + *m + k;
	if (w[ia] <= zero) {
	    goto L485;
	}
	sum = xl[k] - x[k];
	if (sum < 0.) {
	    goto L482;
	} else if (sum == 0) {
	    goto L485;
	} else {
	    goto L483;
	}
L482:
	sum = x[k] - xu[k];
	lower = FALSE_;
L483:
	if (sum <= cvmax) {
	    goto L485;
	}
	cvmax = sum;
	res = -sum;
	knext = k + *m;
	if (lower) {
	    goto L485;
	}
	knext = k + *mn;
L485:
	;
    }

/*     TEST FOR CONVERGENCE */

    *info = 0;
    if (cvmax <= *vsmall) {
	goto L700;
    }

/*     RETURN IF, DUE TO ROUNDING ERRORS, THE ACTUAL CHANGE IN */
/*     X MAY NOT INCREASE THE OBJECTIVE FUNCTION */

    ++jfinc;
    if (jfinc == 0) {
	goto L510;
    }
    if (jfinc != ifinc) {
	goto L530;
    }
    fdiff = zero;
    fdiffa = zero;
    i__2 = *n;
    for (i = 1; i <= i__2; ++i) {
	sum = two * grad[i];
	sumx = abs(sum);
	if (*lql) {
	    goto L489;
	}
	id = iwd + i;
	w[id] = zero;
	i__1 = *n;
	for (j = i; j <= i__1; ++j) {
	    ix = iwx + j;
/* L486: */
	    w[id] += g[i + j * g_dim1] * (w[ix] + x[j]);
	}
	i__1 = i;
	for (j = 1; j <= i__1; ++j) {
	    id = iwd + j;
	    temp = g[j + i * g_dim1] * w[id];
	    sum += temp;
/* L487: */
	    sumx += abs(temp);
	}
	goto L495;
L489:
	i__1 = *n;
	for (j = 1; j <= i__1; ++j) {
	    ix = iwx + j;
	    temp = g[i + j * g_dim1] * (w[ix] + x[j]);
	    sum += temp;
/* L490: */
	    sumx += abs(temp);
	}
L495:
	ix = iwx + i;
	fdiff += sum * (x[i] - w[ix]);
/* L500: */
	fdiffa += sumx * (d__1 = x[i] - w[ix], abs(d__1));
    }
    *info = 2;
    sum = fdiffa + fdiff;
    if (sum <= fdiffa) {
	goto L700;
    }
    temp = fdiffa + onha * fdiff;
    if (temp <= sum) {
	goto L700;
    }
    jfinc = 0;
    *info = 0;
L510:
    i__2 = *n;
    for (i = 1; i <= i__2; ++i) {
	ix = iwx + i;
/* L520: */
	w[ix] = x[i];
    }

/*     FORM THE SCALAR PRODUCT OF THE NEW CONSTRAINT NORMAL WITH EACH */
/*     COLUMN OF Z. PARNEW WILL BECOME THE LAGRANGE MULTIPLIER OF */
/*     THE NEW CONSTRAINT. */

L530:
    ++iterc;
    if (iterc <= *maxit) {
	goto L531;
    }
    *info = 1;
    goto L710;
L531:
    iws = iwr + (*nact + *nact * *nact) / 2;
    if (knext > *m) {
	goto L541;
    }
    i__2 = *n;
    for (i = 1; i <= i__2; ++i) {
	iw = iww + i;
/* L540: */
	w[iw] = a[knext + i * a_dim1];
    }
    goto L549;
L541:
    i__2 = *n;
    for (i = 1; i <= i__2; ++i) {
	iw = iww + i;
/* L542: */
	w[iw] = zero;
    }
    k1 = knext - *m;
    if (k1 > *n) {
	goto L545;
    }
    iw = iww + k1;
    w[iw] = one;
    iz = iwz + k1;
    i__2 = *n;
    for (i = 1; i <= i__2; ++i) {
	is = iws + i;
	w[is] = w[iz];
/* L543: */
	iz += *n;
    }
    goto L550;
L545:
    k1 = knext - *mn;
    iw = iww + k1;
    w[iw] = -one;
    iz = iwz + k1;
    i__2 = *n;
    for (i = 1; i <= i__2; ++i) {
	is = iws + i;
	w[is] = -w[iz];
/* L546: */
	iz += *n;
    }
    goto L550;
L549:
    kflag = 2;
    goto L930;
L550:
    parnew = zero;

/*     APPLY GIVENS ROTATIONS TO MAKE THE LAST (N-NACT-2) SCALAR */
/*     PRODUCTS EQUAL TO ZERO. */

    if (*nact == *n) {
	goto L570;
    }
    nu = *n;
    nflag = 1;
    goto L860;

/*     BRANCH IF THERE IS NO NEED TO DELETE A CONSTRAINT. */

L560:
    is = iws + *nact;
    if (*nact == 0) {
	goto L640;
    }
    suma = zero;
    sumb = zero;
    sumc = zero;
    iz = iwz + *nact * *n;
    i__2 = *n;
    for (i = 1; i <= i__2; ++i) {
	++iz;
	iw = iww + i;
	suma += w[iw] * w[iz];
	sumb += (d__1 = w[iw] * w[iz], abs(d__1));
/* L563: */
/* Computing 2nd power */
	d__1 = w[iz];
	sumc += d__1 * d__1;
    }
    temp = sumb + abs(suma) * .1;
    tempa = sumb + abs(suma) * .2;
    if (temp <= sumb) {
	goto L570;
    }
    if (tempa <= temp) {
	goto L570;
    }
    if (sumb > *vsmall) {
	goto L5;
    }
    goto L570;
L5:
    sumc = sqrt(sumc);
    ia = iwa + knext;
    if (knext <= *m) {
	sumc /= w[ia];
    }
    temp = sumc + abs(suma) * .1;
    tempa = sumc + abs(suma) * .2;
    if (temp <= sumc) {
	goto L567;
    }
    if (tempa <= temp) {
	goto L567;
    }
    goto L640;

/*     CALCULATE THE MULTIPLIERS FOR THE NEW CONSTRAINT NORMAL */
/*     EXPRESSED IN TERMS OF THE ACTIVE CONSTRAINT NORMALS. */
/*     THEN WORK OUT WHICH CONTRAINT TO DROP. */

L567:
    lflag = 4;
    goto L740;
L570:
    lflag = 1;
    goto L740;

/*     COMPLETE THE TEST FOR LINEARLY DEPENDENT CONSTRAINTS. */

L571:
    if (knext > *m) {
	goto L574;
    }
    i__2 = *n;
    for (i = 1; i <= i__2; ++i) {
	suma = a[knext + i * a_dim1];
	sumb = abs(suma);
	if (*nact == 0) {
	    goto L581;
	}
	i__1 = *nact;
	for (k = 1; k <= i__1; ++k) {
	    kk = iact[k];
	    if (kk <= *m) {
		goto L568;
	    }
	    kk -= *m;
	    temp = zero;
	    if (kk == i) {
		temp = w[iww + kk];
	    }
	    kk -= *n;
	    if (kk == i) {
		temp = -w[iww + kk];
	    }
	    goto L569;
L568:
	    iw = iww + k;
	    temp = w[iw] * a[kk + i * a_dim1];
L569:
	    suma -= temp;
/* L572: */
	    sumb += abs(temp);
	}
L581:
	if (suma <= *vsmall) {
	    goto L573;
	}
	temp = sumb + abs(suma) * .1;
	tempa = sumb + abs(suma) * .2;
	if (temp <= sumb) {
	    goto L573;
	}
	if (tempa <= temp) {
	    goto L573;
	}
	goto L630;
L573:
	;
    }
    lflag = 1;
    goto L775;
L574:
    k1 = knext - *m;
    if (k1 > *n) {
	k1 -= *n;
    }
    i__2 = *n;
    for (i = 1; i <= i__2; ++i) {
	suma = zero;
	if (i != k1) {
	    goto L575;
	}
	suma = one;
	if (knext > *mn) {
	    suma = -one;
	}
L575:
	sumb = abs(suma);
	if (*nact == 0) {
	    goto L582;
	}
	i__1 = *nact;
	for (k = 1; k <= i__1; ++k) {
	    kk = iact[k];
	    if (kk <= *m) {
		goto L579;
	    }
	    kk -= *m;
	    temp = zero;
	    if (kk == i) {
		temp = w[iww + kk];
	    }
	    kk -= *n;
	    if (kk == i) {
		temp = -w[iww + kk];
	    }
	    goto L576;
L579:
	    iw = iww + k;
	    temp = w[iw] * a[kk + i * a_dim1];
L576:
	    suma -= temp;
/* L577: */
	    sumb += abs(temp);
	}
L582:
	temp = sumb + abs(suma) * .1;
	tempa = sumb + abs(suma) * .2;
	if (temp <= sumb) {
	    goto L578;
	}
	if (tempa <= temp) {
	    goto L578;
	}
	goto L630;
L578:
	;
    }
    lflag = 1;
    goto L775;

/*     BRANCH IF THE CONTRAINTS ARE INCONSISTENT. */

L580:
    *info = -knext;
    if (kdrop == 0) {
	goto L700;
    }
    parinc = ratio;
    parnew = parinc;

/*     REVISE THE LAGRANGE MULTIPLIERS OF THE ACTIVE CONSTRAINTS. */

L590:
    if (*nact == 0) {
	goto L601;
    }
    i__2 = *nact;
    for (k = 1; k <= i__2; ++k) {
	iw = iww + k;
	w[k] -= parinc * w[iw];
	if (iact[k] > *meq) {
/* Computing MAX */
	    d__1 = zero, d__2 = w[k];
	    w[k] = max(d__1,d__2);
	}
/* L600: */
    }
L601:
    if (kdrop == 0) {
	goto L680;
    }

/*     DELETE THE CONSTRAINT TO BE DROPPED. */
/*     SHIFT THE VECTOR OF SCALAR PRODUCTS. */
/*     THEN, IF APPROPRIATE, MAKE ONE MORE SCALAR PRODUCT ZERO. */

    nu = *nact + 1;
    mflag = 2;
    goto L800;
L610:
    iws = iws - *nact - 1;
    nu = min(*n,nu);
    i__2 = nu;
    for (i = 1; i <= i__2; ++i) {
	is = iws + i;
	j = is + *nact;
/* L620: */
	w[is] = w[j + 1];
    }
    nflag = 2;
    goto L860;

/*     CALCULATE THE STEP TO THE VIOLATED CONSTRAINT. */

L630:
    is = iws + *nact;
L640:
    sumy = w[is + 1];
    step = -res / sumy;
    parinc = step / sumy;
    if (*nact == 0) {
	goto L660;
    }

/*     CALCULATE THE CHANGES TO THE LAGRANGE MULTIPLIERS, AND REDUCE */
/*     THE STEP ALONG THE NEW SEARCH DIRECTION IF NECESSARY. */

    lflag = 2;
    goto L740;
L650:
    if (kdrop == 0) {
	goto L660;
    }
    temp = one - ratio / parinc;
    if (temp <= zero) {
	kdrop = 0;
    }
    if (kdrop == 0) {
	goto L660;
    }
    step = ratio * sumy;
    parinc = ratio;
    res = temp * res;

/*     UPDATE X AND THE LAGRANGE MULTIPIERS. */
/*     DROP A CONSTRAINT IF THE FULL STEP IS NOT TAKEN. */

L660:
    iwy = iwz + *nact * *n;
    i__2 = *n;
    for (i = 1; i <= i__2; ++i) {
	iy = iwy + i;
/* L670: */
	x[i] += step * w[iy];
    }
    parnew += parinc;
    if (*nact >= 1) {
	goto L590;
    }

/*     ADD THE NEW CONSTRAINT TO THE ACTIVE SET. */

L680:
    ++(*nact);
    w[*nact] = parnew;
    iact[*nact] = knext;
    ia = iwa + knext;
    if (knext > *mn) {
	ia -= *n;
    }
    w[ia] = -w[ia];

/*     ESTIMATE THE MAGNITUDE OF X. THEN BEGIN A NEW ITERATION, */
/*     RE-INITILISING X IF THIS MAGNITUDE IS SMALL. */

    jflag = 2;
    goto L910;
L690:
    if (sum < xmagr * xmag) {
	goto L230;
    }
    if (itref <= 0) {
	goto L450;
    } else {
	goto L250;
    }

/*     INITIATE ITERATIVE REFINEMENT IF IT HAS NOT YET BEEN USED, */
/*     OR RETURN AFTER RESTORING THE DIAGONAL ELEMENTS OF G. */

L700:
    if (iterc == 0) {
	goto L710;
    }
    ++itref;
    jfinc = -1;
    if (itref == 1) {
	goto L250;
    }
L710:
    if (! (*lql)) {
	return 0;
    }
    i__2 = *n;
    for (i = 1; i <= i__2; ++i) {
	id = iwd + i;
/* L720: */
	g[i + i * g_dim1] = w[id];
    }
L730:
    return 0;


/*     THE REMAINIG INSTRUCTIONS ARE USED AS SUBROUTINES. */


/* ******************************************************************** */


/*     CALCULATE THE LAGRANGE MULTIPLIERS BY PRE-MULTIPLYING THE */
/*     VECTOR IN THE S-PARTITION OF W BY THE INVERSE OF R. */

L740:
    ir = iwr + (*nact + *nact * *nact) / 2;
    i = *nact;
    sum = zero;
    goto L770;
L750:
    ira = ir - 1;
    sum = zero;
    if (*nact == 0) {
	goto L761;
    }
    i__2 = *nact;
    for (j = i; j <= i__2; ++j) {
	iw = iww + j;
	sum += w[ira] * w[iw];
/* L760: */
	ira += j;
    }
L761:
    ir -= i;
    --i;
L770:
    iw = iww + i;
    is = iws + i;
    w[iw] = (w[is] - sum) / w[ir];
    if (i > 1) {
	goto L750;
    }
    if (lflag == 3) {
	goto L390;
    }
    if (lflag == 4) {
	goto L571;
    }

/*     CALCULATE THE NEXT CONSTRAINT TO DROP. */

L775:
    ip = iww + 1;
    ipp = iww + *nact;
    kdrop = 0;
    if (*nact == 0) {
	goto L791;
    }
    i__2 = *nact;
    for (k = 1; k <= i__2; ++k) {
	if (iact[k] <= *meq) {
	    goto L790;
	}
	iw = iww + k;
	if (res * w[iw] >= zero) {
	    goto L790;
	}
	temp = w[k] / w[iw];
	if (kdrop == 0) {
	    goto L780;
	}
	if (abs(temp) >= abs(ratio)) {
	    goto L790;
	}
L780:
	kdrop = k;
	ratio = temp;
L790:
	;
    }
L791:
    switch ((int)lflag) {
	case 1:  goto L580;
	case 2:  goto L650;
    }


/* ******************************************************************** */


/*     DROP THE CONSTRAINT IN POSITION KDROP IN THE ACTIVE SET. */

L800:
    ia = iwa + iact[kdrop];
    if (iact[kdrop] > *mn) {
	ia -= *n;
    }
    w[ia] = -w[ia];
    if (kdrop == *nact) {
	goto L850;
    }

/*     SET SOME INDICES AND CALCULATE THE ELEMENTS OF THE NEXT */
/*     GIVENS ROTATION. */

    iz = iwz + kdrop * *n;
    ir = iwr + (kdrop + kdrop * kdrop) / 2;
L810:
    ira = ir;
    ir = ir + kdrop + 1;
/* Computing MAX */
    d__3 = (d__1 = w[ir - 1], abs(d__1)), d__4 = (d__2 = w[ir], abs(d__2));
    temp = max(d__3,d__4);
/* Computing 2nd power */
    d__1 = w[ir - 1] / temp;
/* Computing 2nd power */
    d__2 = w[ir] / temp;
    sum = temp * sqrt(d__1 * d__1 + d__2 * d__2);
    ga = w[ir - 1] / sum;
    gb = w[ir] / sum;

/*     EXCHANGE THE COLUMNS OF R. */

    i__2 = kdrop;
    for (i = 1; i <= i__2; ++i) {
	++ira;
	j = ira - kdrop;
	temp = w[ira];
	w[ira] = w[j];
/* L820: */
	w[j] = temp;
    }
    w[ir] = zero;

/*     APPLY THE ROTATION TO THE ROWS OF R. */

    w[j] = sum;
    ++kdrop;
    i__2 = nu;
    for (i = kdrop; i <= i__2; ++i) {
	temp = ga * w[ira] + gb * w[ira + 1];
	w[ira + 1] = ga * w[ira + 1] - gb * w[ira];
	w[ira] = temp;
/* L830: */
	ira += i;
    }

/*     APPLY THE ROTATION TO THE COLUMNS OF Z. */

    i__2 = *n;
    for (i = 1; i <= i__2; ++i) {
	++iz;
	j = iz - *n;
	temp = ga * w[j] + gb * w[iz];
	w[iz] = ga * w[iz] - gb * w[j];
/* L840: */
	w[j] = temp;
    }

/*     REVISE IACT AND THE LAGRANGE MULTIPLIERS. */

    iact[kdrop - 1] = iact[kdrop];
    w[kdrop - 1] = w[kdrop];
    if (kdrop < *nact) {
	goto L810;
    }
L850:
    --(*nact);
    switch ((int)mflag) {
	case 1:  goto L250;
	case 2:  goto L610;
    }


/* ******************************************************************** */


/*     APPLY GIVENS ROTATION TO REDUCE SOME OF THE SCALAR */
/*     PRODUCTS IN THE S-PARTITION OF W TO ZERO. */

L860:
    iz = iwz + nu * *n;
L870:
    iz -= *n;
L880:
    is = iws + nu;
    --nu;
    if (nu == *nact) {
	goto L900;
    }
    if (w[is] == zero) {
	goto L870;
    }
/* Computing MAX */
    d__3 = (d__1 = w[is - 1], abs(d__1)), d__4 = (d__2 = w[is], abs(d__2));
    temp = max(d__3,d__4);
/* Computing 2nd power */
    d__1 = w[is - 1] / temp;
/* Computing 2nd power */
    d__2 = w[is] / temp;
    sum = temp * sqrt(d__1 * d__1 + d__2 * d__2);
    ga = w[is - 1] / sum;
    gb = w[is] / sum;
    w[is - 1] = sum;
    i__2 = *n;
    for (i = 1; i <= i__2; ++i) {
	k = iz + *n;
	temp = ga * w[iz] + gb * w[k];
	w[k] = ga * w[k] - gb * w[iz];
	w[iz] = temp;
/* L890: */
	--iz;
    }
    goto L880;
L900:
    switch ((int)nflag) {
	case 1:  goto L560;
	case 2:  goto L630;
    }


/* ******************************************************************** */


/*     CALCULATE THE MAGNITUDE OF X AN REVISE XMAG. */

L910:
    sum = zero;
    i__2 = *n;
    for (i = 1; i <= i__2; ++i) {
	sum += (d__1 = x[i], abs(d__1)) * vfact * ((d__2 = grad[i], abs(d__2))
		 + (d__3 = g[i + i * g_dim1] * x[i], abs(d__3)));
	if (*lql) {
	    goto L920;
	}
	if (sum < 1e-30) {
	    goto L920;
	}
	vfact *= 1e-10;
	sum *= 1e-10;
	xmag *= 1e-10;
L920:
	;
    }
/* L925: */
    xmag = max(xmag,sum);
    switch ((int)jflag) {
	case 1:  goto L420;
	case 2:  goto L690;
    }


/* ******************************************************************** */


/*     PRE-MULTIPLY THE VECTOR IN THE W-PARTITION OF W BY Z TRANSPOSE. */

L930:
    jl = iww + 1;
    iz = iwz;
    i__2 = *n;
    for (i = 1; i <= i__2; ++i) {
	is = iws + i;
	w[is] = zero;
	iwwn = iww + *n;
	i__1 = iwwn;
	for (j = jl; j <= i__1; ++j) {
	    ++iz;
/* L940: */
	    w[is] += w[iz] * w[j];
	}
    }
    switch ((int)kflag) {
	case 1:  goto L350;
	case 2:  goto L550;
    }
    return 0;
} /* ql0002_ */

#ifdef uNdEfInEd
comments from the converter:  (stderr from f2c)
   ql0001:
   ql0002:
#endif
```
