## Supplementary material for "RNA covariation at helix-level resolution for the identification of evolutionarily conserved RNA structure": aligneval.c

```
/*****************************************************************
 *    This copyrighted source code is freely distributed 
 *    under the terms of the GNU General Public License. See
 *    the files COPYRIGHT and LICENSE for details.
 *****************************************************************/

/* aligneval.c
 * 
 * Comparison of multiple alignments. Three functions are
 * provided, using subtly different scoring schemes:
 *    CompareMultAlignments()    - basic scoring scheme
 *    CompareRefMultAlignments() - only certain "canonical" columns 
 *                                 are scored
 *                                 
 * The similarity measure is a fractional alignment identity averaged
 * over all sequence pairs. The score for all pairs is:
 *      (identically aligned symbols) / (total aligned columns in 
 *      known alignment)
 *      
 * A column c is identically aligned for sequences i, j if:
 *    1) both i,j have a symbol aligned in column c, and the
 *       same pair of symbols is aligned somewhere in the test
 *       alignment
 *    2) S[i][c] is aligned to a gap in sequence j, and that symbol
 *       is aligned to a gap in the test alignment
 *    3) converse of 2)
 *    
 *    
 * The algorithm is as follows:
 *    1) For each known/test aligned pair of sequences (k1,k2 and t1,t2)
 *        construct a list for each sequence, in which for every
 *        counted symbol we record the raw index of the symbol in
 *        the other sequence that it aligns to, or -1 if it aligns
 *        to a gap or uncounted symbol.
 *        
 *    2)  Compare the list for k1 to the list for t1 and count an identity 
 *        for each correct alignment.
 *        
 *    3) Repeat 2) for comparing k2 to t2. Note that this means correct sym/sym
 *       alignments count for 2; correct sym/gap alignments count for 1.
 *    
 *    4) The score is (identities from 2 + identities from 3) / 
 *       (totals from 2 + totals from 3).
 *
 * Written originally for koala's ss2 pairwise alignment package.
 * 
 * Sean Eddy, Sun Nov  1 12:45:11 1992
 * SRE, Thu Jul 29 16:47:18 1993: major revision: all functions replaced by new algorithm
 * SVN $Id: aligneval.c 1526 2005-12-13 20:20:13Z eddy $
 */

#include "squidconf.h"

#include <stdio.h>
#include <string.h>
#include <ctype.h>
#include "squid.h"
#include "sre_random.h"

static int make_alilist(char *s1, char *s2, int **ret_s1_list, int *ret_listlen);
static int make_ref_alilist(int *refcoords, char *k1, char *k2, char *s1, char *s2, 
			    int **ret_s1_list, int *ret_listlen);
static int compare_lists(int *k1, int *k2, int *t1, int *t2, int len1, int len2, float *ret_sc);


/* Function: ComparePairAlignments
 * 
 * Purpose:  Calculate and return a number representing how well two different alignments
 *           of a pair of sequences compare. The number is, roughly speaking,
 *           the fraction of columns which are identically aligned.
 * 
 *           For all columns c in which either known1[c] or known2[c] 
 *           is a non-gap, count an identity if those same symbols are
 *           aligned somewhere in calc1/calc2. The score is identities/total
 *           columns examined. (i.e. fully gapped columns don't count)
 * 
 *           more explicitly, identities come from:
 *             both known and test aligned pairs have the same symbol in the first sequence aligned to
 *               a gap in the second sequence;
 *             both known and test aligned pairs have the same symbol in the second sequence
 *               aligned to a gap in the first sequence;
 *             the known alignment has symbols aligned at this column, and the test
 *               alignment aligns the same two symbols.
 * 
 * Args:     known1, known2: trusted alignment of two sequences
 *           calc1, calc2:   test alignment of two sequences
 *  
 * Return:   Returns -1.0 on internal failure.
 */
float
ComparePairAlignments(char *known1, char *known2, char *calc1, char *calc2)
{
  int *klist1;
  int *klist2;
  int *tlist1;
  int *tlist2;
  int len1, len2;
  float score;

  if (! make_alilist(calc1,  calc2,  &tlist1, &len1)) return -1.0;
  if (! make_alilist(calc2,  calc1,  &tlist2, &len2)) return -1.0;
  if (! make_alilist(known1, known2, &klist1, &len1)) return -1.0;
  if (! make_alilist(known2, known1, &klist2, &len2)) return -1.0;
  if (! compare_lists(klist1, klist2, tlist1, tlist2, len1, len2, &score)) return -1.0;
  
  free(klist1);
  free(klist2);
  free(tlist1);
  free(tlist2);
  return score;
}


/* Function: CompareRefPairAlignments()
 * 
 * Same as above, but the only columns that count are the ones
 * with indices in *refcoord. *refcoord and the known1, known2
 * pair must be in sync with each other (come from the same
 * multiple sequence alignment)
 *
 * Args:     ref           - 0..alen-1 array of 1 or 0 
 *           known1,known2 - trusted alignment
 *           calc1, calc2  - test alignment           
 *
 * Return:  the fractional alignment identity on success, -1.0 on failure.
 */
float
CompareRefPairAlignments(int  *ref, char *known1, char *known2, char *calc1, char *calc2)
{
  int *klist1;
  int *klist2;
  int *tlist1;
  int *tlist2;
  int len1, len2;
  float score;

  if (! make_ref_alilist(ref, known1, known2, calc1,  calc2,  &tlist1, &len1)) return -1.0;
  if (! make_ref_alilist(ref, known2, known1, calc2,  calc1,  &tlist2, &len2)) return -1.0;
  if (! make_ref_alilist(ref, known1, known2, known1, known2, &klist1, &len1)) return -1.0;
  if (! make_ref_alilist(ref, known2, known1, known2, known1, &klist2, &len2)) return -1.0;
  if (! compare_lists(klist1, klist2, tlist1, tlist2, len1, len2, &score)) return -1.0;
  
  free(klist1);
  free(klist2);
  free(tlist1);
  free(tlist2);
  return score;
}

/* Function: make_alilist()
 * 
 * Purpose:  Construct a list (array) mapping the raw symbols of s1
 *           onto the indexes of the aligned symbols in s2 (or -1
 *           for gaps in s2). The list (s1_list) will be of the
 *           length of s1's raw sequence.
 *           
 * Args:     s1          - sequence to construct the list for
 *           s2          - sequence s1 is aligned to
 *           ret_s1_list - RETURN: the constructed list (caller must free)
 *           ret_listlen - RETURN: length of the list
 *           
 * Returns:  1 on success, 0 on failure
 */
static int
make_alilist(char *s1, char *s2, int **ret_s1_list, int *ret_listlen)
{
  int *s1_list;
  int  col;			/* column position in alignment */
  int  r1, r2;			/* raw symbol index at current col in s1, s2 */
  
  /* Malloc for s1_list. It can't be longer than s1 itself; we just malloc
   * for that (and waste a wee bit of space)
   */
  s1_list = (int *) MallocOrDie (sizeof(int) * strlen(s1));
  r1 = r2 = 0;
  for (col = 0; s1[col] != '\0'; col++)
    {
      /* symbol in s1? Record what it's aligned to, and bump
       * the r1 counter.
       */
      if (! isgap(s1[col]))
	{
	  s1_list[r1] = isgap(s2[col]) ? -1 : r2;
	  r1++;
	}

      /* symbol in s2? bump the r2 counter
       */
      if (! isgap(s2[col]))
	r2++;
    }

  *ret_listlen = r1;
  *ret_s1_list = s1_list;
  return 1;
}


/* Function: make_ref_alilist()
 * 
 * Purpose:  Construct a list (array) mapping the raw symbols of s1
 *           which are under canonical columns of the ref alignment
 *           onto the indexes of the aligned symbols in s2 (or -1
 *           for gaps in s2 or noncanonical symbols in s2). 
 *           
 * Args:     ref:        - array of indices of canonical coords (1 canonical, 0 non)
 *           k1          - s1's known alignment (w/ respect to refcoords)
 *           k2          - s2's known alignment (w/ respect to refcoords)
 *           s1          - sequence to construct the list for
 *           s2          - sequence s1 is aligned to
 *           ret_s1_list - RETURN: the constructed list (caller must free)
 *           ret_listlen - RETURN: length of the list
 *           
 * Returns:  1 on success, 0 on failure
 */
/*ARGSUSED*/
static int
make_ref_alilist(int *ref, char *k1, char *k2,
		 char *s1, char *s2, int **ret_s1_list, int *ret_listlen)
{
  int *s1_list;
  int  col;			/* column position in alignment */
  int  r1, r2;			/* raw symbol index at current col in s1, s2 */
  int *canons1;			/* flag array, 1 if position i in s1 raw seq is canonical */
  int  lpos;			/* position in list */
  
  /* Allocations. No arrays can exceed the length of their
   * appropriate parent (s1 or s2)
   */
  s1_list = (int *) MallocOrDie (sizeof(int) * strlen(s1));
  canons1 = (int *) MallocOrDie (sizeof(int) * strlen(s1));

  /* First we use refcoords and k1,k2 to construct an array of 1's 
   * and 0's, telling us whether s1's raw symbol number i is countable.
   * It's countable simply if it's under a canonical column.
   */
  r1 =  0;
  for (col = 0; k1[col] != '\0'; col++)
    {
      if (! isgap(k1[col]))
	{
	  canons1[r1] = ref[col] ? 1 : 0;
	  r1++;
	}
    }

  /* Now we can construct the list. We don't count pairs if the sym in s1
   * is non-canonical.
   * We have to keep separate track of our position in the list (lpos)
   * from our positions in the raw sequences (r1,r2)
   */
  r1 = r2 = lpos = 0;
  for (col = 0; s1[col] != '\0'; col++)
    {
      if (! isgap(s1[col]) && canons1[r1])
	{
	  s1_list[lpos] = isgap(s2[col]) ? -1 : r2;
	  lpos++;
	}
      
      if (! isgap(s1[col]))
	r1++;
      if (! isgap(s2[col]))
	r2++;
    }

  free(canons1);
  *ret_listlen = lpos;
  *ret_s1_list = s1_list;
  return 1;
}

/* Function: compare_lists()
 * 
 * Purpose:  Given four alignment lists (k1,k2, t1,t2), calculate the
 *           alignment score.
 *           
 * Args:     k1   - list of k1's alignment to k2
 *           k2   - list of k2's alignment to k1
 *           t1   - list of t1's alignment to t2
 *           t2   - list of t2's alignment to t2
 *           len1 - length of k1, t1 lists (same by definition)
 *           len2 - length of k2, t2 lists (same by definition)
 *           ret_sc - RETURN: identity score of alignment
 *
 * Return:   1 on success, 0 on failure.
 */           
static int
compare_lists(int *k1, int *k2, int *t1, int *t2, int len1, int len2, float *ret_sc)
{
  float id;
  float tot;
  int   i;

  id = tot = 0.0;
  for (i = 0; i < len1; i++)
    {
      tot += 1.0;
      if (t1[i] == k1[i]) id += 1.0;
    }

  for ( i = 0; i < len2; i++)
    {
      tot += 1.0;
      if (k2[i] == t2[i]) id += 1.0;
    }

  *ret_sc = id / tot;
  return 1;
}


/* Function: CompareMultAlignments
 * 
 * Purpose:  Invokes pairwise alignment comparison for every possible pair,
 *           and returns the average score over all N(N-1) of them or -1.0
 *           on an internal failure.
 * 
 *           Can be slow for large N, since it's quadratic.
 *
 * Args:     kseqs  - trusted multiple alignment
 *           tseqs  - test multiple alignment
 *           N      - number of sequences
 *           
 * Return:   average identity score, or -1.0 on failure.          
 */
float
CompareMultAlignments(char **kseqs, char **tseqs, int N)
{
  int    i, j;			/* counters for sequences */
  float  score;
  float  tot_score = 0.0;
				/* do all pairwise comparisons */
  for (i = 0; i < N; i++)
    for (j = i+1; j < N; j++)
      {
	score = ComparePairAlignments(kseqs[i], kseqs[j], tseqs[i], tseqs[j]);
	if (score < 0.0) return -1.0;
	tot_score += score;
      }
  return ((tot_score * 2.0) / ((float) N * ((float) N - 1.0)));
}


/* Function: CompareRefMultAlignments()
 * 
 * Purpose:  Same as above, except an array of reference coords for
 *           the canonical positions of the known alignment is also
 *           provided.
 *
 * Args:     ref      : 0..alen-1 array of 1/0 flags, 1 if canon
 *           kseqs    : trusted alignment
 *           tseqs    : test alignment
 *           N        : number of sequences
 *
 * Return:   average identity score, or -1.0 on failure
 */
float
CompareRefMultAlignments(int   *ref, char **kseqs, char **tseqs, int N)
{
  int    i, j;			/* counters for sequences */
  float  score;
  float  tot_score = 0.0;
  
				/* do all pairwise comparisons */
  for (i = 0; i < N; i++)
    for (j = i+1; j < N; j++)
      {
	score = CompareRefPairAlignments(ref, kseqs[i], kseqs[j], tseqs[i], tseqs[j]);
	if (score < 0.0) return -1.0;
	tot_score += score;
      }
  return ((tot_score * 2.0)/ ((float) N * ((float) N - 1.0)));
}

/* Function: PairwiseIdentity()
 * 
 * Purpose:  Calculate the pairwise fractional identity between
 *           two aligned sequences s1 and s2. This is simply
 *           (idents / MIN(len1, len2)).
 *
 *           Note how many ways there are to calculate pairwise identity,
 *           because of the variety of choices for the denominator:
 *           idents/(idents+mismat) has the disadvantage that artifactual
 *             gappy alignments would have high "identities".
 *           idents/(AVG|MAX)(len1,len2) both have the disadvantage that 
 *             alignments of fragments to longer sequences would have
 *             artifactually low "identities".
 *           
 *           Case sensitive; also, watch out in nucleic acid alignments; 
 *           U/T RNA/DNA alignments will be counted as mismatches!
 */
float
PairwiseIdentity(char *s1, char *s2)
{
  int     idents;		/* total identical positions  */
  int     len1, len2;		/* lengths of seqs            */
  int     x;			/* position in aligned seqs   */

  idents = len1 = len2 = 0;
  for (x = 0; s1[x] != '\0' && s2[x] != '\0'; x++) 
    {
      if (!isgap(s1[x])) {
	len1++;
	if (s1[x] == s2[x]) idents++; 
      }
      if (!isgap(s2[x])) len2++;
    }
  if (len2 < len1) len1 = len2;
  return (len1 == 0 ? 0.0 : (float) idents / (float) len1);
}


/* Function: AlignmentIdentityBySampling()
 * Date:     SRE, Mon Oct 19 14:29:01 1998 [St. Louis]
 *
 * Purpose:  Estimate and return the average pairwise
 *           fractional identity of an alignment,
 *           using sampling.
 *           
 *           For use when there's so many sequences that
 *           an all vs. all rigorous calculation will
 *           take too long.
 *           
 *           Case sensitive!
 *
 * Args:     aseq       - aligned sequences
 *           L          - length of alignment
 *           N          - number of seqs in alignment
 *           nsample    - number of samples                     
 *
 * Returns:  average fractional identity, 0..1.
 */
float
AlignmentIdentityBySampling(char **aseq, int L, int N, int nsample)
{
  int x, i, j;			/* counters */
  float sum;

  if (N < 2) return 1.0;

  sum = 0.;
  for (x = 0; x < nsample; x++)
    {
      i = CHOOSE(N);
      do { j = CHOOSE(N); } while (j == i); /* make sure j != i */
      sum += PairwiseIdentity(aseq[i], aseq[j]);
    }
  return sum / (float) nsample;
}

/* Function: MajorityRuleConsensus()
 * Date:     SRE, Tue Mar  7 15:30:30 2000 [St. Louis]
 *
 * Purpose:  Given a set of aligned sequences, produce a
 *           majority rule consensus sequence. If >50% nonalphabetic
 *           (usually meaning gaps) in the column, ignore the column.
 *
 * Args:     aseq  - aligned sequences, [0..nseq-1][0..alen-1]
 *           nseq  - number of sequences
 *           alen  - length of alignment        
 *
 * Returns:  ptr to allocated consensus sequence.
 *           Caller is responsible for free'ing this.
 */
char *
MajorityRuleConsensus(char **aseq, int nseq, int alen)
{
  char *cs;                     /* RETURN: consensus sequence */
  int count[27];		/* counts for a..z and gaps in a column */
  int idx,apos;			/* counters for seq, column */
  int spos;			/* position in cs */
  int x;			/* counter for characters */
  int sym;
  int max, bestx;
  
  cs = MallocOrDie(sizeof(char) * (alen+1));
  
  for (spos=0,apos=0; apos < alen; apos++)
    {
      for (x = 0; x < 27; x++) count[x] = 0;

      for (idx = 0; idx < nseq; idx++)
	{
	  if (isalpha((int) aseq[idx][apos])) {
	    sym = toupper((int) aseq[idx][apos]);
	    count[sym-'A']++;
	  } else {
	    count[26]++;
	  }
	}

      if ((float) count[26] / (float) nseq <= 0.5) {
	max = bestx = -1;
	for (x = 0; x < 26; x++) 
	  if (count[x] > max) { max = count[x]; bestx = x; }
	cs[spos++] = (char) ('A' + bestx);
      }
    }
  cs[spos] = '\0';
  return cs;
}
```
