## Supplementary material for "RNA covariation at helix-level resolution for the identification of evolutionarily conserved RNA structure": dirichlet.h

```
/* dirichlet.h
 * 
 * Dirichlets, mixture Dirichlets, gamma functions, and beta functions;
 * evaluation and sampling routines.
 * 
 * SRE, Sat Oct 25 09:47:09 2003
 * SVN $Id: dirichlet.h 1526 2005-12-13 20:20:13Z eddy $
 */
#ifndef DIRICHLETH_INCLUDED
#define DIRICHLETH_INCLUDED

typedef struct mixdchlet_s {
  double  *q;			/* mixture coefficients q[0..N-1]           */
  double **alpha;               /* Dirichlet params alpha[0..N-1][0..K-1]   */
  int      N;			/* number of mixtures, e.g. 9 for Sjolander */
  int      K;			/* alphabet size, e.g. 20                   */
  char    *alphabet;		/* alphabet, e.g. "ACDEFGHIKLMNPQRSTVWY"    */
} MIXDCHLET;

extern MIXDCHLET *AllocDirichlet(int N, char *alphabet);
extern void       FreeDirichlet(MIXDCHLET *d);
extern MIXDCHLET *ReadDirichletFile(char *file);

extern double     Gammln(double x);
extern double     IncompleteGamma(double a, double x);
extern double     SampleGamma(double alpha);

extern double     SampleBeta(double theta1, double theta2);

extern double     Dchlet_logp_counts(double *c, double *alpha, int K);
extern double     Dchlet_logp_probs(double *p, double *alpha, int K);
extern void       SampleDirichlet(double *alpha, int K, double *p);

#endif /* DIRICHLETH_INCLUDED */
/*****************************************************************
 *    This copyrighted source code is freely distributed 
 *    under the terms of the GNU General Public License. See
 *    the files COPYRIGHT and LICENSE for details.
 *****************************************************************/
```
