## Supplementary material for "RNA covariation at helix-level resolution for the identification of evolutionarily conserved RNA structure": getopt.c

```
/*****************************************************************
 *    This copyrighted source code is freely distributed 
 *    under the terms of the GNU General Public License. See
 *    the files COPYRIGHT and LICENSE for details.
 *****************************************************************/

/* SVN $Id: getopt.c 1526 2005-12-13 20:20:13Z eddy $
 */

#include "squidconf.h"

#include <stdio.h>
#include <string.h>
#include <stdlib.h>

#include "squid.h"

/* Function: Getopt()
 * 
 * Purpose:  Portable command line option parsing with abbreviated
 *           option switches. Replaces UNIX getopt(). Using UNIX getopt()
 *           hinders portability to non-UNIX platforms, and getopt()
 *           is also limited to single letter options.
 *
 *           Getopt() implements a superset of UNIX getopt().
 *           All of getopt()'s single-character switch behavior
 *           is emulated, and "--" by itself terminates the options.
 *           Additionally, Getopt() provides extended switches
 *           like "--youroptionhere", and Getopt() type checks
 *           arguments.  
 * 
 *           Extended options must start with "--", as in "--option1".
 *           Normal options must start with "-", as in "-o".
 *           Normal options may be concatenated, as in "-a -b" == "-ab".
 *           
 *           See bottom of this .c file after #fdef GETOPT_TESTDRIVER
 *           for an example of calling Getopt().
 *           
 * Args:     argc  - from main(). number of elems in argv.
 *           argv  - from main(). argv[0] is the name of the command.
 *           opt   - array of opt_s structures, defining option switches
 *           nopts - number of switches in opt
 *           usage - a (possibly long) string to print if usage error.
 *           ret_optind - RETURN: the index in argv[] of the next 
 *                        valid command-line token.
 *           ret_optname- RETURN: ptr to the name of option switch 
 *                        seen, or NULL if no option was seen.
 *           ret_optarg - RETURN: ptr to the optional argument, if any;
 *                        NULL if option takes no argument.
 *                        
 * Return:   1 if a valid option was parsed.
 *           0 if no option was found, and command-line parsing is complete.
 *           Die()'s here if an error is detected.
 */
int
Getopt(int argc, char **argv, struct opt_s *opt, int nopts, char *usage,
       int *ret_optind, char **ret_optname, char **ret_optarg)
{
  int i;
  int arglen;
  int nmatch;
  static int optind   = 1;        /* init to 1 on first call  */
  static char *optptr = NULL;     /* ptr to next valid switch */
  int opti = 0;			  /* init only to silence gcc uninit warnings */

  /* Check to see if we've run out of options.
   * A '-' by itself is an argument (e.g. "read from stdin")
   * not an option.
   */
  if (optind >= argc || argv[optind][0] != '-' || strcmp(argv[optind], "-") == 0)
    { 
      *ret_optind  = optind; 
      *ret_optarg  = NULL; 
      *ret_optname = NULL; 
      return 0; 
    }

  /* Check to see if we're being told that this is the end
   * of the options with the special "--" flag.
   */
  if (strcmp(argv[optind], "--") == 0)
    { 
      optind++;
      *ret_optind  = optind; 
      *ret_optname = NULL;
      *ret_optarg  = NULL; 
      return 0; 
    }

  /* We have a real option. Find which one it is.
   * We handle single letter switches "-o" separately
   * from full switches "--option", based on the "-" vs. "--"
   * prefix -- single letter switches can be concatenated
   * as long as they don't have arguments.
   */
				/* full option */
  if (optptr == NULL && strncmp(argv[optind], "--", 2) == 0)
    {
      /* Use optptr to parse argument in options of form "--foo=666"
       */
      if ((optptr = strchr(argv[optind], '=')) != NULL)
	{ *optptr = '\0'; optptr++; }

      arglen = strlen(argv[optind]);
      nmatch = 0;
      for (i = 0; i < nopts; i++)
	if (opt[i].single == FALSE && 
	    strncmp(opt[i].name, argv[optind], arglen) == 0)
	  { 
	    nmatch++;
	    opti = i;
	    if (arglen == strlen(opt[i].name)) break; /* exact match, stop now */
	  }
      if (nmatch > 1 && arglen != strlen(opt[i].name)) 
	Die("Option \"%s\" is ambiguous; please be more specific.\n%s",
	    argv[optind], usage);
      if (nmatch == 0)
	Die("No such option \"%s\".\n%s", argv[optind], usage);

      *ret_optname = opt[opti].name;

      /* Set the argument, if there is one
       */
      if (opt[opti].argtype != sqdARG_NONE) 
	{
	  if (optptr != NULL)
	    {			/* --foo=666 style */
	      *ret_optarg = optptr;
	      optptr = NULL;
	      optind++;
	    }
	  else if (optind+1 >= argc)
	    Die("Option %s requires an argument\n%s", opt[opti].name, usage);
	  else			/* "--foo 666" style */
	    {
	      *ret_optarg = argv[optind+1];
	      optind+=2;
	    }
	}
      else  /* sqdARG_NONE */
	{
	  if (optptr != NULL) 
	    Die("Option %s does not take an argument\n%s", opt[opti].name, usage);
	  *ret_optarg = NULL;
	  optind++;
	}
    }
  else				/* else, a single letter option "-o" */
    {
				/* find the option */
      if (optptr == NULL) 
	optptr = argv[optind]+1;
      for (opti = -1, i = 0; i < nopts; i++)
	if (opt[i].single == TRUE && *optptr == opt[i].name[1])
	  { opti = i; break; }
      if (opti == -1)
	Die("No such option \"%c\".\n%s", *optptr, usage);
      *ret_optname = opt[opti].name;

				/* set the argument, if there is one */
      if (opt[opti].argtype != sqdARG_NONE) 
	{
	  if (*(optptr+1) != '\0')   /* attached argument */
	    {
	      *ret_optarg = optptr+1;
	      optind++;
	    }
	  else if (optind+1 < argc) /* unattached argument */
	    {
	      *ret_optarg = argv[optind+1];
	      optind+=2;	      
	    }
	  else Die("Option %s requires an argument\n%s", opt[opti].name, usage);

	  optptr = NULL;	/* can't concatenate after an argument */
	}
      else  /* sqdARG_NONE */
	{
	  *ret_optarg = NULL;
	  if (*(optptr+1) != '\0')   /* concatenation */
	    optptr++; 
	  else
	    {
	      optind++;                /* move to next field */
	      optptr = NULL;
	    }
	}

    }

  /* Type check the argument, if there is one
   */
  if (opt[opti].argtype != sqdARG_NONE) 
    {
      if (opt[opti].argtype == sqdARG_INT && ! IsInt(*ret_optarg))
	Die("Option %s requires an integer argument\n%s",
	    opt[opti].name, usage);
      else if (opt[opti].argtype == sqdARG_FLOAT && ! IsReal(*ret_optarg))
	Die("Option %s requires a numerical argument\n%s",
	    opt[opti].name, usage);
      else if (opt[opti].argtype == sqdARG_CHAR && strlen(*ret_optarg) != 1)
	Die("Option %s requires a single-character argument\n%s",
	    opt[opti].name, usage);
      /* sqdARG_STRING is always ok, no type check necessary */
    }

  *ret_optind = optind;
  return 1;
}


#ifdef GETOPT_TESTDRIVER 
/* cc -DGETOPT_TESTDRIVER -L ~/lib/squid.linux/ getopt.c -lsquid
 */
struct opt_s OPTIONS[] = {
  { "--test1", FALSE, sqdARG_INT    },
  { "--test2", FALSE, sqdARG_FLOAT  },
  { "--test3", FALSE, sqdARG_STRING },
  { "--test4", FALSE, sqdARG_CHAR   },
  { "-a",      TRUE,  sqdARG_NONE   },
  { "-b",      TRUE,  sqdARG_INT    },
};
#define NOPTIONS (sizeof(OPTIONS) / sizeof(struct opt_s))
    
int
main(int argc, char **argv)
{
  int   optind;
  char *optarg;
  char *optname;

  while (Getopt(argc, argv, OPTIONS, NOPTIONS, "Usage/help here",
		&optind, &optname, &optarg))
    {
      printf("Option:   index: %d name: %s argument: %s\n",
	     optind, optname, optarg);
    }
  while (optind < argc)
    {
      printf("Argument: index: %d name: %s\n", optind, argv[optind]);
      optind++;
    }


}


#endif /*GETOPT_TESTDRIVER*/
```
