## Supplementary material for "RNA covariation at helix-level resolution for the identification of evolutionarily conserved RNA structure": gki.c

```
/*****************************************************************
 *    This copyrighted source code is freely distributed 
 *    under the terms of the GNU General Public License. See
 *    the files COPYRIGHT and LICENSE for details.
 *****************************************************************/

/* gki.c
 * SRE, Sat May  1 14:49:08 1999
 * 
 * "generic key index" module: emulation of Perl hashes.
 * Maps keys (ASCII char strings) to array index. Dynamically
 * resizes the hash table. 
 * 
 * Limitations:
 *     - hash table can only grow; no provision for deleting keys
 *       or downsizing the hash table.
 *     - Maximum hash table size set at 100003. Performance 
 *       will degrade for key sets much larger than this.
 *     - Assumes that integers are 32 bits (or greater). 
 * 
 * Defines a typedef'd structure:
 *     gki           - a key index hash table.
 * Provides functions:
 *     GKIInit()     - start a hash table.
 *     GKIStoreKey() - store a new key, get a unique index.                        
 *     GKIKeyIndex() - retrieve an existing key's index.
 *     GKIFree()     - free a hash table.
 *     GKIStatus()   - Debugging: prints internal status of a hash struct
 *            
 *
 * Note that there are no dependencies on squid; the gki.c/gki.h
 * pair are base ANSI C and can be reused anywhere.
 *****************************************************************
 * 
 * API for storing/reading stuff: 
 * moral equivalent of Perl's $foo{$key} = whatever, $bar{$key} = whatever:
 *       #include "gki.h"
 *     
 *       gki  *hash;
 *       int   idx;
 *       char *key;
 *       
 *       hash = GKIInit();
 * (Storing:) 
 *       (foreach key) {
 *          idx = GKIStoreKey(hash, key);       
 *          (reallocate foo, bar as needed)
 *          foo[idx] = whatever;
 *          bar[idx] = whatever;
 *       }     
 * (Reading:)
 *       (foreach key) {
 *          idx = GKIKeyIndex(hash, key);
 *          if (idx == -1) {no_such_key; }
 *          (do something with) foo[idx];
 *          (do something with) bar[idx];
 *       }   
 *       GKIFree();
 *       
 *****************************************************************
 *
 * Timings on wrasse for 45402 keys in /usr/dict/words using
 * Tests/test_gki: 
 *      250 msec store      (6 usec/store)
 *      140 msec retrieve   (3 usec/retrieve)
 * and using the 13408 names of Pfam's GP120.full alignment:
 *       70 msec store      (5 usec/store)
 *       50 msec retrieve   (4 usec/retrieve)     
 * 
 * SVN $Id: gki.c 1526 2005-12-13 20:20:13Z eddy $
 */

#include "squidconf.h"

#include <stdio.h>
#include <stdlib.h>
#include <string.h>
#include <limits.h>
#include "squid.h"
#include "gki.h"

/* 
 *   Best hash table sizes are prime numbers (see Knuth vol 3, Sorting
 * and Searching). 
 *   gki_primes[] defines the ascending order of hash table sizes
 * that we use in upsizing the hash table dynamically.
 *   useful site for testing primes:
 * http://www.idbsu.edu/people/jbrennan/algebra/numbers/sieve.html
 *   Because of the way gki_hashvalue works, the largest number
 * must be < INT_MAX / 128 / 128 : 131072 on a 32 bit machine.
 */
static int gki_primes[]  = { 101, 1009, 10007, 100003 };
#define GKI_NPRIMES      4
#define GKI_ALPHABETSIZE 128

static GKI *gki_alloc(int primelevel);
static int  gki_hashvalue(GKI *hash, char *key);
static int  gki_upsize(GKI *old);


/* Function: GKIInit()
 * Date:     SRE, Sat May  1 11:12:24 1999 [May Day geek-out]
 *
 * Purpose:  Initialize a hash table for key indexing.  
 *           Simply a wrapper around a level 0 gki_alloc().
 *
 * Args:     (void)
 *
 * Returns:  An allocated hash table structure.
 *           Caller frees with GKIFree().
 */
GKI *
GKIInit(void)
{
  GKI *hash;
  hash = gki_alloc(0);
  return hash;
}

/* Function: GKIFree()
 * Date:     SRE, Sat May  1 11:13:26 1999 [May Day geek-out]
 *
 * Purpose:  Free a key index hash table.
 *
 * Args:     hash  - the gki structure
 *
 * Returns:  (void).
 *           hash table is destroyed.
 */
void
GKIFree(GKI *hash)
{
  struct gki_elem *ptr;
  int       i;

  if (hash == NULL) return;	/* tolerate a NULL */

  for (i = 0; i < hash->nhash; i++)
    while (hash->table[i] != NULL)
      {
	ptr = hash->table[i]->nxt;
				/* NULL keys can occur after we've gki_upsize'd */
	if (hash->table[i]->key != NULL) free(hash->table[i]->key);
	free(hash->table[i]);
	hash->table[i] = ptr;
      }
  free(hash->table);
  free(hash);
}

/* Function: GKIStoreKey()
 * Date:     SRE, Sat May  1 11:16:48 1999 [May Day geek-out]
 *
 * Purpose:  Store a key in the key index hash table.
 *           Associate it with a unique "key index", counting
 *           from 0. (It's this index that lets us map
 *           the hashed keys to indexed C arrays, (clumsily)
 *           emulating Perl's hashes.)
 *
 *           Does *not* check to see if the key's already
 *           in the table, so it's possible to store multiple
 *           copies of a key with different indices; probably
 *           not what you want, so if you're not sure the 
 *           key is unique, check the table first with 
 *           GKIKeyIndex().
 *
 * Args:     hash  - GKI structure to store the key in
 *           key   - string to store
 *
 * Returns:  the new key's index. Since it's always the
 *           last one in the current array, this index is
 *           just hash->nkeys-1.
 *           On a malloc failure, returns -1.
 *           hash table is modified.
 */
int
GKIStoreKey(GKI *hash, char *key)
{
  int val;
  struct gki_elem *ptr;

  val = gki_hashvalue(hash, key);
  
  ptr = hash->table[val];
  hash->table[val]      = MallocOrDie(sizeof(struct gki_elem));
  hash->table[val]->key = MallocOrDie(sizeof(char) * (strlen(key)+1));
  strcpy(hash->table[val]->key, key);

  hash->table[val]->idx = hash->nkeys;
  hash->table[val]->nxt = ptr;

  hash->nkeys++;
				/* time to upsize? */
  if (hash->nkeys > 3*hash->nhash && hash->primelevel < GKI_NPRIMES-1)
    gki_upsize(hash);

  return hash->nkeys-1; 
}

/* Function: GKIKeyIndex()
 * Date:     SRE, Sat May  1 11:20:42 1999 [May Day geek-out]
 *
 * Purpose:  Look up a key in the hash table. Return
 *           its index (0..nkeys-1), else -1 if the key
 *           isn't in the hash (yet).
 *           
 * Args:     hash  - the GKI hash table to search in
 *           key   - the key to look up        
 *
 * Returns:  -1 if key is not found;
 *           index of key if it is found (range 0..nkeys-1).
 *           hash table is unchanged.
 */
int
GKIKeyIndex(GKI *hash, char *key)
{
  struct gki_elem *ptr;
  int val;
  
  val = gki_hashvalue(hash, key);
  for (ptr = hash->table[val]; ptr != NULL; ptr = ptr->nxt)
    if (strcmp(key, ptr->key) == 0) return ptr->idx;
  return -1;
}

/* Function: GKIStatus()
 * Date:     SRE, Sat May  1 11:11:13 1999 [St. Louis]
 *
 * Purpose:  (DEBUGGING) How are we doing? Calculate some
 *           simple statistics for the hash table.
 *
 * Args:     hash - the GKI hash table to look at
 *
 * Returns:  (void) 
 *           Prints diagnostics on stdout.
 *           hash table is unchanged.
 */
void
GKIStatus(GKI *hash)
{
  struct gki_elem *ptr;
  int i;
  int nkeys;
  int nempty  = 0;
  int maxkeys = -1;
  int minkeys = INT_MAX;

  for (i = 0; i < hash->nhash; i++)
    {
      nkeys = 0;
      for (ptr = hash->table[i]; ptr != NULL; ptr = ptr->nxt)
	nkeys++;

      if (nkeys == 0)      nempty++;
      if (nkeys > maxkeys) maxkeys = nkeys;
      if (nkeys < minkeys) minkeys = nkeys;
    }

  printf("Total keys:        %d\n", hash->nkeys);
  printf("Hash table size:   %d\n", hash->nhash);
  printf("Average occupancy: %.1f\n", (float) hash->nkeys / (float) hash->nhash);
  printf("Unoccupied slots:  %d\n", nempty);
  printf("Most in one slot:  %d\n", maxkeys);
  printf("Least in one slot: %d\n", minkeys);
  
}


/* Function: gki_alloc()
 * Date:     SRE, Sat May  1 11:55:47 1999 [May Day geek-out]
 *
 * Purpose:  Allocate a hash table structure with the
 *           size given by primelevel.
 *
 * Args:     primelevel - level 0..GKI_NPRIMES-1, specifying
 *                        the size of the table; see gki_primes[]
 *                        array.
 *
 * Returns:  An allocated hash table structure. 
 *           Caller frees with GKIFree().
 */
static GKI *
gki_alloc(int primelevel)
{
  GKI *hash;
  int  i;

  if (primelevel < 0 || primelevel >= GKI_NPRIMES) 
    Die("bad primelevel in gki_alloc()");
  hash = MallocOrDie(sizeof(GKI));

  hash->primelevel = primelevel;
  hash->nhash      = gki_primes[hash->primelevel];
  hash->table      = MallocOrDie(sizeof(struct gki_elem) * hash->nhash);
  for (i = 0; i < hash->nhash; i++)
    hash->table[i] = NULL;
  hash->nkeys = 0;
  return hash;
}  


/* Function: gki_hashvalue()
 * Date:     SRE, Sat May  1 11:14:10 1999 [May Day geek-out]
 *
 * Purpose:  Calculate the hash value for a key. Usually
 *           we expect a one-word key, but the function will
 *           hash any ASCII string effectively. The hash function
 *           is a simple one (see p. 233 of Sedgewick,
 *           Algorithms in C).
 *           Slightly optimized: does two characters at a time
 *           before doing the modulo; this gives us a significant
 *           speedup.  
 *
 * Args:     hash - the gki structure (we need to know the hash table size)
 *           key  - a string to calculate the hash value for       
 *
 * Returns:  a hash value, in the range 0..hash->nhash-1.
 *           hash table is unmodified.
 */
static int
gki_hashvalue(GKI *hash, char *key)
{
  int val = 0;

  for (; *key != '\0'; key++)
    {
      val = GKI_ALPHABETSIZE*val + *key; 
      if (*(++key) == '\0') { val = val % hash->nhash; break; }
      val = (GKI_ALPHABETSIZE*val + *key) % hash->nhash;
    }
  return val;
}

/* Function: gki_upsize()
 * Date:     SRE, Sat May  1 11:46:07 1999 [May Day geek-out]
 *
 * Purpose:  Grow the hash table to the next available size.
 *
 * Args:     old - the GKI hash table to reallocate.
 *
 * Returns:  1 on success (the hash table is changed);
 *           0 on failure; the table is already at its maximum size,
 *              and the hash table is returned unchanged.
 */
static int
gki_upsize(GKI *old)
{
  GKI      *new;
  int       i;
  struct gki_elem *optr;
  struct gki_elem *nptr;
  int       val;

  if (old->primelevel >= GKI_NPRIMES-1)  return 0;
  new = gki_alloc(old->primelevel+1);

  /* Read the old, store in the new, while *not changing*
   * any key indices. Because of the way the lists are
   * treated as LIFO stacks, all the lists are reversed 
   * in the new structure.
   */
  for (i = 0; i < old->nhash; i++)
    {
      optr = old->table[i];
      while (optr != NULL)
	{
	  val = gki_hashvalue(new, optr->key);

	  nptr = new->table[val];
	  new->table[val]      = optr;
	  optr                 = optr->nxt;
	  new->table[val]->nxt = nptr;
	}
    }
  free(old->table);

  /* Now swap within the interior of the structures, so the old
   * structure is updated to the new structure.
   * (nkeys is identical, so we don't need to swap that element.)
   */
  old->primelevel = new->primelevel;
  old->nhash      = new->nhash;
  old->table      = new->table;
  free(new);
  return 1;
}
```
