## Supplementary material for "RNA covariation at helix-level resolution for the identification of evolutionarily conserved RNA structure": gki.h

```
/*****************************************************************
 *    This copyrighted source code is freely distributed 
 *    under the terms of the GNU General Public License. See
 *    the files COPYRIGHT and LICENSE for details.
 *****************************************************************/

#ifndef SQUID_GKI_INCLUDED
#define SQUID_GKI_INCLUDED

/* gki.h
 * SRE, Sat May  1 15:07:22 1999
 * 
 * Declarations of structures, functions for generic key index
 * module: emulation of Perl hashes. See gki.c.
 * 
 * SVN $Id: gki.h 1526 2005-12-13 20:20:13Z eddy $
 */

/* gki_elem:
 *    key, array index pairs are kept in linked list structures.
 */
struct gki_elem {
  char            *key;
  int              idx;
  struct gki_elem *nxt;
};

/* gki:
 *    a dynamically resized hash structure; 
 *    contains a hash table and associated data
 */
typedef struct {
  struct gki_elem **table;
  
  int primelevel;
  int nhash;
  int nkeys;
} GKI;

GKI *GKIInit(void);
void GKIFree(GKI *hash);
int  GKIHashValue(GKI *hash, char *key);
int  GKIStoreKey(GKI *hash, char *key);
int  GKIKeyIndex(GKI *hash, char *key);
void GKIStatus(GKI *hash);

#endif /* SQUID_GKI_INCLUDED */
```
