## Supplementary material for "RNA covariation at helix-level resolution for the identification of evolutionarily conserved RNA structure": phylip.c

```
/*****************************************************************
 *    This copyrighted source code is freely distributed 
 *    under the terms of the GNU General Public License. See
 *    the files COPYRIGHT and LICENSE for details.
 *****************************************************************/

/* phylip.c
 * SRE, Mon Jun 14 14:08:33 1999 [St. Louis]
 * 
 * Import/export of PHYLIP interleaved multiple sequence alignment
 * format files.
 * 
 * Follows documentation at:
 * http://evolution.genetics.washington.edu/phylip/doc/sequence.html
 * for rev 3.6 of PHYLIP's molecular sequence analysis programs.
 * 
 * SVN $Id: phylip.c 1526 2005-12-13 20:20:13Z eddy $
 */

#include "squidconf.h"

#include <stdio.h>
#include <stdlib.h>
#include <string.h>
#include <ctype.h>
#include "squid.h"
#include "msa.h"

#ifdef TESTDRIVE_PHYLIP
/*****************************************************************
 * phylip.c test driver:
 * 
 */
int 
main(int argc, char **argv)
{
  MSAFILE *afp;
  MSA     *msa;
  char    *file;
  
  file = argv[1];

  if ((afp = MSAFileOpen(file, MSAFILE_UNKNOWN, NULL)) == NULL)
    Die("Couldn't open %s\n", file);

  printf("format %d\n", afp->format);

  while ((msa = ReadPhylip(afp)) != NULL)
    {
      WritePhylip(stdout, msa);
      MSAFree(msa); 
    }
  
  MSAFileClose(afp);
  exit(0);
}
/******************************************************************/
#endif /* testdrive_phylip */


/* Function: ReadPhylip()
 * Date:     SRE, Fri Jun 18 12:59:37 1999 [Sanger Centre]
 *
 * Purpose:  Parse an alignment from an open Phylip format
 *           alignment file. Phylip is a single-alignment format.
 *           Return the alignment, or NULL if we have no data.
 *
 * Args:     afp - open alignment file
 *
 * Returns:  MSA * - an alignment object
 *                   Caller responsible for an MSAFree()
 *           NULL if no more alignments        
 */
MSA *
ReadPhylip(MSAFILE *afp)
{
  MSA  *msa;
  char *s, *s1, *s2;
  char  name[11];		/* seq name max len = 10 char */
  int   nseq, alen;
  int   idx;			/* index of current sequence */
  int   nblock;
  int   i,j;
  
  if (feof(afp->f)) return NULL;

  /* Skip until we see a nonblank line; it's the header,
   * containing nseq/alen
   */
  nseq = 0; alen = 0;
  while ((s = MSAFileGetLine(afp)) != NULL)
    {
      if ((s1 = sre_strtok(&s, WHITESPACE, NULL)) == NULL) continue;
      if ((s2 = sre_strtok(&s, WHITESPACE, NULL)) == NULL)
	Die("Failed to parse nseq/alen from first line of PHYLIP file %s\n", afp->fname);
      if (! IsInt(s1) || ! IsInt(s2))
	Die("nseq and/or alen not an integer in first line of PHYLIP file %s\n", afp->fname);
      nseq = atoi(s1);
      alen = atoi(s2);
      break;
    }

  msa = MSAAlloc(nseq, 0);
  idx    = 0;
  nblock = 0;
  while ((s = MSAFileGetLine(afp)) != NULL) 
    {
      /* ignore blank lines. nonblank lines start w/ nonblank char */
      if (isspace((int) *s)) continue;
				/* First block has seq names */
      if (nblock == 0) {
	strncpy(name, s, 10);	/* First ten chars are the name */
	name[10] = '\0';
	GKIStoreKey(msa->index, name);
	msa->sqname[idx] = sre_strdup(name, -1);
	s += 10;		
      }
      
      /* Run through the buffer and strip any chars we don't recognize as
       * legal PHYLIP: especially, spaces.
       */
      for (i = 0, j=0; s[i] != '\0'; i++)
	{
	  if (isalpha(s[i]) || strchr("-?*", s[i]) != NULL) { s[j] = s[i]; j++; }
	}
      s[j] = '\0';

      /* Concat the buffer onto our growing sequence.
       */
      msa->sqlen[idx] = sre_strcat(&(msa->aseq[idx]), msa->sqlen[idx], s, j);

      idx++;
      if (idx == nseq) { idx = 0; nblock++; }
    }
  msa->nseq = nseq;
  MSAVerifyParse(msa);		/* verifies; sets alen, wgt; frees sqlen[] */
  if (msa->alen != alen) 
    Die("First line said alignment would be alen=%d; read %d\n", alen, msa->alen);
  return msa;
}


/* Function: WritePhylip()
 * Date:     SRE, Fri Jun 18 12:07:41 1999 [Sanger Centre]
 *
 * Purpose:  Write an alignment in Phylip format to an open file.
 *
 * Args:     fp    - file that's open for writing.
 *           msa   - alignment to write. 
 *
 * Returns:  (void)
 */
void
WritePhylip(FILE *fp, MSA *msa)
{
  int    idx;			/* counter for sequences         */
  int    cpl = 50;		/* 50 seq char per line          */
  char   buf[51];		/* buffer for writing seq        */
  int    pos;
  int    i;

  /* First line has nseq, alen
   */
  fprintf(fp, " %d  %d\n", msa->nseq, msa->alen);

  /* Alignment section.
   * PHYLIP is a multiblock format, blocks (optionally) separated
   * by blanks; names only attached to first block. Names are
   * restricted to ten char; we achieve this by simple truncation (!).
   * Gaps must be '-'. Seq chars should be upper case.
   */
  for (pos = 0; pos < msa->alen; pos += cpl)
    {
      if (pos > 0) fprintf(fp, "\n");

      for (idx = 0; idx < msa->nseq; idx++)
	{
	  strncpy(buf, msa->aseq[idx] + pos, cpl);
	  buf[cpl] = '\0';	      

	  for (i = 0; buf[i] != '\0'; i++)
	    {
	      if (islower(buf[i])) buf[i] = toupper(buf[i]);
	      if (isgap(buf[i]))   buf[i] = '-';
	    }

	  if (pos > 0) fprintf(fp, "%s\n", buf);
	  else         fprintf(fp, "%-10.10s%s\n", msa->sqname[idx], buf);
	}
    }
  return;
}
```
