## Supplementary material for "RNA covariation at helix-level resolution for the identification of evolutionarily conserved RNA structure": revcomp.c

```
/*****************************************************************
 *    This copyrighted source code is freely distributed 
 *    under the terms of the GNU General Public License. See
 *    the files COPYRIGHT and LICENSE for details.
 *****************************************************************/

/* revcomp.c
 * 
 * Reverse complement of a IUPAC character string
 * SVN $Id: revcomp.c 1526 2005-12-13 20:20:13Z eddy $
 */

#include "squidconf.h"

#include <stdio.h>
#include <string.h>
#include <ctype.h>
#include "squid.h"

/* Function: revcomp()
 *
 * Purpose:  Reverse complement seq; store in comp.
 *           Can revcomp "in place" (revcomp(seq, seq)).
 *
 * Args:     comp  - destination for reverse complement of seq
 *           seq   - sequence to reverse complement
 *
 * Returns:  NULL on failure; or a (useless) pointer to comp.
 */
char *
revcomp(char *comp, char *seq)
{
  char *s;
  char  c;

  if (comp == NULL) return NULL;
  if (seq == NULL)  return NULL;

  StrReverse(comp, seq);
  for (s = comp; *s != '\0'; s++)
    {
      c = *s;
      c = sre_toupper(c);
      switch (c) {
      case 'A': c = 'T'; break;
      case 'C': c = 'G'; break;
      case 'G': c = 'C'; break;
      case 'T': c = 'A'; break;
      case 'U': c = 'A'; break;
      case 'R': c = 'Y'; break;
      case 'Y': c = 'R'; break;
      case 'M': c = 'K'; break;
      case 'K': c = 'M'; break;
      case 'S': c = 'S'; break;
      case 'W': c = 'W'; break;
      case 'H': c = 'D'; break;
      case 'D': c = 'H'; break;
      case 'B': c = 'V'; break;
      case 'V': c = 'B'; break;
      default:  break;		/* anything else? leave it; it's prob a gap or an X */
      }
      if (islower((int) *s)) c = (char) sre_tolower((int) c);
      *s = c;
    }
  return comp;
}
  
#ifdef REVCOMP_TESTDRIVER
/* gcc -g -DREVCOMP_TESTDRIVER revcomp.c sre_string.c shuffle.c sre_math.c sre_ctype.c sqerror.c -lm
*/
int
main(void)
{
  float p[4]     = {0.25, 0.25, 0.25, 0.25};
  char *alphabet = "ACGT";
  int   len      = 10;
  char *seq;

  seq = RandomSequence(alphabet, p, 4, len);
  printf("%s\n", seq);
  revcomp(seq, seq);
  printf("%s\n", seq);
  free(seq);
  exit(0);
}
#endif
```
