## Supplementary material for "RNA covariation at helix-level resolution for the identification of evolutionarily conserved RNA structure": sfetch_main.c

```
/*****************************************************************
 *    This copyrighted source code is freely distributed 
 *    under the terms of the GNU General Public License. See
 *    the files COPYRIGHT and LICENSE for details.
 *****************************************************************/

/* sfetch_main.c, Fri Dec 25 14:22:17 1992, SRE
 * 
 * sfetch -- a program to extract subsequences from a sequence database 
 * Renamed from "getseq" SRE, Tue Jan 19 10:47:42 1999 (GCG clash)
 *
 * SVN $Id: sfetch_main.c 1526 2005-12-13 20:20:13Z eddy $
 */

#include "squidconf.h"

#include <stdio.h>
#include <string.h>
#include "squid.h"
#include "msa.h"
#include "ssi.h"

static char banner[] = "sfetch - retrieve a specified sequence from a file";

static char usage[] = "\
Usage: sfetch [-options] <seqname>\n\
   or: sfetch [-options] .\n\
       (The second version fetches the first seq in the file.)\n\
   Get a sequence from a database.\n\
   Available options:\n\
   -a            : name is an accession number, not a key\n\
   -d <seqfile>  : get sequence from <seqfile>\n\
   -D <database> : instead, get sequence from main database\n\
   -h            : help; print version and usage info\n\
   -r <newname>  : rename the fragment <newname>\n\
   -f <from>     : from which residue (1..N)\n\
   -t <to>       : to which residue (1..N)\n\
   -o <outfile>  : direct output to <outfile>\n\
   -F <format>   : use output format of <format>; see below for\n\
                   list. Default is original format of database.\n\
\n\
  Available output formats include:\n\
    fasta\n\
    genbank\n\
    embl\n\
    gcg\n\
    pir\n\
    raw\n\n\
  Available databases are: (if $env variables are set correctly)\n\
    -Dsw      $SWDIR   SwissProt\n\
    -Dpir     $PIRDIR  PIR\n\
    -Dem      $EMBLDIR EMBL\n\
    -Dgb      $GBDIR   GenBank\n\
    -Dwp      $WORMDIR WormPep\n\
    -Dowl     $OWLDIR  OWL\n";

static char experts[] = "\
  --informat <s> : specify input sequence file format <s>\n\
";

static struct opt_s OPTIONS[] = {
  { "-a", TRUE, sqdARG_NONE   },
  { "-d", TRUE, sqdARG_STRING },
  { "-f", TRUE, sqdARG_INT    },
  { "-h", TRUE, sqdARG_NONE   },
  { "-o", TRUE, sqdARG_STRING },
  { "-r", TRUE, sqdARG_STRING },
  { "-t", TRUE, sqdARG_INT    },
  { "-D", TRUE, sqdARG_STRING },
  { "-F", TRUE, sqdARG_STRING },
  { "--informat", FALSE, sqdARG_STRING },
};
#define NOPTIONS (sizeof(OPTIONS) / sizeof(struct opt_s))

/* dbenv maps command line database selection to an environment
 * variable, from which the database directory is obtained.
 */
static struct dbenv_s { 
  char *dbname;		/* name of database, as used on command line */
  char *ssiname;        /* name of SSI index file to look for        */
  char *envname;        /* environment var to get directory path from*/
  char *entryend;       /* string signifying end of entry            */
  int   addend;		/* TRUE if entryend line is part of entry    */
} dbenv[] =
{
  { "sw",  "swiss.ssi",  "SWDIR",   "//",  TRUE},
  { "pir", "pir.ssi",    "PIRDIR",  "///", TRUE},
  { "em",  "embl.ssi",   "EMBLDIR", "//",  TRUE},
  { "gb",  "genbank.ssi","GBDIR",   "//",  TRUE},
  { "wp",  "wormpep.ssi","WORMDIR", ">",   FALSE},  
  { "owl", "owl.ssi",    "OWLDIR",  ">",   FALSE}, /* use FASTA OWL version */
};
#define NUMDBS  (sizeof(dbenv) / sizeof(struct dbenv_s))

int
main(int argc, char **argv)
{
  char  *dbname;                /* master database to search */
  char  *seqfile;               /* name of sequence file to read */
  char  *ssifile;		/* name of SSI index file (if one exists) */
  SQFILE *seqfp;                /* pointer to open sequence file */
  char  *getname;               /* name of sequence to get from */
  int    from;			/* starting residue, 1..N */
  int    to;			/* ending residue, 1..N   */
  char  *outfile;               /* name of file to put output to */
  FILE  *outfp;                 /* file pointer to put output to */
  int    format;		/* format of seqfile */
  int    outfmt;		/* output format     */
  char  *seq;                   /* current working sequence */
  SQINFO sqinfo;
  char  *frag;                  /* extracted subsequence */
  int    source_start;		/* start of seq on original source 1..N */
  int    source_stop;           /* end of seq on original source 1..N   */
  int    source_orient;		/* sign of parent: -1 revcomp, +1 normal*/
  char  *ss;			/* secondary structure representation */

  SSIFILE *ssi;                 /* open SSI index file */
  SSIOFFSET ssi_offset;         /* disk offset for locating sequence */
  int   used_ssi;		/* TRUE if SSI file was used (don't scan) */
  int   status;			/* status returned by an SSI call */
  
  char *rename;	        	/* new name to give fragment */
  int   reverse_complement;	/* do we have to reverse complement? */
  int   getall;
  int   getfirst;		/* TRUE to extract from the first seq, w/o looking at name */
  char *outformat;		/* output format string */
  int   by_accession;		/* TRUE if name is accession number not key */

  int   dbidx;

  char *optname;
  char *optarg;
  int   optind;

  /***********************************************
   * Parse the command line
   ***********************************************/

				/* initializations and defaults */
  format  = SQFILE_UNKNOWN;	/* autodetect default, overridden by --informat or SSI files */
  reverse_complement = 0;
  getall  = TRUE;
  getfirst= FALSE;  
  dbname  = NULL;
  dbidx   = -1;
  seqfile = NULL;
  from    = -1;
  to      = -1;			/* flag that says do the whole thing */
  outfile = NULL;
  getname = NULL;
  rename  = NULL;
  outformat = NULL;
  by_accession = FALSE;
  used_ssi     = FALSE;

  while (Getopt(argc, argv, OPTIONS, NOPTIONS, usage,
                &optind, &optname, &optarg))
    {
      if      (strcmp(optname, "-a") == 0) { by_accession = TRUE;   }
      else if (strcmp(optname, "-d") == 0) { seqfile      = optarg; }
      else if (strcmp(optname, "-f") == 0) { 
	from = atoi(optarg); getall = FALSE;
      }
      else if (strcmp(optname, "-t") == 0) {
	to = atoi(optarg); getall = FALSE;
      }
      else if (strcmp(optname, "-r") == 0) { rename    = optarg; }
      else if (strcmp(optname, "-o") == 0) { outfile   = optarg; }
      else if (strcmp(optname, "-D") == 0) { dbname    = optarg; }
      else if (strcmp(optname, "-F") == 0) { outformat = optarg; }
      else if (strcmp(optname, "--informat") == 0) {
	format = String2SeqfileFormat(optarg);
	if (format == SQFILE_UNKNOWN) 
	  Die("unrecognized input sequence file format \"%s\"", optarg);
      }
      else if (strcmp(optname, "-h") == 0) {
	SqdBanner(stdout, banner);
	puts(usage);
	puts(experts);
        exit(EXIT_SUCCESS);
      }
    }

  if (argc - optind != 1) 
    Die("Incorrect number of command line arguments.\n%s\n", usage); 

  getname = argv[optind];
  if (strcmp(getname, ".") == 0) getfirst = TRUE;

  if (getfirst && seqfile == NULL) 
    Die("You need to specify -d <seqfile> to retrieve a first sequence.\n%s",
	usage);

  /* Try to work around inability to autodetect from a pipe or .gz:
   * assume FASTA format
   */
  if (seqfile != NULL &&
      format == SQFILE_UNKNOWN &&
      (Strparse("^.*\\.gz$", seqfile, 0) || strcmp(seqfile, "-") == 0))
    format = SQFILE_FASTA;


  /***********************************************
   * Get name of file to look through, and disk offset,
   * using SSI file if one exists. Three possibilities:
   *    1) Look in main DB, which has SSI index in the directory
   *    2) Look in a file, which has associated SSI index
   *    3) Look in an unindexed file
   ***********************************************/

  if (dbname != NULL && seqfile != NULL)
    Die("Can't fetch from *both* a database %s and a file %s\n%s", 
	dbname, seqfile, usage);
  if (dbname == NULL && seqfile == NULL)
    {				/* try to guess SwissProt, stupidly, but usually works */
      if (strchr(getname, '_') != NULL) dbname = Strdup("sw");
      else Die("You have to specify either a database or a seqfile\n%s", usage);
    }

  if (dbname != NULL)		/* Main database. SSI index mandatory. */
    {
      char *dbdir;
      char *dbfile;
      int   fh;
				/* find which db this is */
      for (dbidx = 0; dbidx < NUMDBS; dbidx++)
	if (strcmp(dbenv[dbidx].dbname, dbname) == 0)
	  break;
      if (dbidx == NUMDBS)
	Die("No such main database %s\n%s", dbname, usage);
      
				/* get directory name */
      if ((dbdir = getenv(dbenv[dbidx].envname)) == NULL)
	Die("Environment variable %s is not set.\n%s",
	    dbenv[dbidx].envname, usage);
				/* open ssi file */
      ssifile = (char *) MallocOrDie
	((strlen(dbdir) + strlen(dbenv[dbidx].ssiname) + 2) * sizeof(char));
      sprintf(ssifile, "%s/%s", dbdir, dbenv[dbidx].ssiname);
      if ((status = SSIOpen(ssifile, &ssi)) != 0)
	Die("Failed to open SSI index file %s in directory %s\n%s",
	    dbenv[dbidx].ssiname, dbdir, usage);
				/* get seqfile name, file format, and offset */
      if ((status = SSIGetOffsetByName(ssi, getname, &fh, &ssi_offset)) != 0)
	Die("Failed to find key %s in SSI file %s", getname, ssifile);
      if ((status = SSIFileInfo(ssi, fh, &dbfile, &format)) != 0)
	Die("SSI error: %s", SSIErrorString(status));
      free(ssifile);
				/* set up proper seqfile, with path */
      seqfile = (char *) MallocOrDie 
	((strlen(dbdir) + strlen(dbfile) + 2) * sizeof(char));
      sprintf(seqfile, "%s/%s", dbdir, dbfile);
      used_ssi = TRUE;
      SSIClose(ssi);
    }
  else if (! getfirst)	/* Sequence file. SSI index optional. */
    {
      char *dbfile;
      int   fh;

      ssifile = (char *) MallocOrDie ((strlen(seqfile) + 5) * sizeof(char));
      sprintf(ssifile, "%s.ssi", seqfile);
      if ((status = SSIOpen(ssifile, &ssi)) == 0)
	{
	  SQD_DPRINTF1(("Opened SSI index %s...\n", ssifile));
	  if ((status = SSIGetOffsetByName(ssi, getname, &fh, &ssi_offset)) != 0)
	    Die("Failed to find key %s in SSI file %s", getname, ssifile);
	  if ((status = SSIFileInfo(ssi, fh, &dbfile, &format)) != 0)
	    Die("SSI error: %s", SSIErrorString(status));

				/* Set up seqfile name - possibly replacing
				   what the user gave us in -d, because she may
				   have been referring to an SSI file that 
				   indexes multiple sequence files. 
                                   ... but be careful we preserve the path! */
	  if ((seqfile = FileSameDirectory(ssifile, dbfile)) == NULL)
	    Die("SSI file %s and dbfile %s are in different locations?!",
		ssifile, dbfile);
	  SSIClose(ssi);
	  used_ssi = TRUE;
	}
      free(ssifile);
    }
  
  /***********************************************
   * Open database file
   ***********************************************/

  if ((seqfp = SeqfileOpen(seqfile, format, NULL)) == NULL)
    Die("Failed to open sequence database file %s\n%s\n", seqfile, usage);
  if (used_ssi)
    SeqfilePosition(seqfp, &ssi_offset);

  /***********************************************
   * Open output file
   ***********************************************/
  
  /* Determine output format. Default: use same as input. Override: -F option.
   */
  outfmt = seqfp->format;
  if (outformat != NULL)
    {
      outfmt = String2SeqfileFormat(outformat);
      if (outfmt == SQFILE_UNKNOWN)
	Die("Unknown output format %s\n%s", outformat, usage);
      if (IsAlignmentFormat(outfmt))
	Die("Can't output a single sequence in an alignment format (%s)\n", outformat);
    }
				/* open output file for writing;
				   use stdout by default */
  if (outfile == NULL) outfp = stdout;
  else if ((outfp = fopen(outfile, "w")) == NULL)
    Die("cannot open %s for output\n", outfile);


  /***********************************************
   * Main loop
   ***********************************************/

  /* If this is a simple fetch of the complete sequence
   * in native format, and we've been positioned in the file
   * by an SSI index file, we can just read right from the file,
   * partially bypassing the ReadSeq() API, and probably
   * putting our fingers a little too deep into the seqfp object.
   */
  if (getall && used_ssi && outfmt == format && dbname != NULL)
    {
      char *buf   = NULL;
      int  buflen = 0;
      int  endlen;

      if (dbidx == -1) Die("That's weird. No database index available.");
      endlen = strlen(dbenv[dbidx].entryend);
      fputs(seqfp->buf, outfp); /* always do first line */
      /* fputs("\n", outfp); */ /* buf has its /n */
      while (sre_fgets(&buf, &buflen, seqfp->f) != NULL)
	{
	  if (strncmp(buf, dbenv[dbidx].entryend, endlen) == 0)
	    {
	      if (dbenv[dbidx].addend) fputs(buf, outfp);
	      break;
	    }
	  fputs(buf, outfp);
	}
      if (buf != NULL) free(buf);
    }
  else				/* else, the hard way with ReadSeq */
    {
      seq    = NULL;
      frag   = NULL;

      while (ReadSeq(seqfp, format, &seq, &sqinfo))
	{
	  if (used_ssi)		/* SSI file puts us right on our seq. */
	    break;
	  else if (getfirst)	/* Use the first seq in the file. */
	    break;
	  else if (by_accession && 
		   (sqinfo.flags & SQINFO_ACC) &&
		   strcmp(sqinfo.acc, getname) == 0)
	    break;
	  else if (strcmp(sqinfo.name, getname) == 0)
	    break;

	  FreeSequence(seq, &sqinfo);
	  seq = NULL;
	}
      
      if (seq == NULL) 
	Die("failed to extract the subsequence %s\n%s", getname, usage);
      
      if (getall)
	{
	  from = 1;
	  to   = sqinfo.len;
	}
      else if (from == -1) from = 1;
      else if (to   == -1) to   = sqinfo.len;
      
      if (to > sqinfo.len || from > sqinfo.len)
	Warn("Extracting beyond the length of the sequence");
      if (to < 1 || from < 1)
	Warn("Extracting beyond the beginning of the sequence");
      
      /* check for reverse complement */
      if (to != -1 && from > to)
	{
	  int   swapfoo;	/* temp variable for swapping coords */

	  reverse_complement   = TRUE;
	  swapfoo = from; from = to; to = swapfoo;
	}
      if (to > sqinfo.len) to = sqinfo.len;
      if (from < 1)      from = 1;
      
      if ((frag = (char *) calloc (to-from+2, sizeof(char))) == NULL)
	Die("memory error\n");
      
      if (strncpy(frag, seq+from-1, to-from+1) == NULL)
	Die("strncpy() failed\n"); 
      
      if (sqinfo.flags & SQINFO_SS)
	{
	  if ((ss = (char	*) calloc (to-from+2, sizeof(char))) == NULL)
	    Die("memory error\n");
	  if (strncpy(ss, sqinfo.ss+from-1, to-from+1) == NULL)
	    Die("strncpy() failed\n"); 
	  free(sqinfo.ss);
	  sqinfo.ss = ss;
	}
      
      if (reverse_complement)
	{
	  char			*revfrag;		/* temp variable for reverse complement */
	  int   swapfoo;	/* temp variable for swapping coords back */

	  if ((revfrag = calloc ( to-from+2, sizeof(char))) == NULL)
	    Die("memory failure\n"); 
	  revcomp(revfrag, frag);
	  free(frag);
	  frag = revfrag;
	  swapfoo = from; from = to; to = swapfoo;

	  /* reverse complement nullifies secondary structure */
	  if (sqinfo.flags & SQINFO_SS)
	    { free(sqinfo.ss); sqinfo.flags &= ~SQINFO_SS; }
	}
      
      if (! (sqinfo.flags & SQINFO_ID))
	SetSeqinfoString(&sqinfo, sqinfo.name, SQINFO_ID);
      
      if (! (sqinfo.flags & SQINFO_OLEN))
	{ sqinfo.olen = sqinfo.len; sqinfo.flags |= SQINFO_OLEN; }
      
      sqinfo.len = (to > from) ? to-from+1 : from-to+1;
      sqinfo.flags |= SQINFO_LEN;
      
      if (rename != NULL)
	SetSeqinfoString(&sqinfo, rename, SQINFO_NAME);
      
      source_start = (sqinfo.flags & SQINFO_START) ? sqinfo.start : 1;
      source_stop  = (sqinfo.flags & SQINFO_STOP)  ? sqinfo.stop  : sqinfo.len;
      source_orient= (source_stop > source_start)  ? 1 : -1;
      
      sqinfo.start = source_start + (from- 1) * source_orient;
      sqinfo.stop  = source_start + (to  - 1) * source_orient;
      sqinfo.flags |= SQINFO_START | SQINFO_STOP;
      
      WriteSeq(outfp, outfmt, frag, &sqinfo);
      free(frag);
      FreeSequence(seq, &sqinfo);
    }

  if (outfile != NULL)
    printf("Fragment written to file %s\n", outfile);

  SeqfileClose(seqfp);
  fclose(outfp);
  return(0);
}
```
