## Supplementary material for "RNA covariation at helix-level resolution for the identification of evolutionarily conserved RNA structure": sqerror.c

```
/*****************************************************************
 *    This copyrighted source code is freely distributed 
 *    under the terms of the GNU General Public License. See
 *    the files COPYRIGHT and LICENSE for details.
 *****************************************************************/

/* sqerror.c
 * 
 * error handling for the squid library
 * SVN $Id: sqerror.c 1526 2005-12-13 20:20:13Z eddy $
 */

#include "squidconf.h"
#include "squid.h"

#include <stdio.h>
#include <stdlib.h>
#include <stdarg.h>

int squid_errno;		/* a global errno equivalent */


/* Function: Die()
 * 
 * Purpose:  Print an error message and die. The arguments
 *           are formatted exactly like arguments to printf().
 *           
 * Return:   None. Exits the program.
 */          
/* VARARGS0 */
void
Die(char *format, ...)
{
  va_list  argp;
				/* format the error mesg */
  fprintf(stderr, "\nFATAL: ");
  va_start(argp, format);
  vfprintf(stderr, format, argp);
  va_end(argp);
  fprintf(stderr, "\n");
  fflush(stderr);
				/* exit  */
  exit(1);
}


/* Function: Warn()
 * 
 * Purpose:  Print an error message and return. The arguments
 *           are formatted exactly like arguments to printf().
 *           
 * Return:   (void)
 */          
/* VARARGS0 */
void
Warn(char *format, ...)
{
  va_list  argp;
				/* format the error mesg */
  fprintf(stderr, "WARNING: ");
  va_start(argp, format);
  vfprintf(stderr, format, argp);
  va_end(argp);
  fprintf(stderr, "\n");
  fflush(stderr);
}

/* Function: Panic()
 * 
 * Purpose:  Die from a lethal error that's not my problem,
 *           but instead a failure of a StdC/POSIX call that
 *           shouldn't fail. Call perror() to get the
 *           errno flag, then die.
 *           
 *           Usually called by the PANIC macro which adds
 *           the __FILE__ and __LINE__ information; see
 *           structs.h.
 *           
 *           Inspired by code in Donald Lewine's book, _POSIX 
 *           Programmer's Guide_.
 */
void
Panic(char *file, int line)
{
  (void) fprintf(stderr, "\nPANIC [%s line %d] ", file, line);
  (void) perror("Unusual error");
  exit(EXIT_FAILURE);
}
```
