## Supplementary material for "RNA covariation at helix-level resolution for the identification of evolutionarily conserved RNA structure": sre_stack.h

```
/* sre_stack.h
 *
 * Pushdown stack implementations, for integers, for objects, and characters.
 *
 * nstack - SRE 1 March 2000. [Seattle]
 * mstack - SRE, Fri Oct 10 10:18:16 2003 [St. Louis]
 * cstack - SRE, Mon Oct 13 12:57:56 2003 [St. Louis]
 *
 * SVN $Id: sre_stack.h 1526 2005-12-13 20:20:13Z eddy $
 *****************************************************************
 *    This copyrighted source code is freely distributed 
 *    under the terms of the GNU General Public License. See
 *    the files COPYRIGHT and LICENSE for details.
 *****************************************************************
 */
#ifndef SRE_STACKH_INCLUDED
#define SRE_STACKH_INCLUDED

typedef struct nstack_s {
  int *data;			/* the data stack                           */
  int  n;			/* current (topmost) elem in data           */
  int  nalloc;			/* # of elems allocated right now           */
  int  memblock;		/* memory allocation block size, # of elems */
} Nstack_t;

typedef struct mstack_s {
  void **data;			/* the data stack                           */
  int    n;			/* current (topmost) elem in data           */
  int    nalloc;		/* # of elems allocated right now           */
  int    memblock;		/* memory allocation block size, # of elems */
} Mstack_t;

typedef struct cstack_s {
  char  *data;			/* the data stack                           */
  int    n;			/* current (topmost) elem in data           */
  int    nalloc;		/* # of elems allocated right now           */
  int    memblock;		/* memory allocation block size, # of elems */
} Cstack_t;

extern Nstack_t *CreateNstack(void);
extern int       PushNstack(Nstack_t *ns, int x);
extern int       PopNstack(Nstack_t *ns,  int *ret_x);
extern void      FreeNstack(Nstack_t *ns);
extern int       NstackIsEmpty(Nstack_t *ns);
extern void      NstackSetBlocksize(Nstack_t *ns, int newsize);

extern Mstack_t *CreateMstack(void);
extern int       PushMstack(Mstack_t *ms, void *obj);
extern void     *PopMstack(Mstack_t *ms);
extern void      FreeMstack(Mstack_t *ms);
extern int       MstackIsEmpty(Mstack_t *ms);
extern void      MstackSetBlocksize(Mstack_t *ms, int newsize);

extern Cstack_t *CreateCstack(void);
extern int       PushCstack(Cstack_t *cs, char c);
extern int       PopCstack(Cstack_t *cs, char *ret_c);
extern void      FreeCstack(Cstack_t *cs);
extern int       CstackIsEmpty(Cstack_t *cs);
extern void      CstackSetBlocksize(Cstack_t *cs, int newsize);
extern char     *CstackString(Cstack_t *cs);

#endif /*SRE_STACKH_INCLUDED*/
```
