## Supplementary material for "RNA covariation at helix-level resolution for the identification of evolutionarily conserved RNA structure": stopwatch.c

```
/************************************************************
 *    This copyrighted source code is freely distributed 
 *    under the terms of the GNU General Public License. See
 *    the files COPYRIGHT and LICENSE for details.
 ************************************************************/

/* stopwatch.c
 * SRE, Fri Nov 26 14:54:21 1999 [St. Louis] [HMMER]
 * SRE, Thu Aug  3 08:11:52 2000 [St. Louis] [moved to SQUID]
 * 
 * Reporting of cpu/system/elapsed time used by a process.
 * thanks to Warren Gish for assistance.
 * 
 * Basic API:
 * 
 *   Stopwatch_t *w;
 *   w = StopwatchCreate();
 *   
 *   StopwatchStart(w);
 *   do_lots_of_stuff;
 *   StopwatchStop(w);
 *   StopwatchDisplay(stdout, "CPU time: ", w);
 *   
 *   StopwatchFree(w);
 *   
 * Some behavior can be controlled at compile time by #define's:
 * 
 *   HAVE_TIMES:  By default, stopwatch module assumes that a
 *         machine is POSIX-compliant (e.g. has struct tms, sys/times.h, 
 *         and times()). If HAVE_TIMES is undefined, it reverts to 
 *         pure ANSI C conformant implementation. This simpler system 
 *         won't report system times, only user and elapsed times.
 *         
 *   SRE_ENABLE_PVM:   If compiled with -DSRE_ENABLE_PVM, the
 *         functions StopwatchPVMPack() and StopwatchPVMUnpack()
 *         are compiled, providing PVM communications ability.
 *         
 * One additional compile-time configuration note:        
 *   PTHREAD_TIMES_HACK: Linux pthreads, as of RH6.0/glibc-devel-2.1.1-6, 
 *         appears to interact poorly with times() -- usage times in all 
 *         but the master thread are lost. A workaround for this bug is 
 *         to run stopwatches in each worker thread, and accumulate those 
 *         times back into the master stopwatch using StopwatchInclude().
 *         (Just like a PVM implementation has to do.) In HMMER, this 
 *         behavior is compiled in with -DPTHREAD_TIMES_HACK. No
 *         changes are made in stopwatch functions themselves, though;
 *         all the extra code is HMMER code. See hmmcalibrate.c for
 *         an example.
 * 
 * See hmmcalibrate.c for examples of more complex usage
 * in dealing with pthreads and PVM.
 */

#include "squidconf.h"

#include <stdio.h>
#include <stdlib.h>
#ifdef HAVE_UNISTD_H
#include <unistd.h>
#endif
#ifdef SRE_ENABLE_PVM
#include <pvm3.h>
#endif

#include "stopwatch.h"

/* Function: format_time_string()
 * Date:     SRE, Fri Nov 26 15:06:28 1999 [St. Louis]
 *
 * Purpose:  Given a number of seconds, format into
 *           hh:mm:ss.xx in a provided buffer.
 *
 * Args:     buf     - allocated space (128 is plenty!)
 *           sec     - number of seconds
 *           do_frac - TRUE (1) to include hundredths of a sec
 */
static void
format_time_string(char *buf, double sec, int do_frac)
{
  int h, m, s, hs;
  
  h  = (int) (sec / 3600.);
  m  = (int) (sec / 60.) - h * 60;
  s  = (int) (sec) - h * 3600 - m * 60;
  if (do_frac) {
    hs = (int) (sec * 100.) - h * 360000 - m * 6000 - s * 100;
    sprintf(buf, "%02d:%02d:%02d.%02d", h,m,s,hs);
  } else {
    sprintf(buf, "%02d:%02d:%02d", h,m,s);
  }
}

/* Function: StopwatchStart()
 * Date:     SRE, Fri Nov 26 15:07:48 1999 [St. Louis]
 *
 * Purpose:  Start a stopwatch.
 *
 * Args:     w - the watch
 */
void
StopwatchStart(Stopwatch_t *w)
{
  w->t0 = time(NULL);
#ifdef HAVE_TIMES /* POSIX */
  (void) times(&(w->cpu0));
#else /* fallback to ANSI C */
  w->cpu0 = clock();
#endif

  w->elapsed = 0.;
  w->user    = 0.;
  w->sys     = 0.;
}

/* Function: StopwatchStop()
 * Date:     SRE, Fri Nov 26 15:08:16 1999 [St. Louis]
 *
 * Purpose:  Stop a stopwatch. 
 *
 *           The implementation allows "split times":
 *           you can stop a watch multiple times, reporting
 *           times at multiple points during program
 *           execution.
 *
 * Args:     w - the watch
 */
void
StopwatchStop(Stopwatch_t *w)
{
  time_t t1;
#ifdef HAVE_TIMES
  struct tms cpu1;
  long       clk_tck;
#else
  clock_t cpu1;
#endif

  t1 = time(NULL);
  w->elapsed = difftime(t1, w->t0);

#ifdef HAVE_TIMES /* POSIX */
  (void) times(&cpu1);
  
  clk_tck = sysconf(_SC_CLK_TCK);
  w->user = (double) (cpu1.tms_utime + cpu1.tms_cutime -
		      w->cpu0.tms_utime - w->cpu0.tms_cutime) /
            (double) clk_tck;

  w->sys  = (double) (cpu1.tms_stime + cpu1.tms_cstime -
		      w->cpu0.tms_stime - w->cpu0.tms_cstime) /
            (double) clk_tck;
#else /* fallback to ANSI C */
  cpu1    = clock();
  w->user = (double) (cpu1- w->cpu0) / (double) CLOCKS_PER_SEC;
  w->sys  = 0.;		/* no way to portably get system time in ANSI C */

#endif
}

/* Function: StopwatchInclude()
 * Date:     SRE, Fri Nov 26 15:09:34 1999 [St. Louis]
 *
 * Purpose:  Merge the cpu and system times from a slave into
 *           a master stopwatch. Both watches must be
 *           stopped, and should not be stopped again unless
 *           You Know What You're Doing.
 *           
 *           Elapsed time is *not* merged; master is assumed
 *           to be keeping track of the wall clock time,
 *           and the slave/worker watch is ignored.
 *           
 *           Used in two cases:
 *           1) PVM; merge in the stopwatch(es) from separate
 *              process(es) in a cluster.
 *           2) Threads, for broken pthreads/times() implementations
 *              that lose track of cpu times used by spawned
 *              threads.
 *              
 * Args:     w1 - the master stopwatch
 *           w2 - the slave/worker watch
 *
 */
void
StopwatchInclude(Stopwatch_t *w1, Stopwatch_t *w2)
{
  w1->user    += w2->user;
  w1->sys     += w2->sys;
}

/* Function: StopwatchAlloc(), StopwatchZero(), StopwatchCopy(), 
 *           StopwatchFree()
 * Date:     SRE, Fri Nov 26 15:13:14 1999 [St. Louis]
 *
 * Purpose:  The usual creation/manipulation/destruction routines
 *           for a stopwatch object.
 */
Stopwatch_t *
StopwatchCreate(void)
{
  Stopwatch_t *w;
  w = malloc(sizeof(Stopwatch_t));
  return w;
}
void
StopwatchZero(Stopwatch_t *w)
{
  w->elapsed = 0.;
  w->user    = 0.;
  w->sys     = 0.;
}
void 
StopwatchCopy(Stopwatch_t *w1, Stopwatch_t *w2)
{
  w1->t0   = w2->t0;
#ifdef HAVE_TIMES
  w1->cpu0.tms_utime = w2->cpu0.tms_utime;
  w1->cpu0.tms_stime = w2->cpu0.tms_stime;
  w1->cpu0.tms_cutime = w2->cpu0.tms_cutime;
  w1->cpu0.tms_cstime = w2->cpu0.tms_cstime;
#else
  w1->cpu0 = w2->cpu0;
#endif
  w1->elapsed = w2->elapsed;
  w1->user    = w2->user;
  w1->sys     = w2->sys;
}
void
StopwatchFree(Stopwatch_t *w)
{
  free(w);
}


/* Function: StopwatchDisplay()
 * Date:     SRE, Fri Nov 26 15:14:12 1999 [St. Louis]
 *
 * Purpose:  Output a usage summary line from a *stopped*
 *           stopwatch (the times will reflect the last
 *           time StopwatchStop() was called.)
 *           
 *           For s = "CPU Time: " an example output line is:
 *           CPU Time: 142.55u 7.17s 149.72 Elapsed: 00:02:35.00
 *
 * Args:     fp - open file for writing (stdout, possibly)
 *           s  - prefix for the report line
 *           w  - a (recently stopped) stopwatch     
 *
 */
void
StopwatchDisplay(FILE *fp, char *s, Stopwatch_t *w)
{
  char buf[128];	/* (safely holds up to 10^14 years) */
  
  if (s == NULL)
    fputs("CPU Time: ", fp);
  else 
    fputs(s, fp);

  format_time_string(buf, w->user+w->sys, 1);
#ifdef HAVE_TIMES
  fprintf(fp, "%.2fu %.2fs %s ", w->user, w->sys, buf);
#else
  fprintf(fp, "%.2fu %s ", w->user, buf);
#endif

  format_time_string(buf, w->elapsed, 0);
  fprintf(fp, "Elapsed: %s\n", buf);
}
  
#ifdef SRE_ENABLE_PVM
/* Function: StopwatchPVMPack(), StopwatchPVMUnpack()
 * Date:     SRE, Fri Nov 26 15:22:04 1999 [St. Louis]
 *
 * Purpose:  Transmission of stopwatch data in a PVM
 *           cluster.
 */
void
StopwatchPVMPack(Stopwatch_t *w)
{
  pvm_pkdouble(&(w->elapsed), 1, 1);
  pvm_pkdouble(&(w->user),    1, 1);
  pvm_pkdouble(&(w->sys),     1, 1);
}
void
StopwatchPVMUnpack(Stopwatch_t *w)
{
  pvm_upkdouble(&(w->elapsed), 1, 1);
  pvm_upkdouble(&(w->user),    1, 1);
  pvm_upkdouble(&(w->sys),     1, 1);
}
#endif /*SRE_ENABLE_PVM*/


#ifdef TESTDRIVER
int
main(int argc, char **argv)
{
  Stopwatch_t stopwatch;

  StopwatchStart(&stopwatch);

  sleep(5);

  StopwatchStop(&stopwatch);
  StopwatchDisplay(stdout, "CPU Time: ", &stopwatch);
}
#endif
```
