## Supplementary material for "RNA covariation at helix-level resolution for the identification of evolutionarily conserved RNA structure": appveyor.yml

```
version: 1.0.{build}
os: Visual Studio 2015
clone_folder: C:\projects\nlopt
test: off
configuration:
  - Release
branches:
  only:
    - master
environment:
  matrix:
    - CMAKE_PLATFORM: "Visual Studio 10 2010"
    - CMAKE_PLATFORM: "Visual Studio 14 2015"
    - CMAKE_PLATFORM: "Visual Studio 14 2015 Win64"
install:
  - cinstall: python
  #- choco install swig
build_script:
  - echo Running cmake...
  - cd c:\projects\nlopt
  - cmake -G "%CMAKE_PLATFORM%" -DCMAKE_INSTALL_PREFIX="C:\projects\nlopt\install" .
  - cmake --build . --config %Configuration% --target install
  - ctest -C %Configuration% --output-on-failure --timeout 100
```
