## Supplementary material for "RNA covariation at helix-level resolution for the identification of evolutionarily conserved RNA structure": AUTHORS

```
NLopt was originally written/packaged by:

Steven G. Johnson <stevenj@alum.mit.edu>

with subsequent contributions by Julien Schueller and other contributors
that can be found in the git history, summarized here:

     https://github.com/stevengj/nlopt/graphs/contributors

See the subdirectories for the authors of the original nonlinear optimization
libraries utilized by NLopt.
```
