## Supplementary material for "RNA covariation at helix-level resolution for the identification of evolutionarily conserved RNA structure": cmake_install.cmake

```
# Install script for directory: /Users/erivas/src/Mysrc/R-scape/lib/R2R/nlopt-2.6.2

# Set the install prefix
if(NOT DEFINED CMAKE_INSTALL_PREFIX)
  set(CMAKE_INSTALL_PREFIX "/usr/local")
endif()
string(REGEX REPLACE "/$" "" CMAKE_INSTALL_PREFIX "${CMAKE_INSTALL_PREFIX}")

# Set the install configuration name.
if(NOT DEFINED CMAKE_INSTALL_CONFIG_NAME)
  if(BUILD_TYPE)
    string(REGEX REPLACE "^[^A-Za-z0-9_]+" ""
           CMAKE_INSTALL_CONFIG_NAME "${BUILD_TYPE}")
  else()
    set(CMAKE_INSTALL_CONFIG_NAME "Release")
  endif()
  message(STATUS "Install configuration: \"${CMAKE_INSTALL_CONFIG_NAME}\"")
endif()

# Set the component getting installed.
if(NOT CMAKE_INSTALL_COMPONENT)
  if(COMPONENT)
    message(STATUS "Install component: \"${COMPONENT}\"")
    set(CMAKE_INSTALL_COMPONENT "${COMPONENT}")
  else()
    set(CMAKE_INSTALL_COMPONENT)
  endif()
endif()

# Is this installation the result of a crosscompile?
if(NOT DEFINED CMAKE_CROSSCOMPILING)
  set(CMAKE_CROSSCOMPILING "FALSE")
endif()

if("x${CMAKE_INSTALL_COMPONENT}x" STREQUAL "xUnspecifiedx" OR NOT CMAKE_INSTALL_COMPONENT)
  file(INSTALL DESTINATION "${CMAKE_INSTALL_PREFIX}/lib/pkgconfig" TYPE FILE FILES "/Users/erivas/src/Mysrc/R-scape/lib/R2R/nlopt-2.6.2/build/nlopt.pc")
endif()

if("x${CMAKE_INSTALL_COMPONENT}x" STREQUAL "xUnspecifiedx" OR NOT CMAKE_INSTALL_COMPONENT)
  file(INSTALL DESTINATION "${CMAKE_INSTALL_PREFIX}/include" TYPE FILE FILES
    "/Users/erivas/src/Mysrc/R-scape/lib/R2R/nlopt-2.6.2/src/api/nlopt.h"
    "/Users/erivas/src/Mysrc/R-scape/lib/R2R/nlopt-2.6.2/build/nlopt.hpp"
    "/Users/erivas/src/Mysrc/R-scape/lib/R2R/nlopt-2.6.2/build/nlopt.f"
    )
endif()

if("x${CMAKE_INSTALL_COMPONENT}x" STREQUAL "xUnspecifiedx" OR NOT CMAKE_INSTALL_COMPONENT)
  file(INSTALL DESTINATION "${CMAKE_INSTALL_PREFIX}/lib" TYPE SHARED_LIBRARY FILES
    "/Users/erivas/src/Mysrc/R-scape/lib/R2R/nlopt-2.6.2/build/libnlopt.0.10.0.dylib"
    "/Users/erivas/src/Mysrc/R-scape/lib/R2R/nlopt-2.6.2/build/libnlopt.0.dylib"
    )
  foreach(file
      "$ENV{DESTDIR}${CMAKE_INSTALL_PREFIX}/lib/libnlopt.0.10.0.dylib"
      "$ENV{DESTDIR}${CMAKE_INSTALL_PREFIX}/lib/libnlopt.0.dylib"
      )
    if(EXISTS "${file}" AND
       NOT IS_SYMLINK "${file}")
      execute_process(COMMAND /usr/bin/install_name_tool
        -add_rpath "/usr/local/lib"
        "${file}")
      if(CMAKE_INSTALL_DO_STRIP)
        execute_process(COMMAND "/Applications/Xcode.app/Contents/Developer/Toolchains/XcodeDefault.xctoolchain/usr/bin/strip" -x "${file}")
      endif()
    endif()
  endforeach()
endif()

if("x${CMAKE_INSTALL_COMPONENT}x" STREQUAL "xUnspecifiedx" OR NOT CMAKE_INSTALL_COMPONENT)
  file(INSTALL DESTINATION "${CMAKE_INSTALL_PREFIX}/lib" TYPE SHARED_LIBRARY FILES "/Users/erivas/src/Mysrc/R-scape/lib/R2R/nlopt-2.6.2/build/libnlopt.dylib")
  if(EXISTS "$ENV{DESTDIR}${CMAKE_INSTALL_PREFIX}/lib/libnlopt.dylib" AND
     NOT IS_SYMLINK "$ENV{DESTDIR}${CMAKE_INSTALL_PREFIX}/lib/libnlopt.dylib")
    execute_process(COMMAND /usr/bin/install_name_tool
      -add_rpath "/usr/local/lib"
      "$ENV{DESTDIR}${CMAKE_INSTALL_PREFIX}/lib/libnlopt.dylib")
    if(CMAKE_INSTALL_DO_STRIP)
      execute_process(COMMAND "/Applications/Xcode.app/Contents/Developer/Toolchains/XcodeDefault.xctoolchain/usr/bin/strip" -x "$ENV{DESTDIR}${CMAKE_INSTALL_PREFIX}/lib/libnlopt.dylib")
    endif()
  endif()
endif()

if("x${CMAKE_INSTALL_COMPONENT}x" STREQUAL "xDevelopmentx" OR NOT CMAKE_INSTALL_COMPONENT)
  if(EXISTS "$ENV{DESTDIR}${CMAKE_INSTALL_PREFIX}/lib/cmake/nlopt/NLoptLibraryDepends.cmake")
    file(DIFFERENT EXPORT_FILE_CHANGED FILES
         "$ENV{DESTDIR}${CMAKE_INSTALL_PREFIX}/lib/cmake/nlopt/NLoptLibraryDepends.cmake"
         "/Users/erivas/src/Mysrc/R-scape/lib/R2R/nlopt-2.6.2/build/CMakeFiles/Export/lib/cmake/nlopt/NLoptLibraryDepends.cmake")
    if(EXPORT_FILE_CHANGED)
      file(GLOB OLD_CONFIG_FILES "$ENV{DESTDIR}${CMAKE_INSTALL_PREFIX}/lib/cmake/nlopt/NLoptLibraryDepends-*.cmake")
      if(OLD_CONFIG_FILES)
        message(STATUS "Old export file \"$ENV{DESTDIR}${CMAKE_INSTALL_PREFIX}/lib/cmake/nlopt/NLoptLibraryDepends.cmake\" will be replaced.  Removing files [${OLD_CONFIG_FILES}].")
        file(REMOVE ${OLD_CONFIG_FILES})
      endif()
    endif()
  endif()
  file(INSTALL DESTINATION "${CMAKE_INSTALL_PREFIX}/lib/cmake/nlopt" TYPE FILE FILES "/Users/erivas/src/Mysrc/R-scape/lib/R2R/nlopt-2.6.2/build/CMakeFiles/Export/lib/cmake/nlopt/NLoptLibraryDepends.cmake")
  if("${CMAKE_INSTALL_CONFIG_NAME}" MATCHES "^([Rr][Ee][Ll][Ee][Aa][Ss][Ee])$")
    file(INSTALL DESTINATION "${CMAKE_INSTALL_PREFIX}/lib/cmake/nlopt" TYPE FILE FILES "/Users/erivas/src/Mysrc/R-scape/lib/R2R/nlopt-2.6.2/build/CMakeFiles/Export/lib/cmake/nlopt/NLoptLibraryDepends-release.cmake")
  endif()
endif()

if("x${CMAKE_INSTALL_COMPONENT}x" STREQUAL "xDevelopmentx" OR NOT CMAKE_INSTALL_COMPONENT)
  file(INSTALL DESTINATION "${CMAKE_INSTALL_PREFIX}/lib/cmake/nlopt" TYPE FILE FILES
    "/Users/erivas/src/Mysrc/R-scape/lib/R2R/nlopt-2.6.2/build/NLoptConfig.cmake"
    "/Users/erivas/src/Mysrc/R-scape/lib/R2R/nlopt-2.6.2/build/NLoptConfigVersion.cmake"
    )
endif()

if(NOT CMAKE_INSTALL_LOCAL_ONLY)
  # Include the install script for each subdirectory.
  include("/Users/erivas/src/Mysrc/R-scape/lib/R2R/nlopt-2.6.2/build/src/api/cmake_install.cmake")
  include("/Users/erivas/src/Mysrc/R-scape/lib/R2R/nlopt-2.6.2/build/src/octave/cmake_install.cmake")
  include("/Users/erivas/src/Mysrc/R-scape/lib/R2R/nlopt-2.6.2/build/test/cmake_install.cmake")

endif()

if(CMAKE_INSTALL_COMPONENT)
  set(CMAKE_INSTALL_MANIFEST "install_manifest_${CMAKE_INSTALL_COMPONENT}.txt")
else()
  set(CMAKE_INSTALL_MANIFEST "install_manifest.txt")
endif()

string(REPLACE ";" "\n" CMAKE_INSTALL_MANIFEST_CONTENT
       "${CMAKE_INSTALL_MANIFEST_FILES}")
file(WRITE "/Users/erivas/src/Mysrc/R-scape/lib/R2R/nlopt-2.6.2/build/${CMAKE_INSTALL_MANIFEST}"
     "${CMAKE_INSTALL_MANIFEST_CONTENT}")
```
