## Supplementary material for "RNA covariation at helix-level resolution for the identification of evolutionarily conserved RNA structure": CMakeCache.txt

```
# This is the CMakeCache file.
# For build in directory: /Users/erivas/src/Mysrc/R-scape/lib/R2R/nlopt-2.6.2/build
# It was generated by CMake: /usr/local/Cellar/cmake/3.17.3/bin/cmake
# You can edit this file to change values found and used by cmake.
# If you do not want to change any of the values, simply exit the editor.
# If you do want to change a value, simply edit, save, and exit the editor.
# The syntax for the file is as follows:
# KEY:TYPE=VALUE
# KEY is the name of a variable in the cache.
# TYPE is a hint to GUIs for the type of VALUE, DO NOT EDIT TYPE!.
# VALUE is the current value for the KEY.

########################
# EXTERNAL cache entries
########################

//Build NLopt as a shared library
BUILD_SHARED_LIBS:BOOL=ON

//Path to a program.
CMAKE_ADDR2LINE:FILEPATH=CMAKE_ADDR2LINE-NOTFOUND

//Path to a program.
CMAKE_AR:FILEPATH=/Applications/Xcode.app/Contents/Developer/Toolchains/XcodeDefault.xctoolchain/usr/bin/ar

//Build type
CMAKE_BUILD_TYPE:STRING=Release

//Enable/Disable color output during build.
CMAKE_COLOR_MAKEFILE:BOOL=ON

//CXX compiler
CMAKE_CXX_COMPILER:FILEPATH=/Applications/Xcode.app/Contents/Developer/Toolchains/XcodeDefault.xctoolchain/usr/bin/c++

//Flags used by the CXX compiler during all build types.
CMAKE_CXX_FLAGS:STRING=

//Flags used by the CXX compiler during DEBUG builds.
CMAKE_CXX_FLAGS_DEBUG:STRING=-g

//Flags used by the CXX compiler during MINSIZEREL builds.
CMAKE_CXX_FLAGS_MINSIZEREL:STRING=-Os -DNDEBUG

//Flags used by the CXX compiler during RELEASE builds.
CMAKE_CXX_FLAGS_RELEASE:STRING=-O3 -DNDEBUG

//Flags used by the CXX compiler during RELWITHDEBINFO builds.
CMAKE_CXX_FLAGS_RELWITHDEBINFO:STRING=-O2 -g -DNDEBUG

//C compiler
CMAKE_C_COMPILER:FILEPATH=/Applications/Xcode.app/Contents/Developer/Toolchains/XcodeDefault.xctoolchain/usr/bin/cc

//Flags used by the C compiler during all build types.
CMAKE_C_FLAGS:STRING=

//Flags used by the C compiler during DEBUG builds.
CMAKE_C_FLAGS_DEBUG:STRING=-g

//Flags used by the C compiler during MINSIZEREL builds.
CMAKE_C_FLAGS_MINSIZEREL:STRING=-Os -DNDEBUG

//Flags used by the C compiler during RELEASE builds.
CMAKE_C_FLAGS_RELEASE:STRING=-O3 -DNDEBUG

//Flags used by the C compiler during RELWITHDEBINFO builds.
CMAKE_C_FLAGS_RELWITHDEBINFO:STRING=-O2 -g -DNDEBUG

//Path to a program.
CMAKE_DLLTOOL:FILEPATH=CMAKE_DLLTOOL-NOTFOUND

//Executable file format
CMAKE_EXECUTABLE_FORMAT:STRING=MACHO

//Flags used by the linker during all build types.
CMAKE_EXE_LINKER_FLAGS:STRING=

//Flags used by the linker during DEBUG builds.
CMAKE_EXE_LINKER_FLAGS_DEBUG:STRING=

//Flags used by the linker during MINSIZEREL builds.
CMAKE_EXE_LINKER_FLAGS_MINSIZEREL:STRING=

//Flags used by the linker during RELEASE builds.
CMAKE_EXE_LINKER_FLAGS_RELEASE:STRING=

//Flags used by the linker during RELWITHDEBINFO builds.
CMAKE_EXE_LINKER_FLAGS_RELWITHDEBINFO:STRING=

//Enable/Disable output of compile commands during generation.
CMAKE_EXPORT_COMPILE_COMMANDS:BOOL=

//User executables (bin)
CMAKE_INSTALL_BINDIR:PATH=bin

//Read-only architecture-independent data (DATAROOTDIR)
CMAKE_INSTALL_DATADIR:PATH=

//Read-only architecture-independent data root (share)
CMAKE_INSTALL_DATAROOTDIR:PATH=share

//Documentation root (DATAROOTDIR/doc/PROJECT_NAME)
CMAKE_INSTALL_DOCDIR:PATH=

//C header files (include)
CMAKE_INSTALL_INCLUDEDIR:PATH=include

//Info documentation (DATAROOTDIR/info)
CMAKE_INSTALL_INFODIR:PATH=

//Object code libraries (lib)
CMAKE_INSTALL_LIBDIR:PATH=lib

//Program executables (libexec)
CMAKE_INSTALL_LIBEXECDIR:PATH=libexec

//Locale-dependent data (DATAROOTDIR/locale)
CMAKE_INSTALL_LOCALEDIR:PATH=

//Modifiable single-machine data (var)
CMAKE_INSTALL_LOCALSTATEDIR:PATH=var

//Man documentation (DATAROOTDIR/man)
CMAKE_INSTALL_MANDIR:PATH=

//Path to a program.
CMAKE_INSTALL_NAME_TOOL:FILEPATH=/usr/bin/install_name_tool

//C header files for non-gcc (/usr/include)
CMAKE_INSTALL_OLDINCLUDEDIR:PATH=/usr/include

//Install path prefix, prepended onto install directories.
CMAKE_INSTALL_PREFIX:PATH=/usr/local

//Run-time variable data (LOCALSTATEDIR/run)
CMAKE_INSTALL_RUNSTATEDIR:PATH=

//System admin executables (sbin)
CMAKE_INSTALL_SBINDIR:PATH=sbin

//Modifiable architecture-independent data (com)
CMAKE_INSTALL_SHAREDSTATEDIR:PATH=com

//Read-only single-machine data (etc)
CMAKE_INSTALL_SYSCONFDIR:PATH=etc

//Path to a program.
CMAKE_LINKER:FILEPATH=/Applications/Xcode.app/Contents/Developer/Toolchains/XcodeDefault.xctoolchain/usr/bin/ld

//Path to a program.
CMAKE_MAKE_PROGRAM:FILEPATH=/usr/bin/make

//Flags used by the linker during the creation of modules during
// all build types.
CMAKE_MODULE_LINKER_FLAGS:STRING=

//Flags used by the linker during the creation of modules during
// DEBUG builds.
CMAKE_MODULE_LINKER_FLAGS_DEBUG:STRING=

//Flags used by the linker during the creation of modules during
// MINSIZEREL builds.
CMAKE_MODULE_LINKER_FLAGS_MINSIZEREL:STRING=

//Flags used by the linker during the creation of modules during
// RELEASE builds.
CMAKE_MODULE_LINKER_FLAGS_RELEASE:STRING=

//Flags used by the linker during the creation of modules during
// RELWITHDEBINFO builds.
CMAKE_MODULE_LINKER_FLAGS_RELWITHDEBINFO:STRING=

//Path to a program.
CMAKE_NM:FILEPATH=/Applications/Xcode.app/Contents/Developer/Toolchains/XcodeDefault.xctoolchain/usr/bin/nm

//Path to a program.
CMAKE_OBJCOPY:FILEPATH=CMAKE_OBJCOPY-NOTFOUND

//Path to a program.
CMAKE_OBJDUMP:FILEPATH=/Applications/Xcode.app/Contents/Developer/Toolchains/XcodeDefault.xctoolchain/usr/bin/objdump

//Build architectures for OSX
CMAKE_OSX_ARCHITECTURES:STRING=

//Minimum OS X version to target for deployment (at runtime); newer
// APIs weak linked. Set to empty string for default value.
CMAKE_OSX_DEPLOYMENT_TARGET:STRING=

//The product will be built against the headers and libraries located
// inside the indicated SDK.
CMAKE_OSX_SYSROOT:PATH=/Applications/Xcode.app/Contents/Developer/Platforms/MacOSX.platform/Developer/SDKs/MacOSX10.13.sdk

//Value Computed by CMake
CMAKE_PROJECT_DESCRIPTION:STATIC=

//Value Computed by CMake
CMAKE_PROJECT_HOMEPAGE_URL:STATIC=

//Value Computed by CMake
CMAKE_PROJECT_NAME:STATIC=nlopt

//Path to a program.
CMAKE_RANLIB:FILEPATH=/Applications/Xcode.app/Contents/Developer/Toolchains/XcodeDefault.xctoolchain/usr/bin/ranlib

//Path to a program.
CMAKE_READELF:FILEPATH=CMAKE_READELF-NOTFOUND

//Flags used by the linker during the creation of shared libraries
// during all build types.
CMAKE_SHARED_LINKER_FLAGS:STRING=

//Flags used by the linker during the creation of shared libraries
// during DEBUG builds.
CMAKE_SHARED_LINKER_FLAGS_DEBUG:STRING=

//Flags used by the linker during the creation of shared libraries
// during MINSIZEREL builds.
CMAKE_SHARED_LINKER_FLAGS_MINSIZEREL:STRING=

//Flags used by the linker during the creation of shared libraries
// during RELEASE builds.
CMAKE_SHARED_LINKER_FLAGS_RELEASE:STRING=

//Flags used by the linker during the creation of shared libraries
// during RELWITHDEBINFO builds.
CMAKE_SHARED_LINKER_FLAGS_RELWITHDEBINFO:STRING=

//If set, runtime paths are not added when installing shared libraries,
// but are added when building.
CMAKE_SKIP_INSTALL_RPATH:BOOL=NO

//If set, runtime paths are not added when using shared libraries.
CMAKE_SKIP_RPATH:BOOL=NO

//Flags used by the linker during the creation of static libraries
// during all build types.
CMAKE_STATIC_LINKER_FLAGS:STRING=

//Flags used by the linker during the creation of static libraries
// during DEBUG builds.
CMAKE_STATIC_LINKER_FLAGS_DEBUG:STRING=

//Flags used by the linker during the creation of static libraries
// during MINSIZEREL builds.
CMAKE_STATIC_LINKER_FLAGS_MINSIZEREL:STRING=

//Flags used by the linker during the creation of static libraries
// during RELEASE builds.
CMAKE_STATIC_LINKER_FLAGS_RELEASE:STRING=

//Flags used by the linker during the creation of static libraries
// during RELWITHDEBINFO builds.
CMAKE_STATIC_LINKER_FLAGS_RELWITHDEBINFO:STRING=

//Path to a program.
CMAKE_STRIP:FILEPATH=/Applications/Xcode.app/Contents/Developer/Toolchains/XcodeDefault.xctoolchain/usr/bin/strip

//If this value is on, makefiles will be generated without the
// .SILENT directive, and all commands will be echoed to the console
// during the make.  This is useful for debugging only. With Visual
// Studio IDE projects all commands are done without /nologo.
CMAKE_VERBOSE_MAKEFILE:BOOL=FALSE

//Enable to build OSX bundles
CPACK_BINARY_BUNDLE:BOOL=OFF

//Enable to build Debian packages
CPACK_BINARY_DEB:BOOL=OFF

//Enable to build OSX Drag And Drop package
CPACK_BINARY_DRAGNDROP:BOOL=OFF

//Enable to build FreeBSD packages
CPACK_BINARY_FREEBSD:BOOL=OFF

//Enable to build IFW packages
CPACK_BINARY_IFW:BOOL=OFF

//Enable to build NSIS packages
CPACK_BINARY_NSIS:BOOL=OFF

//Enable to build OSX X11 packages (deprecated)
CPACK_BINARY_OSXX11:BOOL=OFF

//Enable to build PackageMaker packages (deprecated)
CPACK_BINARY_PACKAGEMAKER:BOOL=OFF

//Enable to build productbuild packages
CPACK_BINARY_PRODUCTBUILD:BOOL=OFF

//Enable to build RPM packages
CPACK_BINARY_RPM:BOOL=OFF

//Enable to build STGZ packages
CPACK_BINARY_STGZ:BOOL=OFF

//Enable to build TBZ2 packages
CPACK_BINARY_TBZ2:BOOL=ON

//Enable to build TGZ packages
CPACK_BINARY_TGZ:BOOL=ON

//Enable to build TXZ packages
CPACK_BINARY_TXZ:BOOL=OFF

//TZ
CPACK_BINARY_TZ:BOOL=OFF

//Path to a program.
GUILE_CONFIG_EXECUTABLE:FILEPATH=GUILE_CONFIG_EXECUTABLE-NOTFOUND

//Path to a program.
GUILE_EXECUTABLE:FILEPATH=GUILE_EXECUTABLE-NOTFOUND

//Path to a file.
GUILE_INCLUDE_DIR:PATH=GUILE_INCLUDE_DIR-NOTFOUND

//Path to a library.
GUILE_LIBRARY:FILEPATH=GUILE_LIBRARY-NOTFOUND

//Installation directory for executables
INSTALL_BIN_DIR:PATH=bin

//Installation directory for cmake config files
INSTALL_CMAKE_DIR:PATH=lib/cmake/nlopt

//Installation directory for data files
INSTALL_DATA_DIR:PATH=share/nlopt

//Installation directory for header files
INSTALL_INCLUDE_DIR:PATH=include

//Installation directory for libraries
INSTALL_LIB_DIR:PATH=lib

//Installation directory for man documentation
INSTALL_MAN_DIR:PATH=share/man

//Path to a file.
Matlab_INCLUDE_DIRS:PATH=/Applications/MATLAB_R2016b.app/extern/include

//Matlab main program
Matlab_MAIN_PROGRAM:FILEPATH=/Applications/MATLAB_R2016b.app/bin/matlab

//Extensions for the mex targets (automatically given by Matlab)
Matlab_MEX_EXTENSION:STRING=mexmaci64

//Path to a library.
Matlab_MEX_LIBRARY:FILEPATH=/Applications/MATLAB_R2016b.app/bin/maci64/libmex.dylib

//Path to a library.
Matlab_MX_LIBRARY:FILEPATH=/Applications/MATLAB_R2016b.app/bin/maci64/libmx.dylib

//Matlab installation root path
Matlab_ROOT_DIR:PATH=/Applications/MATLAB_R2016b.app

//enable cxx routines
NLOPT_CXX:BOOL=ON

//enable fortran tests
NLOPT_FORTRAN:BOOL=OFF

//build guile bindings
NLOPT_GUILE:BOOL=ON

//build matlab bindings
NLOPT_MATLAB:BOOL=ON

//build octave bindings
NLOPT_OCTAVE:BOOL=ON

//build python bindings
NLOPT_PYTHON:BOOL=ON

//use SWIG to build bindings
NLOPT_SWIG:BOOL=ON

//build unit tests
NLOPT_TESTS:BOOL=ON

//Path to a program.
OCTAVE_CONFIG_EXECUTABLE:FILEPATH=OCTAVE_CONFIG_EXECUTABLE-NOTFOUND

//Path to a library.
OCTAVE_CRUFT_LIBRARY:FILEPATH=OCTAVE_CRUFT_LIBRARY-NOTFOUND

//Path to a program.
OCTAVE_EXECUTABLE:FILEPATH=OCTAVE_EXECUTABLE-NOTFOUND

//Path to a file.
OCTAVE_INCLUDE_DIR:PATH=OCTAVE_INCLUDE_DIR-NOTFOUND

//Path to a program.
OCTAVE_MKOCTFILE:FILEPATH=OCTAVE_MKOCTFILE-NOTFOUND

//Path to a library.
OCTAVE_OCTAVE_LIBRARY:FILEPATH=OCTAVE_OCTAVE_LIBRARY-NOTFOUND

//Path to a library.
OCTAVE_OCTINTERP_LIBRARY:FILEPATH=OCTAVE_OCTINTERP_LIBRARY-NOTFOUND

//Path to a program.
PYTHON_EXECUTABLE:FILEPATH=/Users/erivas/anaconda/bin/python

//Path to a file.
PYTHON_INCLUDE_DIR:PATH=/Users/erivas/anaconda/include/python3.5m

//Path to a library.
PYTHON_LIBRARY:FILEPATH=/Users/erivas/anaconda/lib/libpython3.5m.dylib

//Path to a library.
PYTHON_LIBRARY_DEBUG:FILEPATH=PYTHON_LIBRARY_DEBUG-NOTFOUND

//Path to a program.
SWIG_EXECUTABLE:FILEPATH=SWIG_EXECUTABLE-NOTFOUND

//Thread local keyword
THREADLOCAL:STRING=__thread

//check thread local keyword
WITH_THREADLOCAL:BOOL=ON

//Value Computed by CMake
nlopt_BINARY_DIR:STATIC=/Users/erivas/src/Mysrc/R-scape/lib/R2R/nlopt-2.6.2/build

//Dependencies for the target
nlopt_LIB_DEPENDS:STATIC=general;m;

//Value Computed by CMake
nlopt_SOURCE_DIR:STATIC=/Users/erivas/src/Mysrc/R-scape/lib/R2R/nlopt-2.6.2

//Dependencies for the target
nlopt_optimize-mex_LIB_DEPENDS:STATIC=general;/Applications/MATLAB_R2016b.app/bin/maci64/libmex.dylib;general;/Applications/MATLAB_R2016b.app/bin/maci64/libmx.dylib;general;nlopt;


########################
# INTERNAL cache entries
########################

//ADVANCED property for variable: CMAKE_ADDR2LINE
CMAKE_ADDR2LINE-ADVANCED:INTERNAL=1
//ADVANCED property for variable: CMAKE_AR
CMAKE_AR-ADVANCED:INTERNAL=1
//This is the directory where this CMakeCache.txt was created
CMAKE_CACHEFILE_DIR:INTERNAL=/Users/erivas/src/Mysrc/R-scape/lib/R2R/nlopt-2.6.2/build
//Major version of cmake used to create the current loaded cache
CMAKE_CACHE_MAJOR_VERSION:INTERNAL=3
//Minor version of cmake used to create the current loaded cache
CMAKE_CACHE_MINOR_VERSION:INTERNAL=17
//Patch version of cmake used to create the current loaded cache
CMAKE_CACHE_PATCH_VERSION:INTERNAL=3
//ADVANCED property for variable: CMAKE_COLOR_MAKEFILE
CMAKE_COLOR_MAKEFILE-ADVANCED:INTERNAL=1
//Path to CMake executable.
CMAKE_COMMAND:INTERNAL=/usr/local/Cellar/cmake/3.17.3/bin/cmake
//Path to cpack program executable.
CMAKE_CPACK_COMMAND:INTERNAL=/usr/local/Cellar/cmake/3.17.3/bin/cpack
//Path to ctest program executable.
CMAKE_CTEST_COMMAND:INTERNAL=/usr/local/Cellar/cmake/3.17.3/bin/ctest
//ADVANCED property for variable: CMAKE_CXX_COMPILER
CMAKE_CXX_COMPILER-ADVANCED:INTERNAL=1
//ADVANCED property for variable: CMAKE_CXX_FLAGS
CMAKE_CXX_FLAGS-ADVANCED:INTERNAL=1
//ADVANCED property for variable: CMAKE_CXX_FLAGS_DEBUG
CMAKE_CXX_FLAGS_DEBUG-ADVANCED:INTERNAL=1
//ADVANCED property for variable: CMAKE_CXX_FLAGS_MINSIZEREL
CMAKE_CXX_FLAGS_MINSIZEREL-ADVANCED:INTERNAL=1
//ADVANCED property for variable: CMAKE_CXX_FLAGS_RELEASE
CMAKE_CXX_FLAGS_RELEASE-ADVANCED:INTERNAL=1
//ADVANCED property for variable: CMAKE_CXX_FLAGS_RELWITHDEBINFO
CMAKE_CXX_FLAGS_RELWITHDEBINFO-ADVANCED:INTERNAL=1
//ADVANCED property for variable: CMAKE_C_COMPILER
CMAKE_C_COMPILER-ADVANCED:INTERNAL=1
//ADVANCED property for variable: CMAKE_C_FLAGS
CMAKE_C_FLAGS-ADVANCED:INTERNAL=1
//ADVANCED property for variable: CMAKE_C_FLAGS_DEBUG
CMAKE_C_FLAGS_DEBUG-ADVANCED:INTERNAL=1
//ADVANCED property for variable: CMAKE_C_FLAGS_MINSIZEREL
CMAKE_C_FLAGS_MINSIZEREL-ADVANCED:INTERNAL=1
//ADVANCED property for variable: CMAKE_C_FLAGS_RELEASE
CMAKE_C_FLAGS_RELEASE-ADVANCED:INTERNAL=1
//ADVANCED property for variable: CMAKE_C_FLAGS_RELWITHDEBINFO
CMAKE_C_FLAGS_RELWITHDEBINFO-ADVANCED:INTERNAL=1
//ADVANCED property for variable: CMAKE_DLLTOOL
CMAKE_DLLTOOL-ADVANCED:INTERNAL=1
//Path to cache edit program executable.
CMAKE_EDIT_COMMAND:INTERNAL=/usr/local/Cellar/cmake/3.17.3/bin/ccmake
//ADVANCED property for variable: CMAKE_EXE_LINKER_FLAGS
CMAKE_EXE_LINKER_FLAGS-ADVANCED:INTERNAL=1
//ADVANCED property for variable: CMAKE_EXE_LINKER_FLAGS_DEBUG
CMAKE_EXE_LINKER_FLAGS_DEBUG-ADVANCED:INTERNAL=1
//ADVANCED property for variable: CMAKE_EXE_LINKER_FLAGS_MINSIZEREL
CMAKE_EXE_LINKER_FLAGS_MINSIZEREL-ADVANCED:INTERNAL=1
//ADVANCED property for variable: CMAKE_EXE_LINKER_FLAGS_RELEASE
CMAKE_EXE_LINKER_FLAGS_RELEASE-ADVANCED:INTERNAL=1
//ADVANCED property for variable: CMAKE_EXE_LINKER_FLAGS_RELWITHDEBINFO
CMAKE_EXE_LINKER_FLAGS_RELWITHDEBINFO-ADVANCED:INTERNAL=1
//ADVANCED property for variable: CMAKE_EXPORT_COMPILE_COMMANDS
CMAKE_EXPORT_COMPILE_COMMANDS-ADVANCED:INTERNAL=1
//Name of external makefile project generator.
CMAKE_EXTRA_GENERATOR:INTERNAL=
//Name of generator.
CMAKE_GENERATOR:INTERNAL=Unix Makefiles
//Generator instance identifier.
CMAKE_GENERATOR_INSTANCE:INTERNAL=
//Name of generator platform.
CMAKE_GENERATOR_PLATFORM:INTERNAL=
//Name of generator toolset.
CMAKE_GENERATOR_TOOLSET:INTERNAL=
//Source directory with the top level CMakeLists.txt file for this
// project
CMAKE_HOME_DIRECTORY:INTERNAL=/Users/erivas/src/Mysrc/R-scape/lib/R2R/nlopt-2.6.2
//ADVANCED property for variable: CMAKE_INSTALL_BINDIR
CMAKE_INSTALL_BINDIR-ADVANCED:INTERNAL=1
//ADVANCED property for variable: CMAKE_INSTALL_DATADIR
CMAKE_INSTALL_DATADIR-ADVANCED:INTERNAL=1
//ADVANCED property for variable: CMAKE_INSTALL_DATAROOTDIR
CMAKE_INSTALL_DATAROOTDIR-ADVANCED:INTERNAL=1
//ADVANCED property for variable: CMAKE_INSTALL_DOCDIR
CMAKE_INSTALL_DOCDIR-ADVANCED:INTERNAL=1
//ADVANCED property for variable: CMAKE_INSTALL_INCLUDEDIR
CMAKE_INSTALL_INCLUDEDIR-ADVANCED:INTERNAL=1
//ADVANCED property for variable: CMAKE_INSTALL_INFODIR
CMAKE_INSTALL_INFODIR-ADVANCED:INTERNAL=1
//ADVANCED property for variable: CMAKE_INSTALL_LIBDIR
CMAKE_INSTALL_LIBDIR-ADVANCED:INTERNAL=1
//ADVANCED property for variable: CMAKE_INSTALL_LIBEXECDIR
CMAKE_INSTALL_LIBEXECDIR-ADVANCED:INTERNAL=1
//ADVANCED property for variable: CMAKE_INSTALL_LOCALEDIR
CMAKE_INSTALL_LOCALEDIR-ADVANCED:INTERNAL=1
//ADVANCED property for variable: CMAKE_INSTALL_LOCALSTATEDIR
CMAKE_INSTALL_LOCALSTATEDIR-ADVANCED:INTERNAL=1
//ADVANCED property for variable: CMAKE_INSTALL_MANDIR
CMAKE_INSTALL_MANDIR-ADVANCED:INTERNAL=1
//ADVANCED property for variable: CMAKE_INSTALL_NAME_TOOL
CMAKE_INSTALL_NAME_TOOL-ADVANCED:INTERNAL=1
//ADVANCED property for variable: CMAKE_INSTALL_OLDINCLUDEDIR
CMAKE_INSTALL_OLDINCLUDEDIR-ADVANCED:INTERNAL=1
//ADVANCED property for variable: CMAKE_INSTALL_RUNSTATEDIR
CMAKE_INSTALL_RUNSTATEDIR-ADVANCED:INTERNAL=1
//ADVANCED property for variable: CMAKE_INSTALL_SBINDIR
CMAKE_INSTALL_SBINDIR-ADVANCED:INTERNAL=1
//ADVANCED property for variable: CMAKE_INSTALL_SHAREDSTATEDIR
CMAKE_INSTALL_SHAREDSTATEDIR-ADVANCED:INTERNAL=1
//ADVANCED property for variable: CMAKE_INSTALL_SYSCONFDIR
CMAKE_INSTALL_SYSCONFDIR-ADVANCED:INTERNAL=1
//ADVANCED property for variable: CMAKE_LINKER
CMAKE_LINKER-ADVANCED:INTERNAL=1
//ADVANCED property for variable: CMAKE_MAKE_PROGRAM
CMAKE_MAKE_PROGRAM-ADVANCED:INTERNAL=1
//ADVANCED property for variable: CMAKE_MODULE_LINKER_FLAGS
CMAKE_MODULE_LINKER_FLAGS-ADVANCED:INTERNAL=1
//ADVANCED property for variable: CMAKE_MODULE_LINKER_FLAGS_DEBUG
CMAKE_MODULE_LINKER_FLAGS_DEBUG-ADVANCED:INTERNAL=1
//ADVANCED property for variable: CMAKE_MODULE_LINKER_FLAGS_MINSIZEREL
CMAKE_MODULE_LINKER_FLAGS_MINSIZEREL-ADVANCED:INTERNAL=1
//ADVANCED property for variable: CMAKE_MODULE_LINKER_FLAGS_RELEASE
CMAKE_MODULE_LINKER_FLAGS_RELEASE-ADVANCED:INTERNAL=1
//ADVANCED property for variable: CMAKE_MODULE_LINKER_FLAGS_RELWITHDEBINFO
CMAKE_MODULE_LINKER_FLAGS_RELWITHDEBINFO-ADVANCED:INTERNAL=1
//ADVANCED property for variable: CMAKE_NM
CMAKE_NM-ADVANCED:INTERNAL=1
//number of local generators
CMAKE_NUMBER_OF_MAKEFILES:INTERNAL=4
//ADVANCED property for variable: CMAKE_OBJCOPY
CMAKE_OBJCOPY-ADVANCED:INTERNAL=1
//ADVANCED property for variable: CMAKE_OBJDUMP
CMAKE_OBJDUMP-ADVANCED:INTERNAL=1
//Platform information initialized
CMAKE_PLATFORM_INFO_INITIALIZED:INTERNAL=1
//ADVANCED property for variable: CMAKE_RANLIB
CMAKE_RANLIB-ADVANCED:INTERNAL=1
//ADVANCED property for variable: CMAKE_READELF
CMAKE_READELF-ADVANCED:INTERNAL=1
//Path to CMake installation.
CMAKE_ROOT:INTERNAL=/usr/local/Cellar/cmake/3.17.3/share/cmake
//ADVANCED property for variable: CMAKE_SHARED_LINKER_FLAGS
CMAKE_SHARED_LINKER_FLAGS-ADVANCED:INTERNAL=1
//ADVANCED property for variable: CMAKE_SHARED_LINKER_FLAGS_DEBUG
CMAKE_SHARED_LINKER_FLAGS_DEBUG-ADVANCED:INTERNAL=1
//ADVANCED property for variable: CMAKE_SHARED_LINKER_FLAGS_MINSIZEREL
CMAKE_SHARED_LINKER_FLAGS_MINSIZEREL-ADVANCED:INTERNAL=1
//ADVANCED property for variable: CMAKE_SHARED_LINKER_FLAGS_RELEASE
CMAKE_SHARED_LINKER_FLAGS_RELEASE-ADVANCED:INTERNAL=1
//ADVANCED property for variable: CMAKE_SHARED_LINKER_FLAGS_RELWITHDEBINFO
CMAKE_SHARED_LINKER_FLAGS_RELWITHDEBINFO-ADVANCED:INTERNAL=1
//ADVANCED property for variable: CMAKE_SKIP_INSTALL_RPATH
CMAKE_SKIP_INSTALL_RPATH-ADVANCED:INTERNAL=1
//ADVANCED property for variable: CMAKE_SKIP_RPATH
CMAKE_SKIP_RPATH-ADVANCED:INTERNAL=1
//ADVANCED property for variable: CMAKE_STATIC_LINKER_FLAGS
CMAKE_STATIC_LINKER_FLAGS-ADVANCED:INTERNAL=1
//ADVANCED property for variable: CMAKE_STATIC_LINKER_FLAGS_DEBUG
CMAKE_STATIC_LINKER_FLAGS_DEBUG-ADVANCED:INTERNAL=1
//ADVANCED property for variable: CMAKE_STATIC_LINKER_FLAGS_MINSIZEREL
CMAKE_STATIC_LINKER_FLAGS_MINSIZEREL-ADVANCED:INTERNAL=1
//ADVANCED property for variable: CMAKE_STATIC_LINKER_FLAGS_RELEASE
CMAKE_STATIC_LINKER_FLAGS_RELEASE-ADVANCED:INTERNAL=1
//ADVANCED property for variable: CMAKE_STATIC_LINKER_FLAGS_RELWITHDEBINFO
CMAKE_STATIC_LINKER_FLAGS_RELWITHDEBINFO-ADVANCED:INTERNAL=1
//ADVANCED property for variable: CMAKE_STRIP
CMAKE_STRIP-ADVANCED:INTERNAL=1
//uname command
CMAKE_UNAME:INTERNAL=/usr/bin/uname
//ADVANCED property for variable: CMAKE_VERBOSE_MAKEFILE
CMAKE_VERBOSE_MAKEFILE-ADVANCED:INTERNAL=1
//ADVANCED property for variable: CPACK_BINARY_BUNDLE
CPACK_BINARY_BUNDLE-ADVANCED:INTERNAL=1
//ADVANCED property for variable: CPACK_BINARY_DEB
CPACK_BINARY_DEB-ADVANCED:INTERNAL=1
//ADVANCED property for variable: CPACK_BINARY_DRAGNDROP
CPACK_BINARY_DRAGNDROP-ADVANCED:INTERNAL=1
//ADVANCED property for variable: CPACK_BINARY_FREEBSD
CPACK_BINARY_FREEBSD-ADVANCED:INTERNAL=1
//ADVANCED property for variable: CPACK_BINARY_IFW
CPACK_BINARY_IFW-ADVANCED:INTERNAL=1
//ADVANCED property for variable: CPACK_BINARY_NSIS
CPACK_BINARY_NSIS-ADVANCED:INTERNAL=1
//ADVANCED property for variable: CPACK_BINARY_OSXX11
CPACK_BINARY_OSXX11-ADVANCED:INTERNAL=1
//ADVANCED property for variable: CPACK_BINARY_PACKAGEMAKER
CPACK_BINARY_PACKAGEMAKER-ADVANCED:INTERNAL=1
//ADVANCED property for variable: CPACK_BINARY_PRODUCTBUILD
CPACK_BINARY_PRODUCTBUILD-ADVANCED:INTERNAL=1
//ADVANCED property for variable: CPACK_BINARY_RPM
CPACK_BINARY_RPM-ADVANCED:INTERNAL=1
//ADVANCED property for variable: CPACK_BINARY_STGZ
CPACK_BINARY_STGZ-ADVANCED:INTERNAL=1
//ADVANCED property for variable: CPACK_BINARY_TBZ2
CPACK_BINARY_TBZ2-ADVANCED:INTERNAL=1
//ADVANCED property for variable: CPACK_BINARY_TGZ
CPACK_BINARY_TGZ-ADVANCED:INTERNAL=1
//ADVANCED property for variable: CPACK_BINARY_TXZ
CPACK_BINARY_TXZ-ADVANCED:INTERNAL=1
//Details about finding Matlab
FIND_PACKAGE_MESSAGE_DETAILS_Matlab:INTERNAL=[/Applications/MATLAB_R2016b.app/extern/include][/Applications/MATLAB_R2016b.app/bin/maci64/libmex.dylib][mexmaci64][/Applications/MATLAB_R2016b.app][/Applications/MATLAB_R2016b.app/bin/maci64/libmx.dylib][cfound components: MX_LIBRARY MAIN_PROGRAM ][v9.1()]
//Details about finding NumPy
FIND_PACKAGE_MESSAGE_DETAILS_NumPy:INTERNAL=[/Users/erivas/anaconda/lib/python3.5/site-packages/numpy/core/include][v1.16.6()]
//Details about finding PythonInterp
FIND_PACKAGE_MESSAGE_DETAILS_PythonInterp:INTERNAL=[/Users/erivas/anaconda/bin/python][v3.5.2()]
//Details about finding PythonLibs
FIND_PACKAGE_MESSAGE_DETAILS_PythonLibs:INTERNAL=[/Users/erivas/anaconda/lib/libpython3.5m.dylib][/Users/erivas/anaconda/include/python3.5m][v3.5.2(3.5.2)]
//ADVANCED property for variable: GUILE_INCLUDE_DIR
GUILE_INCLUDE_DIR-ADVANCED:INTERNAL=1
//ADVANCED property for variable: GUILE_LIBRARY
GUILE_LIBRARY-ADVANCED:INTERNAL=1
//Test HAS_MINUS_PTHREAD
HAS_MINUS_PTHREAD:INTERNAL=1
//Have function copysign
HAVE_COPYSIGN:INTERNAL=1
//Have include dlfcn.h
HAVE_DLFCN_H:INTERNAL=1
//Result of TRY_COMPILE
HAVE_FPCLASSIFY:INTERNAL=TRUE
//Have include getopt.h
HAVE_GETOPT_H:INTERNAL=1
//Have function getpid
HAVE_GETPID:INTERNAL=1
//Have function syscall
HAVE_GETTID_SYSCALL:INTERNAL=1
//Have function gettimeofday
HAVE_GETTIMEOFDAY:INTERNAL=1
//Have include inttypes.h
HAVE_INTTYPES_H:INTERNAL=1
//Have function isinf
HAVE_ISINF:INTERNAL=1
//Have function isnan
HAVE_ISNAN:INTERNAL=1
//Have library m
HAVE_LIBM:INTERNAL=1
//Have include memory.h
HAVE_MEMORY_H:INTERNAL=1
//Have function qsort_r
HAVE_QSORT_R:INTERNAL=1
//Result of TRY_COMPILE
HAVE_SIZEOF_UINT32_T:INTERNAL=TRUE
//Result of TRY_COMPILE
HAVE_SIZEOF_UNSIGNED_INT:INTERNAL=TRUE
//Result of TRY_COMPILE
HAVE_SIZEOF_UNSIGNED_LONG:INTERNAL=TRUE
//Have include stddef.h
HAVE_STDDEF_H:INTERNAL=1
//Have include stdint.h
HAVE_STDINT_H:INTERNAL=1
//Have include stdlib.h
HAVE_STDLIB_H:INTERNAL=1
//Have include strings.h
HAVE_STRINGS_H:INTERNAL=1
//Have include string.h
HAVE_STRING_H:INTERNAL=1
//Have include sys/stat.h
HAVE_SYS_STAT_H:INTERNAL=1
//Have include sys/time.h
HAVE_SYS_TIME_H:INTERNAL=1
//Have include sys/types.h
HAVE_SYS_TYPES_H:INTERNAL=1
//Test HAVE_THREAD_LOCAL_STORAGE
HAVE_THREAD_LOCAL_STORAGE:INTERNAL=
//Have function time
HAVE_TIME:INTERNAL=1
//Have include time.h
HAVE_TIME_H:INTERNAL=1
//Have include unistd.h
HAVE_UNISTD_H:INTERNAL=1
//ADVANCED property for variable: Matlab_INCLUDE_DIRS
Matlab_INCLUDE_DIRS-ADVANCED:INTERNAL=1
//ADVANCED property for variable: Matlab_MAIN_PROGRAM
Matlab_MAIN_PROGRAM-ADVANCED:INTERNAL=1
//ADVANCED property for variable: Matlab_MEX_EXTENSION
Matlab_MEX_EXTENSION-ADVANCED:INTERNAL=1
//ADVANCED property for variable: Matlab_MEX_LIBRARY
Matlab_MEX_LIBRARY-ADVANCED:INTERNAL=1
//ADVANCED property for variable: Matlab_MX_LIBRARY
Matlab_MX_LIBRARY-ADVANCED:INTERNAL=1
//last Matlab root dir location
Matlab_ROOT_DIR_LAST_CACHED:INTERNAL=/Applications/MATLAB_R2016b.app
//Matlab version (automatically determined)
Matlab_VERSION_STRING_INTERNAL:INTERNAL=9.1
//ADVANCED property for variable: OCTAVE_CRUFT_LIBRARY
OCTAVE_CRUFT_LIBRARY-ADVANCED:INTERNAL=1
//ADVANCED property for variable: OCTAVE_INCLUDE_DIR
OCTAVE_INCLUDE_DIR-ADVANCED:INTERNAL=1
//ADVANCED property for variable: OCTAVE_OCTAVE_LIBRARY
OCTAVE_OCTAVE_LIBRARY-ADVANCED:INTERNAL=1
//ADVANCED property for variable: OCTAVE_OCTINTERP_LIBRARY
OCTAVE_OCTINTERP_LIBRARY-ADVANCED:INTERNAL=1
//ADVANCED property for variable: PYTHON_EXECUTABLE
PYTHON_EXECUTABLE-ADVANCED:INTERNAL=1
//ADVANCED property for variable: PYTHON_INCLUDE_DIR
PYTHON_INCLUDE_DIR-ADVANCED:INTERNAL=1
//ADVANCED property for variable: PYTHON_LIBRARY
PYTHON_LIBRARY-ADVANCED:INTERNAL=1
//ADVANCED property for variable: PYTHON_LIBRARY_DEBUG
PYTHON_LIBRARY_DEBUG-ADVANCED:INTERNAL=1
//CHECK_TYPE_SIZE: sizeof(uint32_t)
SIZEOF_UINT32_T:INTERNAL=4
//CHECK_TYPE_SIZE: sizeof(unsigned int)
SIZEOF_UNSIGNED_INT:INTERNAL=4
//CHECK_TYPE_SIZE: sizeof(unsigned long)
SIZEOF_UNSIGNED_LONG:INTERNAL=8
//Test SUPPORTS_STDCXX11
SUPPORTS_STDCXX11:INTERNAL=1
//ADVANCED property for variable: SWIG_EXECUTABLE
SWIG_EXECUTABLE-ADVANCED:INTERNAL=1
//Have symbol __cplusplus
SYSTEM_HAS_CXX:INTERNAL=1
//CMAKE_INSTALL_PREFIX during last run
_GNUInstallDirs_LAST_CMAKE_INSTALL_PREFIX:INTERNAL=/usr/local
```
