## Supplementary material for "RNA covariation at helix-level resolution for the identification of evolutionarily conserved RNA structure": CMakeCCompiler.cmake

```
set(CMAKE_C_COMPILER "/Applications/Xcode.app/Contents/Developer/Toolchains/XcodeDefault.xctoolchain/usr/bin/cc")
set(CMAKE_C_COMPILER_ARG1 "")
set(CMAKE_C_COMPILER_ID "AppleClang")
set(CMAKE_C_COMPILER_VERSION "9.0.0.9000039")
set(CMAKE_C_COMPILER_VERSION_INTERNAL "")
set(CMAKE_C_COMPILER_WRAPPER "")
set(CMAKE_C_STANDARD_COMPUTED_DEFAULT "11")
set(CMAKE_C_COMPILE_FEATURES "c_std_90;c_function_prototypes;c_std_99;c_restrict;c_variadic_macros;c_std_11;c_static_assert")
set(CMAKE_C90_COMPILE_FEATURES "c_std_90;c_function_prototypes")
set(CMAKE_C99_COMPILE_FEATURES "c_std_99;c_restrict;c_variadic_macros")
set(CMAKE_C11_COMPILE_FEATURES "c_std_11;c_static_assert")

set(CMAKE_C_PLATFORM_ID "Darwin")
set(CMAKE_C_SIMULATE_ID "")
set(CMAKE_C_COMPILER_FRONTEND_VARIANT "")
set(CMAKE_C_SIMULATE_VERSION "")


set(CMAKE_AR "/Applications/Xcode.app/Contents/Developer/Toolchains/XcodeDefault.xctoolchain/usr/bin/ar")
set(CMAKE_C_COMPILER_AR "")
set(CMAKE_RANLIB "/Applications/Xcode.app/Contents/Developer/Toolchains/XcodeDefault.xctoolchain/usr/bin/ranlib")
set(CMAKE_C_COMPILER_RANLIB "")
set(CMAKE_LINKER "/Applications/Xcode.app/Contents/Developer/Toolchains/XcodeDefault.xctoolchain/usr/bin/ld")
set(CMAKE_MT "")
set(CMAKE_COMPILER_IS_GNUCC )
set(CMAKE_C_COMPILER_LOADED 1)
set(CMAKE_C_COMPILER_WORKS TRUE)
set(CMAKE_C_ABI_COMPILED TRUE)
set(CMAKE_COMPILER_IS_MINGW )
set(CMAKE_COMPILER_IS_CYGWIN )
if(CMAKE_COMPILER_IS_CYGWIN)
  set(CYGWIN 1)
  set(UNIX 1)
endif()

set(CMAKE_C_COMPILER_ENV_VAR "CC")

if(CMAKE_COMPILER_IS_MINGW)
  set(MINGW 1)
endif()
set(CMAKE_C_COMPILER_ID_RUN 1)
set(CMAKE_C_SOURCE_FILE_EXTENSIONS c;m)
set(CMAKE_C_IGNORE_EXTENSIONS h;H;o;O;obj;OBJ;def;DEF;rc;RC)
set(CMAKE_C_LINKER_PREFERENCE 10)

# Save compiler ABI information.
set(CMAKE_C_SIZEOF_DATA_PTR "8")
set(CMAKE_C_COMPILER_ABI "")
set(CMAKE_C_LIBRARY_ARCHITECTURE "")

if(CMAKE_C_SIZEOF_DATA_PTR)
  set(CMAKE_SIZEOF_VOID_P "${CMAKE_C_SIZEOF_DATA_PTR}")
endif()

if(CMAKE_C_COMPILER_ABI)
  set(CMAKE_INTERNAL_PLATFORM_ABI "${CMAKE_C_COMPILER_ABI}")
endif()

if(CMAKE_C_LIBRARY_ARCHITECTURE)
  set(CMAKE_LIBRARY_ARCHITECTURE "")
endif()

set(CMAKE_C_CL_SHOWINCLUDES_PREFIX "")
if(CMAKE_C_CL_SHOWINCLUDES_PREFIX)
  set(CMAKE_CL_SHOWINCLUDES_PREFIX "${CMAKE_C_CL_SHOWINCLUDES_PREFIX}")
endif()


set(CMAKE_C_IMPLICIT_INCLUDE_DIRECTORIES "/Applications/Xcode.app/Contents/Developer/Toolchains/XcodeDefault.xctoolchain/usr/lib/clang/9.0.0/include;/Applications/Xcode.app/Contents/Developer/Toolchains/XcodeDefault.xctoolchain/usr/include;/Applications/Xcode.app/Contents/Developer/Platforms/MacOSX.platform/Developer/SDKs/MacOSX10.13.sdk/usr/include")
set(CMAKE_C_IMPLICIT_LINK_LIBRARIES "")
set(CMAKE_C_IMPLICIT_LINK_DIRECTORIES "/Applications/Xcode.app/Contents/Developer/Platforms/MacOSX.platform/Developer/SDKs/MacOSX10.13.sdk/usr/lib")
set(CMAKE_C_IMPLICIT_LINK_FRAMEWORK_DIRECTORIES "/Applications/Xcode.app/Contents/Developer/Platforms/MacOSX.platform/Developer/SDKs/MacOSX10.13.sdk/System/Library/Frameworks")
```
