## Supplementary material for "RNA covariation at helix-level resolution for the identification of evolutionarily conserved RNA structure": CMakeCXXCompiler.cmake

```
set(CMAKE_CXX_COMPILER "/Applications/Xcode.app/Contents/Developer/Toolchains/XcodeDefault.xctoolchain/usr/bin/c++")
set(CMAKE_CXX_COMPILER_ARG1 "")
set(CMAKE_CXX_COMPILER_ID "AppleClang")
set(CMAKE_CXX_COMPILER_VERSION "9.0.0.9000039")
set(CMAKE_CXX_COMPILER_VERSION_INTERNAL "")
set(CMAKE_CXX_COMPILER_WRAPPER "")
set(CMAKE_CXX_STANDARD_COMPUTED_DEFAULT "98")
set(CMAKE_CXX_COMPILE_FEATURES "cxx_std_98;cxx_template_template_parameters;cxx_std_11;cxx_alias_templates;cxx_alignas;cxx_alignof;cxx_attributes;cxx_auto_type;cxx_constexpr;cxx_decltype;cxx_decltype_incomplete_return_types;cxx_default_function_template_args;cxx_defaulted_functions;cxx_defaulted_move_initializers;cxx_delegating_constructors;cxx_deleted_functions;cxx_enum_forward_declarations;cxx_explicit_conversions;cxx_extended_friend_declarations;cxx_extern_templates;cxx_final;cxx_func_identifier;cxx_generalized_initializers;cxx_inheriting_constructors;cxx_inline_namespaces;cxx_lambdas;cxx_local_type_template_args;cxx_long_long_type;cxx_noexcept;cxx_nonstatic_member_init;cxx_nullptr;cxx_override;cxx_range_for;cxx_raw_string_literals;cxx_reference_qualified_functions;cxx_right_angle_brackets;cxx_rvalue_references;cxx_sizeof_member;cxx_static_assert;cxx_strong_enums;cxx_thread_local;cxx_trailing_return_types;cxx_unicode_literals;cxx_uniform_initialization;cxx_unrestricted_unions;cxx_user_literals;cxx_variadic_macros;cxx_variadic_templates;cxx_std_14;cxx_aggregate_default_initializers;cxx_attribute_deprecated;cxx_binary_literals;cxx_contextual_conversions;cxx_decltype_auto;cxx_digit_separators;cxx_generic_lambdas;cxx_lambda_init_captures;cxx_relaxed_constexpr;cxx_return_type_deduction;cxx_variable_templates;cxx_std_17")
set(CMAKE_CXX98_COMPILE_FEATURES "cxx_std_98;cxx_template_template_parameters")
set(CMAKE_CXX11_COMPILE_FEATURES "cxx_std_11;cxx_alias_templates;cxx_alignas;cxx_alignof;cxx_attributes;cxx_auto_type;cxx_constexpr;cxx_decltype;cxx_decltype_incomplete_return_types;cxx_default_function_template_args;cxx_defaulted_functions;cxx_defaulted_move_initializers;cxx_delegating_constructors;cxx_deleted_functions;cxx_enum_forward_declarations;cxx_explicit_conversions;cxx_extended_friend_declarations;cxx_extern_templates;cxx_final;cxx_func_identifier;cxx_generalized_initializers;cxx_inheriting_constructors;cxx_inline_namespaces;cxx_lambdas;cxx_local_type_template_args;cxx_long_long_type;cxx_noexcept;cxx_nonstatic_member_init;cxx_nullptr;cxx_override;cxx_range_for;cxx_raw_string_literals;cxx_reference_qualified_functions;cxx_right_angle_brackets;cxx_rvalue_references;cxx_sizeof_member;cxx_static_assert;cxx_strong_enums;cxx_thread_local;cxx_trailing_return_types;cxx_unicode_literals;cxx_uniform_initialization;cxx_unrestricted_unions;cxx_user_literals;cxx_variadic_macros;cxx_variadic_templates")
set(CMAKE_CXX14_COMPILE_FEATURES "cxx_std_14;cxx_aggregate_default_initializers;cxx_attribute_deprecated;cxx_binary_literals;cxx_contextual_conversions;cxx_decltype_auto;cxx_digit_separators;cxx_generic_lambdas;cxx_lambda_init_captures;cxx_relaxed_constexpr;cxx_return_type_deduction;cxx_variable_templates")
set(CMAKE_CXX17_COMPILE_FEATURES "cxx_std_17")
set(CMAKE_CXX20_COMPILE_FEATURES "")

set(CMAKE_CXX_PLATFORM_ID "Darwin")
set(CMAKE_CXX_SIMULATE_ID "")
set(CMAKE_CXX_COMPILER_FRONTEND_VARIANT "")
set(CMAKE_CXX_SIMULATE_VERSION "")


set(CMAKE_AR "/Applications/Xcode.app/Contents/Developer/Toolchains/XcodeDefault.xctoolchain/usr/bin/ar")
set(CMAKE_CXX_COMPILER_AR "")
set(CMAKE_RANLIB "/Applications/Xcode.app/Contents/Developer/Toolchains/XcodeDefault.xctoolchain/usr/bin/ranlib")
set(CMAKE_CXX_COMPILER_RANLIB "")
set(CMAKE_LINKER "/Applications/Xcode.app/Contents/Developer/Toolchains/XcodeDefault.xctoolchain/usr/bin/ld")
set(CMAKE_MT "")
set(CMAKE_COMPILER_IS_GNUCXX )
set(CMAKE_CXX_COMPILER_LOADED 1)
set(CMAKE_CXX_COMPILER_WORKS TRUE)
set(CMAKE_CXX_ABI_COMPILED TRUE)
set(CMAKE_COMPILER_IS_MINGW )
set(CMAKE_COMPILER_IS_CYGWIN )
if(CMAKE_COMPILER_IS_CYGWIN)
  set(CYGWIN 1)
  set(UNIX 1)
endif()

set(CMAKE_CXX_COMPILER_ENV_VAR "CXX")

if(CMAKE_COMPILER_IS_MINGW)
  set(MINGW 1)
endif()
set(CMAKE_CXX_COMPILER_ID_RUN 1)
set(CMAKE_CXX_SOURCE_FILE_EXTENSIONS C;M;c++;cc;cpp;cxx;m;mm;CPP)
set(CMAKE_CXX_IGNORE_EXTENSIONS inl;h;hpp;HPP;H;o;O;obj;OBJ;def;DEF;rc;RC)

foreach (lang C OBJC OBJCXX)
  if (CMAKE_${lang}_COMPILER_ID_RUN)
    foreach(extension IN LISTS CMAKE_${lang}_SOURCE_FILE_EXTENSIONS)
      list(REMOVE_ITEM CMAKE_CXX_SOURCE_FILE_EXTENSIONS ${extension})
    endforeach()
  endif()
endforeach()

set(CMAKE_CXX_LINKER_PREFERENCE 30)
set(CMAKE_CXX_LINKER_PREFERENCE_PROPAGATES 1)

# Save compiler ABI information.
set(CMAKE_CXX_SIZEOF_DATA_PTR "8")
set(CMAKE_CXX_COMPILER_ABI "")
set(CMAKE_CXX_LIBRARY_ARCHITECTURE "")

if(CMAKE_CXX_SIZEOF_DATA_PTR)
  set(CMAKE_SIZEOF_VOID_P "${CMAKE_CXX_SIZEOF_DATA_PTR}")
endif()

if(CMAKE_CXX_COMPILER_ABI)
  set(CMAKE_INTERNAL_PLATFORM_ABI "${CMAKE_CXX_COMPILER_ABI}")
endif()

if(CMAKE_CXX_LIBRARY_ARCHITECTURE)
  set(CMAKE_LIBRARY_ARCHITECTURE "")
endif()

set(CMAKE_CXX_CL_SHOWINCLUDES_PREFIX "")
if(CMAKE_CXX_CL_SHOWINCLUDES_PREFIX)
  set(CMAKE_CL_SHOWINCLUDES_PREFIX "${CMAKE_CXX_CL_SHOWINCLUDES_PREFIX}")
endif()


set(CMAKE_CXX_IMPLICIT_INCLUDE_DIRECTORIES "/Applications/Xcode.app/Contents/Developer/Toolchains/XcodeDefault.xctoolchain/usr/include/c++/v1;/Applications/Xcode.app/Contents/Developer/Toolchains/XcodeDefault.xctoolchain/usr/lib/clang/9.0.0/include;/Applications/Xcode.app/Contents/Developer/Toolchains/XcodeDefault.xctoolchain/usr/include;/Applications/Xcode.app/Contents/Developer/Platforms/MacOSX.platform/Developer/SDKs/MacOSX10.13.sdk/usr/include")
set(CMAKE_CXX_IMPLICIT_LINK_LIBRARIES "c++")
set(CMAKE_CXX_IMPLICIT_LINK_DIRECTORIES "/Applications/Xcode.app/Contents/Developer/Platforms/MacOSX.platform/Developer/SDKs/MacOSX10.13.sdk/usr/lib")
set(CMAKE_CXX_IMPLICIT_LINK_FRAMEWORK_DIRECTORIES "/Applications/Xcode.app/Contents/Developer/Platforms/MacOSX.platform/Developer/SDKs/MacOSX10.13.sdk/System/Library/Frameworks")
```
