## Supplementary material for "RNA covariation at helix-level resolution for the identification of evolutionarily conserved RNA structure": CMakeSystem.cmake

```
set(CMAKE_HOST_SYSTEM "Darwin-18.2.0")
set(CMAKE_HOST_SYSTEM_NAME "Darwin")
set(CMAKE_HOST_SYSTEM_VERSION "18.2.0")
set(CMAKE_HOST_SYSTEM_PROCESSOR "x86_64")


set(CMAKE_SYSTEM "Darwin-18.2.0")
set(CMAKE_SYSTEM_NAME "Darwin")
set(CMAKE_SYSTEM_VERSION "18.2.0")
set(CMAKE_SYSTEM_PROCESSOR "x86_64")

set(CMAKE_CROSSCOMPILING "FALSE")

set(CMAKE_SYSTEM_LOADED 1)
```
