## Supplementary material for "RNA covariation at helix-level resolution for the identification of evolutionarily conserved RNA structure": CMakeCCompilerId.c

```
#ifdef __cplusplus
# error "A C++ compiler has been selected for C."
#endif

#if defined(__18CXX)
# define ID_VOID_MAIN
#endif
#if defined(__CLASSIC_C__)
/* cv-qualifiers did not exist in K&R C */
# define const
# define volatile
#endif


/* Version number components: V=Version, R=Revision, P=Patch
   Version date components:   YYYY=Year, MM=Month,   DD=Day  */

#if defined(__INTEL_COMPILER) || defined(__ICC)
# define COMPILER_ID "Intel"
# if defined(_MSC_VER)
#  define SIMULATE_ID "MSVC"
# endif
# if defined(__GNUC__)
#  define SIMULATE_ID "GNU"
# endif
  /* __INTEL_COMPILER = VRP */
# define COMPILER_VERSION_MAJOR DEC(__INTEL_COMPILER/100)
# define COMPILER_VERSION_MINOR DEC(__INTEL_COMPILER/10 % 10)
# if defined(__INTEL_COMPILER_UPDATE)
#  define COMPILER_VERSION_PATCH DEC(__INTEL_COMPILER_UPDATE)
# else
#  define COMPILER_VERSION_PATCH DEC(__INTEL_COMPILER   % 10)
# endif
# if defined(__INTEL_COMPILER_BUILD_DATE)
  /* __INTEL_COMPILER_BUILD_DATE = YYYYMMDD */
#  define COMPILER_VERSION_TWEAK DEC(__INTEL_COMPILER_BUILD_DATE)
# endif
# if defined(_MSC_VER)
   /* _MSC_VER = VVRR */
#  define SIMULATE_VERSION_MAJOR DEC(_MSC_VER / 100)
#  define SIMULATE_VERSION_MINOR DEC(_MSC_VER % 100)
# endif
# if defined(__GNUC__)
#  define SIMULATE_VERSION_MAJOR DEC(__GNUC__)
# elif defined(__GNUG__)
#  define SIMULATE_VERSION_MAJOR DEC(__GNUG__)
# endif
# if defined(__GNUC_MINOR__)
#  define SIMULATE_VERSION_MINOR DEC(__GNUC_MINOR__)
# endif
# if defined(__GNUC_PATCHLEVEL__)
#  define SIMULATE_VERSION_PATCH DEC(__GNUC_PATCHLEVEL__)
# endif

#elif defined(__PATHCC__)
# define COMPILER_ID "PathScale"
# define COMPILER_VERSION_MAJOR DEC(__PATHCC__)
# define COMPILER_VERSION_MINOR DEC(__PATHCC_MINOR__)
# if defined(__PATHCC_PATCHLEVEL__)
#  define COMPILER_VERSION_PATCH DEC(__PATHCC_PATCHLEVEL__)
# endif

#elif defined(__BORLANDC__) && defined(__CODEGEARC_VERSION__)
# define COMPILER_ID "Embarcadero"
# define COMPILER_VERSION_MAJOR HEX(__CODEGEARC_VERSION__>>24 & 0x00FF)
# define COMPILER_VERSION_MINOR HEX(__CODEGEARC_VERSION__>>16 & 0x00FF)
# define COMPILER_VERSION_PATCH DEC(__CODEGEARC_VERSION__     & 0xFFFF)

#elif defined(__BORLANDC__)
# define COMPILER_ID "Borland"
  /* __BORLANDC__ = 0xVRR */
# define COMPILER_VERSION_MAJOR HEX(__BORLANDC__>>8)
# define COMPILER_VERSION_MINOR HEX(__BORLANDC__ & 0xFF)

#elif defined(__WATCOMC__) && __WATCOMC__ < 1200
# define COMPILER_ID "Watcom"
   /* __WATCOMC__ = VVRR */
# define COMPILER_VERSION_MAJOR DEC(__WATCOMC__ / 100)
# define COMPILER_VERSION_MINOR DEC((__WATCOMC__ / 10) % 10)
# if (__WATCOMC__ % 10) > 0
#  define COMPILER_VERSION_PATCH DEC(__WATCOMC__ % 10)
# endif

#elif defined(__WATCOMC__)
# define COMPILER_ID "OpenWatcom"
   /* __WATCOMC__ = VVRP + 1100 */
# define COMPILER_VERSION_MAJOR DEC((__WATCOMC__ - 1100) / 100)
# define COMPILER_VERSION_MINOR DEC((__WATCOMC__ / 10) % 10)
# if (__WATCOMC__ % 10) > 0
#  define COMPILER_VERSION_PATCH DEC(__WATCOMC__ % 10)
# endif

#elif defined(__SUNPRO_C)
# define COMPILER_ID "SunPro"
# if __SUNPRO_C >= 0x5100
   /* __SUNPRO_C = 0xVRRP */
#  define COMPILER_VERSION_MAJOR HEX(__SUNPRO_C>>12)
#  define COMPILER_VERSION_MINOR HEX(__SUNPRO_C>>4 & 0xFF)
#  define COMPILER_VERSION_PATCH HEX(__SUNPRO_C    & 0xF)
# else
   /* __SUNPRO_CC = 0xVRP */
#  define COMPILER_VERSION_MAJOR HEX(__SUNPRO_C>>8)
#  define COMPILER_VERSION_MINOR HEX(__SUNPRO_C>>4 & 0xF)
#  define COMPILER_VERSION_PATCH HEX(__SUNPRO_C    & 0xF)
# endif

#elif defined(__HP_cc)
# define COMPILER_ID "HP"
  /* __HP_cc = VVRRPP */
# define COMPILER_VERSION_MAJOR DEC(__HP_cc/10000)
# define COMPILER_VERSION_MINOR DEC(__HP_cc/100 % 100)
# define COMPILER_VERSION_PATCH DEC(__HP_cc     % 100)

#elif defined(__DECC)
# define COMPILER_ID "Compaq"
  /* __DECC_VER = VVRRTPPPP */
# define COMPILER_VERSION_MAJOR DEC(__DECC_VER/10000000)
# define COMPILER_VERSION_MINOR DEC(__DECC_VER/100000  % 100)
# define COMPILER_VERSION_PATCH DEC(__DECC_VER         % 10000)

#elif defined(__IBMC__) && defined(__COMPILER_VER__)
# define COMPILER_ID "zOS"
  /* __IBMC__ = VRP */
# define COMPILER_VERSION_MAJOR DEC(__IBMC__/100)
# define COMPILER_VERSION_MINOR DEC(__IBMC__/10 % 10)
# define COMPILER_VERSION_PATCH DEC(__IBMC__    % 10)

#elif defined(__ibmxl__) && defined(__clang__)
# define COMPILER_ID "XLClang"
# define COMPILER_VERSION_MAJOR DEC(__ibmxl_version__)
# define COMPILER_VERSION_MINOR DEC(__ibmxl_release__)
# define COMPILER_VERSION_PATCH DEC(__ibmxl_modification__)
# define COMPILER_VERSION_TWEAK DEC(__ibmxl_ptf_fix_level__)


#elif defined(__IBMC__) && !defined(__COMPILER_VER__) && __IBMC__ >= 800
# define COMPILER_ID "XL"
  /* __IBMC__ = VRP */
# define COMPILER_VERSION_MAJOR DEC(__IBMC__/100)
# define COMPILER_VERSION_MINOR DEC(__IBMC__/10 % 10)
# define COMPILER_VERSION_PATCH DEC(__IBMC__    % 10)

#elif defined(__IBMC__) && !defined(__COMPILER_VER__) && __IBMC__ < 800
# define COMPILER_ID "VisualAge"
  /* __IBMC__ = VRP */
# define COMPILER_VERSION_MAJOR DEC(__IBMC__/100)
# define COMPILER_VERSION_MINOR DEC(__IBMC__/10 % 10)
# define COMPILER_VERSION_PATCH DEC(__IBMC__    % 10)

#elif defined(__PGI)
# define COMPILER_ID "PGI"
# define COMPILER_VERSION_MAJOR DEC(__PGIC__)
# define COMPILER_VERSION_MINOR DEC(__PGIC_MINOR__)
# if defined(__PGIC_PATCHLEVEL__)
#  define COMPILER_VERSION_PATCH DEC(__PGIC_PATCHLEVEL__)
# endif

#elif defined(_CRAYC)
# define COMPILER_ID "Cray"
# define COMPILER_VERSION_MAJOR DEC(_RELEASE_MAJOR)
# define COMPILER_VERSION_MINOR DEC(_RELEASE_MINOR)

#elif defined(__TI_COMPILER_VERSION__)
# define COMPILER_ID "TI"
  /* __TI_COMPILER_VERSION__ = VVVRRRPPP */
# define COMPILER_VERSION_MAJOR DEC(__TI_COMPILER_VERSION__/1000000)
# define COMPILER_VERSION_MINOR DEC(__TI_COMPILER_VERSION__/1000   % 1000)
# define COMPILER_VERSION_PATCH DEC(__TI_COMPILER_VERSION__        % 1000)

#elif defined(__FUJITSU) || defined(__FCC_VERSION) || defined(__fcc_version)
# define COMPILER_ID "Fujitsu"

#elif defined(__ghs__)
# define COMPILER_ID "GHS"
/* __GHS_VERSION_NUMBER = VVVVRP */
# ifdef __GHS_VERSION_NUMBER
# define COMPILER_VERSION_MAJOR DEC(__GHS_VERSION_NUMBER / 100)
# define COMPILER_VERSION_MINOR DEC(__GHS_VERSION_NUMBER / 10 % 10)
# define COMPILER_VERSION_PATCH DEC(__GHS_VERSION_NUMBER      % 10)
# endif

#elif defined(__TINYC__)
# define COMPILER_ID "TinyCC"

#elif defined(__BCC__)
# define COMPILER_ID "Bruce"

#elif defined(__SCO_VERSION__)
# define COMPILER_ID "SCO"

#elif defined(__ARMCC_VERSION) && !defined(__clang__)
# define COMPILER_ID "ARMCC"
#if __ARMCC_VERSION >= 1000000
  /* __ARMCC_VERSION = VRRPPPP */
  # define COMPILER_VERSION_MAJOR DEC(__ARMCC_VERSION/1000000)
  # define COMPILER_VERSION_MINOR DEC(__ARMCC_VERSION/10000 % 100)
  # define COMPILER_VERSION_PATCH DEC(__ARMCC_VERSION     % 10000)
#else
  /* __ARMCC_VERSION = VRPPPP */
  # define COMPILER_VERSION_MAJOR DEC(__ARMCC_VERSION/100000)
  # define COMPILER_VERSION_MINOR DEC(__ARMCC_VERSION/10000 % 10)
  # define COMPILER_VERSION_PATCH DEC(__ARMCC_VERSION    % 10000)
#endif


#elif defined(__clang__) && defined(__apple_build_version__)
# define COMPILER_ID "AppleClang"
# if defined(_MSC_VER)
#  define SIMULATE_ID "MSVC"
# endif
# define COMPILER_VERSION_MAJOR DEC(__clang_major__)
# define COMPILER_VERSION_MINOR DEC(__clang_minor__)
# define COMPILER_VERSION_PATCH DEC(__clang_patchlevel__)
# if defined(_MSC_VER)
   /* _MSC_VER = VVRR */
#  define SIMULATE_VERSION_MAJOR DEC(_MSC_VER / 100)
#  define SIMULATE_VERSION_MINOR DEC(_MSC_VER % 100)
# endif
# define COMPILER_VERSION_TWEAK DEC(__apple_build_version__)

#elif defined(__clang__) && defined(__ARMCOMPILER_VERSION)
# define COMPILER_ID "ARMClang"
  # define COMPILER_VERSION_MAJOR DEC(__ARMCOMPILER_VERSION/1000000)
  # define COMPILER_VERSION_MINOR DEC(__ARMCOMPILER_VERSION/10000 % 100)
  # define COMPILER_VERSION_PATCH DEC(__ARMCOMPILER_VERSION     % 10000)
# define COMPILER_VERSION_INTERNAL DEC(__ARMCOMPILER_VERSION)

#elif defined(__clang__)
# define COMPILER_ID "Clang"
# if defined(_MSC_VER)
#  define SIMULATE_ID "MSVC"
# endif
# define COMPILER_VERSION_MAJOR DEC(__clang_major__)
# define COMPILER_VERSION_MINOR DEC(__clang_minor__)
# define COMPILER_VERSION_PATCH DEC(__clang_patchlevel__)
# if defined(_MSC_VER)
   /* _MSC_VER = VVRR */
#  define SIMULATE_VERSION_MAJOR DEC(_MSC_VER / 100)
#  define SIMULATE_VERSION_MINOR DEC(_MSC_VER % 100)
# endif

#elif defined(__GNUC__)
# define COMPILER_ID "GNU"
# define COMPILER_VERSION_MAJOR DEC(__GNUC__)
# if defined(__GNUC_MINOR__)
#  define COMPILER_VERSION_MINOR DEC(__GNUC_MINOR__)
# endif
# if defined(__GNUC_PATCHLEVEL__)
#  define COMPILER_VERSION_PATCH DEC(__GNUC_PATCHLEVEL__)
# endif

#elif defined(_MSC_VER)
# define COMPILER_ID "MSVC"
  /* _MSC_VER = VVRR */
# define COMPILER_VERSION_MAJOR DEC(_MSC_VER / 100)
# define COMPILER_VERSION_MINOR DEC(_MSC_VER % 100)
# if defined(_MSC_FULL_VER)
#  if _MSC_VER >= 1400
    /* _MSC_FULL_VER = VVRRPPPPP */
#   define COMPILER_VERSION_PATCH DEC(_MSC_FULL_VER % 100000)
#  else
    /* _MSC_FULL_VER = VVRRPPPP */
#   define COMPILER_VERSION_PATCH DEC(_MSC_FULL_VER % 10000)
#  endif
# endif
# if defined(_MSC_BUILD)
#  define COMPILER_VERSION_TWEAK DEC(_MSC_BUILD)
# endif

#elif defined(__VISUALDSPVERSION__) || defined(__ADSPBLACKFIN__) || defined(__ADSPTS__) || defined(__ADSP21000__)
# define COMPILER_ID "ADSP"
#if defined(__VISUALDSPVERSION__)
  /* __VISUALDSPVERSION__ = 0xVVRRPP00 */
# define COMPILER_VERSION_MAJOR HEX(__VISUALDSPVERSION__>>24)
# define COMPILER_VERSION_MINOR HEX(__VISUALDSPVERSION__>>16 & 0xFF)
# define COMPILER_VERSION_PATCH HEX(__VISUALDSPVERSION__>>8  & 0xFF)
#endif

#elif defined(__IAR_SYSTEMS_ICC__) || defined(__IAR_SYSTEMS_ICC)
# define COMPILER_ID "IAR"
# if defined(__VER__) && defined(__ICCARM__)
#  define COMPILER_VERSION_MAJOR DEC((__VER__) / 1000000)
#  define COMPILER_VERSION_MINOR DEC(((__VER__) / 1000) % 1000)
#  define COMPILER_VERSION_PATCH DEC((__VER__) % 1000)
#  define COMPILER_VERSION_INTERNAL DEC(__IAR_SYSTEMS_ICC__)
# elif defined(__VER__) && (defined(__ICCAVR__) || defined(__ICCRX__) || defined(__ICCRH850__) || defined(__ICCRL78__) || defined(__ICC430__) || defined(__ICCRISCV__) || defined(__ICCV850__) || defined(__ICC8051__))
#  define COMPILER_VERSION_MAJOR DEC((__VER__) / 100)
#  define COMPILER_VERSION_MINOR DEC((__VER__) - (((__VER__) / 100)*100))
#  define COMPILER_VERSION_PATCH DEC(__SUBVERSION__)
#  define COMPILER_VERSION_INTERNAL DEC(__IAR_SYSTEMS_ICC__)
# endif

#elif defined(__SDCC_VERSION_MAJOR) || defined(SDCC)
# define COMPILER_ID "SDCC"
# if defined(__SDCC_VERSION_MAJOR)
#  define COMPILER_VERSION_MAJOR DEC(__SDCC_VERSION_MAJOR)
#  define COMPILER_VERSION_MINOR DEC(__SDCC_VERSION_MINOR)
#  define COMPILER_VERSION_PATCH DEC(__SDCC_VERSION_PATCH)
# else
  /* SDCC = VRP */
#  define COMPILER_VERSION_MAJOR DEC(SDCC/100)
#  define COMPILER_VERSION_MINOR DEC(SDCC/10 % 10)
#  define COMPILER_VERSION_PATCH DEC(SDCC    % 10)
# endif


/* These compilers are either not known or too old to define an
  identification macro.  Try to identify the platform and guess that
  it is the native compiler.  */
#elif defined(__hpux) || defined(__hpua)
# define COMPILER_ID "HP"

#else /* unknown compiler */
# define COMPILER_ID ""
#endif

/* Construct the string literal in pieces to prevent the source from
   getting matched.  Store it in a pointer rather than an array
   because some compilers will just produce instructions to fill the
   array rather than assigning a pointer to a static array.  */
char const* info_compiler = "INFO" ":" "compiler[" COMPILER_ID "]";
#ifdef SIMULATE_ID
char const* info_simulate = "INFO" ":" "simulate[" SIMULATE_ID "]";
#endif

#ifdef __QNXNTO__
char const* qnxnto = "INFO" ":" "qnxnto[]";
#endif

#if defined(__CRAYXE) || defined(__CRAYXC)
char const *info_cray = "INFO" ":" "compiler_wrapper[CrayPrgEnv]";
#endif

#define STRINGIFY_HELPER(X) #X
#define STRINGIFY(X) STRINGIFY_HELPER(X)

/* Identify known platforms by name.  */
#if defined(__linux) || defined(__linux__) || defined(linux)
# define PLATFORM_ID "Linux"

#elif defined(__CYGWIN__)
# define PLATFORM_ID "Cygwin"

#elif defined(__MINGW32__)
# define PLATFORM_ID "MinGW"

#elif defined(__APPLE__)
# define PLATFORM_ID "Darwin"

#elif defined(_WIN32) || defined(__WIN32__) || defined(WIN32)
# define PLATFORM_ID "Windows"

#elif defined(__FreeBSD__) || defined(__FreeBSD)
# define PLATFORM_ID "FreeBSD"

#elif defined(__NetBSD__) || defined(__NetBSD)
# define PLATFORM_ID "NetBSD"

#elif defined(__OpenBSD__) || defined(__OPENBSD)
# define PLATFORM_ID "OpenBSD"

#elif defined(__sun) || defined(sun)
# define PLATFORM_ID "SunOS"

#elif defined(_AIX) || defined(__AIX) || defined(__AIX__) || defined(__aix) || defined(__aix__)
# define PLATFORM_ID "AIX"

#elif defined(__hpux) || defined(__hpux__)
# define PLATFORM_ID "HP-UX"

#elif defined(__HAIKU__)
# define PLATFORM_ID "Haiku"

#elif defined(__BeOS) || defined(__BEOS__) || defined(_BEOS)
# define PLATFORM_ID "BeOS"

#elif defined(__QNX__) || defined(__QNXNTO__)
# define PLATFORM_ID "QNX"

#elif defined(__tru64) || defined(_tru64) || defined(__TRU64__)
# define PLATFORM_ID "Tru64"

#elif defined(__riscos) || defined(__riscos__)
# define PLATFORM_ID "RISCos"

#elif defined(__sinix) || defined(__sinix__) || defined(__SINIX__)
# define PLATFORM_ID "SINIX"

#elif defined(__UNIX_SV__)
# define PLATFORM_ID "UNIX_SV"

#elif defined(__bsdos__)
# define PLATFORM_ID "BSDOS"

#elif defined(_MPRAS) || defined(MPRAS)
# define PLATFORM_ID "MP-RAS"

#elif defined(__osf) || defined(__osf__)
# define PLATFORM_ID "OSF1"

#elif defined(_SCO_SV) || defined(SCO_SV) || defined(sco_sv)
# define PLATFORM_ID "SCO_SV"

#elif defined(__ultrix) || defined(__ultrix__) || defined(_ULTRIX)
# define PLATFORM_ID "ULTRIX"

#elif defined(__XENIX__) || defined(_XENIX) || defined(XENIX)
# define PLATFORM_ID "Xenix"

#elif defined(__WATCOMC__)
# if defined(__LINUX__)
#  define PLATFORM_ID "Linux"

# elif defined(__DOS__)
#  define PLATFORM_ID "DOS"

# elif defined(__OS2__)
#  define PLATFORM_ID "OS2"

# elif defined(__WINDOWS__)
#  define PLATFORM_ID "Windows3x"

# else /* unknown platform */
#  define PLATFORM_ID
# endif

#elif defined(__INTEGRITY)
# if defined(INT_178B)
#  define PLATFORM_ID "Integrity178"

# else /* regular Integrity */
#  define PLATFORM_ID "Integrity"
# endif

#else /* unknown platform */
# define PLATFORM_ID

#endif

/* For windows compilers MSVC and Intel we can determine
   the architecture of the compiler being used.  This is because
   the compilers do not have flags that can change the architecture,
   but rather depend on which compiler is being used
*/
#if defined(_WIN32) && defined(_MSC_VER)
# if defined(_M_IA64)
#  define ARCHITECTURE_ID "IA64"

# elif defined(_M_X64) || defined(_M_AMD64)
#  define ARCHITECTURE_ID "x64"

# elif defined(_M_IX86)
#  define ARCHITECTURE_ID "X86"

# elif defined(_M_ARM64)
#  define ARCHITECTURE_ID "ARM64"

# elif defined(_M_ARM)
#  if _M_ARM == 4
#   define ARCHITECTURE_ID "ARMV4I"
#  elif _M_ARM == 5
#   define ARCHITECTURE_ID "ARMV5I"
#  else
#   define ARCHITECTURE_ID "ARMV" STRINGIFY(_M_ARM)
#  endif

# elif defined(_M_MIPS)
#  define ARCHITECTURE_ID "MIPS"

# elif defined(_M_SH)
#  define ARCHITECTURE_ID "SHx"

# else /* unknown architecture */
#  define ARCHITECTURE_ID ""
# endif

#elif defined(__WATCOMC__)
# if defined(_M_I86)
#  define ARCHITECTURE_ID "I86"

# elif defined(_M_IX86)
#  define ARCHITECTURE_ID "X86"

# else /* unknown architecture */
#  define ARCHITECTURE_ID ""
# endif

#elif defined(__IAR_SYSTEMS_ICC__) || defined(__IAR_SYSTEMS_ICC)
# if defined(__ICCARM__)
#  define ARCHITECTURE_ID "ARM"

# elif defined(__ICCRX__)
#  define ARCHITECTURE_ID "RX"

# elif defined(__ICCRH850__)
#  define ARCHITECTURE_ID "RH850"

# elif defined(__ICCRL78__)
#  define ARCHITECTURE_ID "RL78"

# elif defined(__ICCRISCV__)
#  define ARCHITECTURE_ID "RISCV"

# elif defined(__ICCAVR__)
#  define ARCHITECTURE_ID "AVR"

# elif defined(__ICC430__)
#  define ARCHITECTURE_ID "MSP430"

# elif defined(__ICCV850__)
#  define ARCHITECTURE_ID "V850"

# elif defined(__ICC8051__)
#  define ARCHITECTURE_ID "8051"

# else /* unknown architecture */
#  define ARCHITECTURE_ID ""
# endif

#elif defined(__ghs__)
# if defined(__PPC64__)
#  define ARCHITECTURE_ID "PPC64"

# elif defined(__ppc__)
#  define ARCHITECTURE_ID "PPC"

# elif defined(__ARM__)
#  define ARCHITECTURE_ID "ARM"

# elif defined(__x86_64__)
#  define ARCHITECTURE_ID "x64"

# elif defined(__i386__)
#  define ARCHITECTURE_ID "X86"

# else /* unknown architecture */
#  define ARCHITECTURE_ID ""
# endif
#else
#  define ARCHITECTURE_ID
#endif

/* Convert integer to decimal digit literals.  */
#define DEC(n)                   \
  ('0' + (((n) / 10000000)%10)), \
  ('0' + (((n) / 1000000)%10)),  \
  ('0' + (((n) / 100000)%10)),   \
  ('0' + (((n) / 10000)%10)),    \
  ('0' + (((n) / 1000)%10)),     \
  ('0' + (((n) / 100)%10)),      \
  ('0' + (((n) / 10)%10)),       \
  ('0' +  ((n) % 10))

/* Convert integer to hex digit literals.  */
#define HEX(n)             \
  ('0' + ((n)>>28 & 0xF)), \
  ('0' + ((n)>>24 & 0xF)), \
  ('0' + ((n)>>20 & 0xF)), \
  ('0' + ((n)>>16 & 0xF)), \
  ('0' + ((n)>>12 & 0xF)), \
  ('0' + ((n)>>8  & 0xF)), \
  ('0' + ((n)>>4  & 0xF)), \
  ('0' + ((n)     & 0xF))

/* Construct a string literal encoding the version number components. */
#ifdef COMPILER_VERSION_MAJOR
char const info_version[] = {
  'I', 'N', 'F', 'O', ':',
  'c','o','m','p','i','l','e','r','_','v','e','r','s','i','o','n','[',
  COMPILER_VERSION_MAJOR,
# ifdef COMPILER_VERSION_MINOR
  '.', COMPILER_VERSION_MINOR,
#  ifdef COMPILER_VERSION_PATCH
   '.', COMPILER_VERSION_PATCH,
#   ifdef COMPILER_VERSION_TWEAK
    '.', COMPILER_VERSION_TWEAK,
#   endif
#  endif
# endif
  ']','\0'};
#endif

/* Construct a string literal encoding the internal version number. */
#ifdef COMPILER_VERSION_INTERNAL
char const info_version_internal[] = {
  'I', 'N', 'F', 'O', ':',
  'c','o','m','p','i','l','e','r','_','v','e','r','s','i','o','n','_',
  'i','n','t','e','r','n','a','l','[',
  COMPILER_VERSION_INTERNAL,']','\0'};
#endif

/* Construct a string literal encoding the version number components. */
#ifdef SIMULATE_VERSION_MAJOR
char const info_simulate_version[] = {
  'I', 'N', 'F', 'O', ':',
  's','i','m','u','l','a','t','e','_','v','e','r','s','i','o','n','[',
  SIMULATE_VERSION_MAJOR,
# ifdef SIMULATE_VERSION_MINOR
  '.', SIMULATE_VERSION_MINOR,
#  ifdef SIMULATE_VERSION_PATCH
   '.', SIMULATE_VERSION_PATCH,
#   ifdef SIMULATE_VERSION_TWEAK
    '.', SIMULATE_VERSION_TWEAK,
#   endif
#  endif
# endif
  ']','\0'};
#endif

/* Construct the string literal in pieces to prevent the source from
   getting matched.  Store it in a pointer rather than an array
   because some compilers will just produce instructions to fill the
   array rather than assigning a pointer to a static array.  */
char const* info_platform = "INFO" ":" "platform[" PLATFORM_ID "]";
char const* info_arch = "INFO" ":" "arch[" ARCHITECTURE_ID "]";


#if !defined(__STDC__)
# if (defined(_MSC_VER) && !defined(__clang__)) \
  || (defined(__ibmxl__) || defined(__IBMC__))
#  define C_DIALECT "90"
# else
#  define C_DIALECT
# endif
#elif __STDC_VERSION__ >= 201000L
# define C_DIALECT "11"
#elif __STDC_VERSION__ >= 199901L
# define C_DIALECT "99"
#else
# define C_DIALECT "90"
#endif
const char* info_language_dialect_default =
  "INFO" ":" "dialect_default[" C_DIALECT "]";

/*--------------------------------------------------------------------------*/

#ifdef ID_VOID_MAIN
void main() {}
#else
# if defined(__CLASSIC_C__)
int main(argc, argv) int argc; char *argv[];
# else
int main(int argc, char* argv[])
# endif
{
  int require = 0;
  require += info_compiler[argc];
  require += info_platform[argc];
  require += info_arch[argc];
#ifdef COMPILER_VERSION_MAJOR
  require += info_version[argc];
#endif
#ifdef COMPILER_VERSION_INTERNAL
  require += info_version_internal[argc];
#endif
#ifdef SIMULATE_ID
  require += info_simulate[argc];
#endif
#ifdef SIMULATE_VERSION_MAJOR
  require += info_simulate_version[argc];
#endif
#if defined(__CRAYXE) || defined(__CRAYXC)
  require += info_cray[argc];
#endif
  require += info_language_dialect_default[argc];
  (void)argv;
  return require;
}
#endif
```
