## Supplementary material for "RNA covariation at helix-level resolution for the identification of evolutionarily conserved RNA structure": SIZEOF_UNSIGNED_LONG.c

```
#include <sys/types.h>
#include <stdint.h>
#include <stddef.h>


#undef KEY
#if defined(__i386)
# define KEY '_','_','i','3','8','6'
#elif defined(__x86_64)
# define KEY '_','_','x','8','6','_','6','4'
#elif defined(__ppc__)
# define KEY '_','_','p','p','c','_','_'
#elif defined(__ppc64__)
# define KEY '_','_','p','p','c','6','4','_','_'
#elif defined(__aarch64__)
# define KEY '_','_','a','a','r','c','h','6','4','_','_'
#elif defined(__ARM_ARCH_7A__)
# define KEY '_','_','A','R','M','_','A','R','C','H','_','7','A','_','_'
#elif defined(__ARM_ARCH_7S__)
# define KEY '_','_','A','R','M','_','A','R','C','H','_','7','S','_','_'
#endif

#define SIZE (sizeof(unsigned long))
static char info_size[] =  {'I', 'N', 'F', 'O', ':', 's','i','z','e','[',
  ('0' + ((SIZE / 10000)%10)),
  ('0' + ((SIZE / 1000)%10)),
  ('0' + ((SIZE / 100)%10)),
  ('0' + ((SIZE / 10)%10)),
  ('0' +  (SIZE    % 10)),
  ']',
#ifdef KEY
  ' ','k','e','y','[', KEY, ']',
#endif
  '\0'};

#ifdef __CLASSIC_C__
int main(argc, argv) int argc; char *argv[];
#else
int main(int argc, char *argv[])
#endif
{
  int require = 0;
  require += info_size[argc];
  (void)argv;
  return require;
}
```
