## Supplementary material for "RNA covariation at helix-level resolution for the identification of evolutionarily conserved RNA structure": CMakeError.log

```
Performing C SOURCE FILE Test HAVE_THREAD_LOCAL_STORAGE failed with the following output:
Change Dir: /Users/erivas/src/Mysrc/R-scape/lib/R2R/nlopt-2.6.2/build/CMakeFiles/CMakeTmp

Run Build Command(s):/usr/bin/make cmTC_23609/fast && /Applications/Xcode.app/Contents/Developer/usr/bin/make  -f CMakeFiles/cmTC_23609.dir/build.make CMakeFiles/cmTC_23609.dir/build
Building C object CMakeFiles/cmTC_23609.dir/src.c.o
/Applications/Xcode.app/Contents/Developer/Toolchains/XcodeDefault.xctoolchain/usr/bin/cc   -DHAVE_THREAD_LOCAL_STORAGE -isysroot /Applications/Xcode.app/Contents/Developer/Platforms/MacOSX.platform/Developer/SDKs/MacOSX10.13.sdk   -o CMakeFiles/cmTC_23609.dir/src.c.o   -c /Users/erivas/src/Mysrc/R-scape/lib/R2R/nlopt-2.6.2/build/CMakeFiles/CMakeTmp/src.c
/Users/erivas/src/Mysrc/R-scape/lib/R2R/nlopt-2.6.2/build/CMakeFiles/CMakeTmp/src.c:2:28: error: parameter named 'tls' is missing
    __declspec(thread) int tls;
                           ^
/Users/erivas/src/Mysrc/R-scape/lib/R2R/nlopt-2.6.2/build/CMakeFiles/CMakeTmp/src.c:4:9: error: parameter named 'main' is missing
    int main(void) {
        ^
/Users/erivas/src/Mysrc/R-scape/lib/R2R/nlopt-2.6.2/build/CMakeFiles/CMakeTmp/src.c:4:19: error: expected ';' at end of declaration
    int main(void) {
                  ^
                  ;
/Users/erivas/src/Mysrc/R-scape/lib/R2R/nlopt-2.6.2/build/CMakeFiles/CMakeTmp/src.c:2:5: warning: type specifier missing, defaults to 'int' [-Wimplicit-int]
    __declspec(thread) int tls;
    ^
1 warning and 3 errors generated.
make[1]: *** [CMakeFiles/cmTC_23609.dir/src.c.o] Error 1
make: *** [cmTC_23609/fast] Error 2


Source file was:

    __declspec(thread) int tls;

    int main(void) {
        return 0;
    }
```
