## Supplementary material for "RNA covariation at helix-level resolution for the identification of evolutionarily conserved RNA structure": CMakeOutput.log

```
The system is: Darwin - 18.2.0 - x86_64
Compiling the C compiler identification source file "CMakeCCompilerId.c" succeeded.
Compiler: /Applications/Xcode.app/Contents/Developer/Toolchains/XcodeDefault.xctoolchain/usr/bin/cc 
Build flags: 
Id flags:  

The output was:
0
ld: warning: URGENT: building for OSX, but linking against dylib (/usr/lib/libSystem.dylib) built for (unknown). Note: This will be an error in the future.


Compilation of the C compiler identification source "CMakeCCompilerId.c" produced "a.out"

The C compiler identification is AppleClang, found in "/Users/erivas/src/Mysrc/R-scape/lib/R2R/nlopt-2.6.2/build/CMakeFiles/3.17.3/CompilerIdC/a.out"

Compiling the CXX compiler identification source file "CMakeCXXCompilerId.cpp" succeeded.
Compiler: /Applications/Xcode.app/Contents/Developer/Toolchains/XcodeDefault.xctoolchain/usr/bin/c++ 
Build flags: 
Id flags:  

The output was:
0
ld: warning: URGENT: building for OSX, but linking against dylib (/usr/lib/libSystem.dylib) built for (unknown). Note: This will be an error in the future.
ld: warning: URGENT: building for OSX, but linking against dylib (/usr/lib/libc++.dylib) built for (unknown). Note: This will be an error in the future.


Compilation of the CXX compiler identification source "CMakeCXXCompilerId.cpp" produced "a.out"

The CXX compiler identification is AppleClang, found in "/Users/erivas/src/Mysrc/R-scape/lib/R2R/nlopt-2.6.2/build/CMakeFiles/3.17.3/CompilerIdCXX/a.out"

Determining if the C compiler works passed with the following output:
Change Dir: /Users/erivas/src/Mysrc/R-scape/lib/R2R/nlopt-2.6.2/build/CMakeFiles/CMakeTmp

Run Build Command(s):/usr/bin/make cmTC_2e66a/fast && /Applications/Xcode.app/Contents/Developer/usr/bin/make  -f CMakeFiles/cmTC_2e66a.dir/build.make CMakeFiles/cmTC_2e66a.dir/build
Building C object CMakeFiles/cmTC_2e66a.dir/testCCompiler.c.o
/Applications/Xcode.app/Contents/Developer/Toolchains/XcodeDefault.xctoolchain/usr/bin/cc   -isysroot /Applications/Xcode.app/Contents/Developer/Platforms/MacOSX.platform/Developer/SDKs/MacOSX10.13.sdk   -o CMakeFiles/cmTC_2e66a.dir/testCCompiler.c.o   -c /Users/erivas/src/Mysrc/R-scape/lib/R2R/nlopt-2.6.2/build/CMakeFiles/CMakeTmp/testCCompiler.c
Linking C executable cmTC_2e66a
/usr/local/Cellar/cmake/3.17.3/bin/cmake -E cmake_link_script CMakeFiles/cmTC_2e66a.dir/link.txt --verbose=1
/Applications/Xcode.app/Contents/Developer/Toolchains/XcodeDefault.xctoolchain/usr/bin/cc   -isysroot /Applications/Xcode.app/Contents/Developer/Platforms/MacOSX.platform/Developer/SDKs/MacOSX10.13.sdk -Wl,-search_paths_first -Wl,-headerpad_max_install_names   CMakeFiles/cmTC_2e66a.dir/testCCompiler.c.o  -o cmTC_2e66a 


Detecting C compiler ABI info compiled with the following output:
Change Dir: /Users/erivas/src/Mysrc/R-scape/lib/R2R/nlopt-2.6.2/build/CMakeFiles/CMakeTmp

Run Build Command(s):/usr/bin/make cmTC_cbe55/fast && /Applications/Xcode.app/Contents/Developer/usr/bin/make  -f CMakeFiles/cmTC_cbe55.dir/build.make CMakeFiles/cmTC_cbe55.dir/build
Building C object CMakeFiles/cmTC_cbe55.dir/CMakeCCompilerABI.c.o
/Applications/Xcode.app/Contents/Developer/Toolchains/XcodeDefault.xctoolchain/usr/bin/cc   -isysroot /Applications/Xcode.app/Contents/Developer/Platforms/MacOSX.platform/Developer/SDKs/MacOSX10.13.sdk   -v -Wl,-v -o CMakeFiles/cmTC_cbe55.dir/CMakeCCompilerABI.c.o   -c /usr/local/Cellar/cmake/3.17.3/share/cmake/Modules/CMakeCCompilerABI.c
Apple LLVM version 9.0.0 (clang-900.0.39.2)
Target: x86_64-apple-darwin18.2.0
Thread model: posix
InstalledDir: /Applications/Xcode.app/Contents/Developer/Toolchains/XcodeDefault.xctoolchain/usr/bin
clang: warning: -Wl,-v: 'linker' input unused [-Wunused-command-line-argument]
 "/Applications/Xcode.app/Contents/Developer/Toolchains/XcodeDefault.xctoolchain/usr/bin/clang" -cc1 -triple x86_64-apple-macosx10.13.0 -Wdeprecated-objc-isa-usage -Werror=deprecated-objc-isa-usage -emit-obj -mrelax-all -disable-free -disable-llvm-verifier -discard-value-names -main-file-name CMakeCCompilerABI.c -mrelocation-model pic -pic-level 2 -mthread-model posix -mdisable-fp-elim -fno-strict-return -masm-verbose -munwind-tables -target-cpu penryn -target-linker-version 305 -v -dwarf-column-info -debugger-tuning=lldb -coverage-notes-file /Users/erivas/src/Mysrc/R-scape/lib/R2R/nlopt-2.6.2/build/CMakeFiles/CMakeTmp/CMakeFiles/cmTC_cbe55.dir/CMakeCCompilerABI.c.gcno -resource-dir /Applications/Xcode.app/Contents/Developer/Toolchains/XcodeDefault.xctoolchain/usr/lib/clang/9.0.0 -isysroot /Applications/Xcode.app/Contents/Developer/Platforms/MacOSX.platform/Developer/SDKs/MacOSX10.13.sdk -fdebug-compilation-dir /Users/erivas/src/Mysrc/R-scape/lib/R2R/nlopt-2.6.2/build/CMakeFiles/CMakeTmp -ferror-limit 19 -fmessage-length 0 -stack-protector 1 -fblocks -fobjc-runtime=macosx-10.13.0 -fencode-extended-block-signature -fmax-type-align=16 -fdiagnostics-show-option -o CMakeFiles/cmTC_cbe55.dir/CMakeCCompilerABI.c.o -x c /usr/local/Cellar/cmake/3.17.3/share/cmake/Modules/CMakeCCompilerABI.c
clang -cc1 version 9.0.0 (clang-900.0.39.2) default target x86_64-apple-darwin18.2.0
ignoring nonexistent directory "/Applications/Xcode.app/Contents/Developer/Platforms/MacOSX.platform/Developer/SDKs/MacOSX10.13.sdk/usr/local/include"
ignoring nonexistent directory "/Applications/Xcode.app/Contents/Developer/Platforms/MacOSX.platform/Developer/SDKs/MacOSX10.13.sdk/Library/Frameworks"
#include "..." search starts here:
#include <...> search starts here:
 /Applications/Xcode.app/Contents/Developer/Toolchains/XcodeDefault.xctoolchain/usr/lib/clang/9.0.0/include
 /Applications/Xcode.app/Contents/Developer/Toolchains/XcodeDefault.xctoolchain/usr/include
 /Applications/Xcode.app/Contents/Developer/Platforms/MacOSX.platform/Developer/SDKs/MacOSX10.13.sdk/usr/include
 /Applications/Xcode.app/Contents/Developer/Platforms/MacOSX.platform/Developer/SDKs/MacOSX10.13.sdk/System/Library/Frameworks (framework directory)
End of search list.
Linking C executable cmTC_cbe55
/usr/local/Cellar/cmake/3.17.3/bin/cmake -E cmake_link_script CMakeFiles/cmTC_cbe55.dir/link.txt --verbose=1
/Applications/Xcode.app/Contents/Developer/Toolchains/XcodeDefault.xctoolchain/usr/bin/cc   -isysroot /Applications/Xcode.app/Contents/Developer/Platforms/MacOSX.platform/Developer/SDKs/MacOSX10.13.sdk -Wl,-search_paths_first -Wl,-headerpad_max_install_names  -v -Wl,-v CMakeFiles/cmTC_cbe55.dir/CMakeCCompilerABI.c.o  -o cmTC_cbe55 
Apple LLVM version 9.0.0 (clang-900.0.39.2)
Target: x86_64-apple-darwin18.2.0
Thread model: posix
InstalledDir: /Applications/Xcode.app/Contents/Developer/Toolchains/XcodeDefault.xctoolchain/usr/bin
 "/Applications/Xcode.app/Contents/Developer/Toolchains/XcodeDefault.xctoolchain/usr/bin/ld" -demangle -lto_library /Applications/Xcode.app/Contents/Developer/Toolchains/XcodeDefault.xctoolchain/usr/lib/libLTO.dylib -dynamic -arch x86_64 -macosx_version_min 10.13.0 -syslibroot /Applications/Xcode.app/Contents/Developer/Platforms/MacOSX.platform/Developer/SDKs/MacOSX10.13.sdk -o cmTC_cbe55 -search_paths_first -headerpad_max_install_names -v CMakeFiles/cmTC_cbe55.dir/CMakeCCompilerABI.c.o -lSystem /Applications/Xcode.app/Contents/Developer/Toolchains/XcodeDefault.xctoolchain/usr/lib/clang/9.0.0/lib/darwin/libclang_rt.osx.a
@(#)PROGRAM:ld  PROJECT:ld64-305
configured to support archs: armv6 armv7 armv7s arm64 i386 x86_64 x86_64h armv6m armv7k armv7m armv7em (tvOS)
Library search paths:
	/Applications/Xcode.app/Contents/Developer/Platforms/MacOSX.platform/Developer/SDKs/MacOSX10.13.sdk/usr/lib
Framework search paths:
	/Applications/Xcode.app/Contents/Developer/Platforms/MacOSX.platform/Developer/SDKs/MacOSX10.13.sdk/System/Library/Frameworks/


Parsed C implicit include dir info from above output: rv=done
  found start of include info
  found start of implicit include info
    add: [/Applications/Xcode.app/Contents/Developer/Toolchains/XcodeDefault.xctoolchain/usr/lib/clang/9.0.0/include]
    add: [/Applications/Xcode.app/Contents/Developer/Toolchains/XcodeDefault.xctoolchain/usr/include]
    add: [/Applications/Xcode.app/Contents/Developer/Platforms/MacOSX.platform/Developer/SDKs/MacOSX10.13.sdk/usr/include]
  end of search list found
  collapse include dir [/Applications/Xcode.app/Contents/Developer/Toolchains/XcodeDefault.xctoolchain/usr/lib/clang/9.0.0/include] ==> [/Applications/Xcode.app/Contents/Developer/Toolchains/XcodeDefault.xctoolchain/usr/lib/clang/9.0.0/include]
  collapse include dir [/Applications/Xcode.app/Contents/Developer/Toolchains/XcodeDefault.xctoolchain/usr/include] ==> [/Applications/Xcode.app/Contents/Developer/Toolchains/XcodeDefault.xctoolchain/usr/include]
  collapse include dir [/Applications/Xcode.app/Contents/Developer/Platforms/MacOSX.platform/Developer/SDKs/MacOSX10.13.sdk/usr/include] ==> [/Applications/Xcode.app/Contents/Developer/Platforms/MacOSX.platform/Developer/SDKs/MacOSX10.13.sdk/usr/include]
  implicit include dirs: [/Applications/Xcode.app/Contents/Developer/Toolchains/XcodeDefault.xctoolchain/usr/lib/clang/9.0.0/include;/Applications/Xcode.app/Contents/Developer/Toolchains/XcodeDefault.xctoolchain/usr/include;/Applications/Xcode.app/Contents/Developer/Platforms/MacOSX.platform/Developer/SDKs/MacOSX10.13.sdk/usr/include]


Parsed C implicit link information from above output:
  link line regex: [^( *|.*[/\])(ld|CMAKE_LINK_STARTFILE-NOTFOUND|([^/\]+-)?ld|collect2)[^/\]*( |$)]
  ignore line: [Change Dir: /Users/erivas/src/Mysrc/R-scape/lib/R2R/nlopt-2.6.2/build/CMakeFiles/CMakeTmp]
  ignore line: []
  ignore line: [Run Build Command(s):/usr/bin/make cmTC_cbe55/fast && /Applications/Xcode.app/Contents/Developer/usr/bin/make  -f CMakeFiles/cmTC_cbe55.dir/build.make CMakeFiles/cmTC_cbe55.dir/build]
  ignore line: [Building C object CMakeFiles/cmTC_cbe55.dir/CMakeCCompilerABI.c.o]
  ignore line: [/Applications/Xcode.app/Contents/Developer/Toolchains/XcodeDefault.xctoolchain/usr/bin/cc   -isysroot /Applications/Xcode.app/Contents/Developer/Platforms/MacOSX.platform/Developer/SDKs/MacOSX10.13.sdk   -v -Wl -v -o CMakeFiles/cmTC_cbe55.dir/CMakeCCompilerABI.c.o   -c /usr/local/Cellar/cmake/3.17.3/share/cmake/Modules/CMakeCCompilerABI.c]
  ignore line: [Apple LLVM version 9.0.0 (clang-900.0.39.2)]
  ignore line: [Target: x86_64-apple-darwin18.2.0]
  ignore line: [Thread model: posix]
  ignore line: [InstalledDir: /Applications/Xcode.app/Contents/Developer/Toolchains/XcodeDefault.xctoolchain/usr/bin]
  ignore line: [clang: warning: -Wl -v: 'linker' input unused [-Wunused-command-line-argument]]
  ignore line: [ "/Applications/Xcode.app/Contents/Developer/Toolchains/XcodeDefault.xctoolchain/usr/bin/clang" -cc1 -triple x86_64-apple-macosx10.13.0 -Wdeprecated-objc-isa-usage -Werror=deprecated-objc-isa-usage -emit-obj -mrelax-all -disable-free -disable-llvm-verifier -discard-value-names -main-file-name CMakeCCompilerABI.c -mrelocation-model pic -pic-level 2 -mthread-model posix -mdisable-fp-elim -fno-strict-return -masm-verbose -munwind-tables -target-cpu penryn -target-linker-version 305 -v -dwarf-column-info -debugger-tuning=lldb -coverage-notes-file /Users/erivas/src/Mysrc/R-scape/lib/R2R/nlopt-2.6.2/build/CMakeFiles/CMakeTmp/CMakeFiles/cmTC_cbe55.dir/CMakeCCompilerABI.c.gcno -resource-dir /Applications/Xcode.app/Contents/Developer/Toolchains/XcodeDefault.xctoolchain/usr/lib/clang/9.0.0 -isysroot /Applications/Xcode.app/Contents/Developer/Platforms/MacOSX.platform/Developer/SDKs/MacOSX10.13.sdk -fdebug-compilation-dir /Users/erivas/src/Mysrc/R-scape/lib/R2R/nlopt-2.6.2/build/CMakeFiles/CMakeTmp -ferror-limit 19 -fmessage-length 0 -stack-protector 1 -fblocks -fobjc-runtime=macosx-10.13.0 -fencode-extended-block-signature -fmax-type-align=16 -fdiagnostics-show-option -o CMakeFiles/cmTC_cbe55.dir/CMakeCCompilerABI.c.o -x c /usr/local/Cellar/cmake/3.17.3/share/cmake/Modules/CMakeCCompilerABI.c]
  ignore line: [clang -cc1 version 9.0.0 (clang-900.0.39.2) default target x86_64-apple-darwin18.2.0]
  ignore line: [ignoring nonexistent directory "/Applications/Xcode.app/Contents/Developer/Platforms/MacOSX.platform/Developer/SDKs/MacOSX10.13.sdk/usr/local/include"]
  ignore line: [ignoring nonexistent directory "/Applications/Xcode.app/Contents/Developer/Platforms/MacOSX.platform/Developer/SDKs/MacOSX10.13.sdk/Library/Frameworks"]
  ignore line: [#include "..." search starts here:]
  ignore line: [#include <...> search starts here:]
  ignore line: [ /Applications/Xcode.app/Contents/Developer/Toolchains/XcodeDefault.xctoolchain/usr/lib/clang/9.0.0/include]
  ignore line: [ /Applications/Xcode.app/Contents/Developer/Toolchains/XcodeDefault.xctoolchain/usr/include]
  ignore line: [ /Applications/Xcode.app/Contents/Developer/Platforms/MacOSX.platform/Developer/SDKs/MacOSX10.13.sdk/usr/include]
  ignore line: [ /Applications/Xcode.app/Contents/Developer/Platforms/MacOSX.platform/Developer/SDKs/MacOSX10.13.sdk/System/Library/Frameworks (framework directory)]
  ignore line: [End of search list.]
  ignore line: [Linking C executable cmTC_cbe55]
  ignore line: [/usr/local/Cellar/cmake/3.17.3/bin/cmake -E cmake_link_script CMakeFiles/cmTC_cbe55.dir/link.txt --verbose=1]
  ignore line: [/Applications/Xcode.app/Contents/Developer/Toolchains/XcodeDefault.xctoolchain/usr/bin/cc   -isysroot /Applications/Xcode.app/Contents/Developer/Platforms/MacOSX.platform/Developer/SDKs/MacOSX10.13.sdk -Wl -search_paths_first -Wl -headerpad_max_install_names  -v -Wl -v CMakeFiles/cmTC_cbe55.dir/CMakeCCompilerABI.c.o  -o cmTC_cbe55 ]
  ignore line: [Apple LLVM version 9.0.0 (clang-900.0.39.2)]
  ignore line: [Target: x86_64-apple-darwin18.2.0]
  ignore line: [Thread model: posix]
  ignore line: [InstalledDir: /Applications/Xcode.app/Contents/Developer/Toolchains/XcodeDefault.xctoolchain/usr/bin]
  link line: [ "/Applications/Xcode.app/Contents/Developer/Toolchains/XcodeDefault.xctoolchain/usr/bin/ld" -demangle -lto_library /Applications/Xcode.app/Contents/Developer/Toolchains/XcodeDefault.xctoolchain/usr/lib/libLTO.dylib -dynamic -arch x86_64 -macosx_version_min 10.13.0 -syslibroot /Applications/Xcode.app/Contents/Developer/Platforms/MacOSX.platform/Developer/SDKs/MacOSX10.13.sdk -o cmTC_cbe55 -search_paths_first -headerpad_max_install_names -v CMakeFiles/cmTC_cbe55.dir/CMakeCCompilerABI.c.o -lSystem /Applications/Xcode.app/Contents/Developer/Toolchains/XcodeDefault.xctoolchain/usr/lib/clang/9.0.0/lib/darwin/libclang_rt.osx.a]
    arg [/Applications/Xcode.app/Contents/Developer/Toolchains/XcodeDefault.xctoolchain/usr/bin/ld] ==> ignore
    arg [-demangle] ==> ignore
    arg [-lto_library] ==> ignore, skip following value
    arg [/Applications/Xcode.app/Contents/Developer/Toolchains/XcodeDefault.xctoolchain/usr/lib/libLTO.dylib] ==> skip value of -lto_library
    arg [-dynamic] ==> ignore
    arg [-arch] ==> ignore
    arg [x86_64] ==> ignore
    arg [-macosx_version_min] ==> ignore
    arg [10.13.0] ==> ignore
    arg [-syslibroot] ==> ignore
    arg [/Applications/Xcode.app/Contents/Developer/Platforms/MacOSX.platform/Developer/SDKs/MacOSX10.13.sdk] ==> ignore
    arg [-o] ==> ignore
    arg [cmTC_cbe55] ==> ignore
    arg [-search_paths_first] ==> ignore
    arg [-headerpad_max_install_names] ==> ignore
    arg [-v] ==> ignore
    arg [CMakeFiles/cmTC_cbe55.dir/CMakeCCompilerABI.c.o] ==> ignore
    arg [-lSystem] ==> lib [System]
    arg [/Applications/Xcode.app/Contents/Developer/Toolchains/XcodeDefault.xctoolchain/usr/lib/clang/9.0.0/lib/darwin/libclang_rt.osx.a] ==> lib [/Applications/Xcode.app/Contents/Developer/Toolchains/XcodeDefault.xctoolchain/usr/lib/clang/9.0.0/lib/darwin/libclang_rt.osx.a]
  Library search paths: [;/Applications/Xcode.app/Contents/Developer/Platforms/MacOSX.platform/Developer/SDKs/MacOSX10.13.sdk/usr/lib]
  Framework search paths: [;/Applications/Xcode.app/Contents/Developer/Platforms/MacOSX.platform/Developer/SDKs/MacOSX10.13.sdk/System/Library/Frameworks/]
  remove lib [System]
  remove lib [/Applications/Xcode.app/Contents/Developer/Toolchains/XcodeDefault.xctoolchain/usr/lib/clang/9.0.0/lib/darwin/libclang_rt.osx.a]
  collapse library dir [/Applications/Xcode.app/Contents/Developer/Platforms/MacOSX.platform/Developer/SDKs/MacOSX10.13.sdk/usr/lib] ==> [/Applications/Xcode.app/Contents/Developer/Platforms/MacOSX.platform/Developer/SDKs/MacOSX10.13.sdk/usr/lib]
  collapse framework dir [/Applications/Xcode.app/Contents/Developer/Platforms/MacOSX.platform/Developer/SDKs/MacOSX10.13.sdk/System/Library/Frameworks/] ==> [/Applications/Xcode.app/Contents/Developer/Platforms/MacOSX.platform/Developer/SDKs/MacOSX10.13.sdk/System/Library/Frameworks]
  implicit libs: []
  implicit dirs: [/Applications/Xcode.app/Contents/Developer/Platforms/MacOSX.platform/Developer/SDKs/MacOSX10.13.sdk/usr/lib]
  implicit fwks: [/Applications/Xcode.app/Contents/Developer/Platforms/MacOSX.platform/Developer/SDKs/MacOSX10.13.sdk/System/Library/Frameworks]


Determining if the CXX compiler works passed with the following output:
Change Dir: /Users/erivas/src/Mysrc/R-scape/lib/R2R/nlopt-2.6.2/build/CMakeFiles/CMakeTmp

Run Build Command(s):/usr/bin/make cmTC_59406/fast && /Applications/Xcode.app/Contents/Developer/usr/bin/make  -f CMakeFiles/cmTC_59406.dir/build.make CMakeFiles/cmTC_59406.dir/build
Building CXX object CMakeFiles/cmTC_59406.dir/testCXXCompiler.cxx.o
/Applications/Xcode.app/Contents/Developer/Toolchains/XcodeDefault.xctoolchain/usr/bin/c++    -isysroot /Applications/Xcode.app/Contents/Developer/Platforms/MacOSX.platform/Developer/SDKs/MacOSX10.13.sdk   -o CMakeFiles/cmTC_59406.dir/testCXXCompiler.cxx.o -c /Users/erivas/src/Mysrc/R-scape/lib/R2R/nlopt-2.6.2/build/CMakeFiles/CMakeTmp/testCXXCompiler.cxx
Linking CXX executable cmTC_59406
/usr/local/Cellar/cmake/3.17.3/bin/cmake -E cmake_link_script CMakeFiles/cmTC_59406.dir/link.txt --verbose=1
/Applications/Xcode.app/Contents/Developer/Toolchains/XcodeDefault.xctoolchain/usr/bin/c++    -isysroot /Applications/Xcode.app/Contents/Developer/Platforms/MacOSX.platform/Developer/SDKs/MacOSX10.13.sdk -Wl,-search_paths_first -Wl,-headerpad_max_install_names   CMakeFiles/cmTC_59406.dir/testCXXCompiler.cxx.o  -o cmTC_59406 


Detecting CXX compiler ABI info compiled with the following output:
Change Dir: /Users/erivas/src/Mysrc/R-scape/lib/R2R/nlopt-2.6.2/build/CMakeFiles/CMakeTmp

Run Build Command(s):/usr/bin/make cmTC_4796e/fast && /Applications/Xcode.app/Contents/Developer/usr/bin/make  -f CMakeFiles/cmTC_4796e.dir/build.make CMakeFiles/cmTC_4796e.dir/build
Building CXX object CMakeFiles/cmTC_4796e.dir/CMakeCXXCompilerABI.cpp.o
/Applications/Xcode.app/Contents/Developer/Toolchains/XcodeDefault.xctoolchain/usr/bin/c++    -isysroot /Applications/Xcode.app/Contents/Developer/Platforms/MacOSX.platform/Developer/SDKs/MacOSX10.13.sdk   -v -Wl,-v -o CMakeFiles/cmTC_4796e.dir/CMakeCXXCompilerABI.cpp.o -c /usr/local/Cellar/cmake/3.17.3/share/cmake/Modules/CMakeCXXCompilerABI.cpp
Apple LLVM version 9.0.0 (clang-900.0.39.2)
Target: x86_64-apple-darwin18.2.0
Thread model: posix
InstalledDir: /Applications/Xcode.app/Contents/Developer/Toolchains/XcodeDefault.xctoolchain/usr/bin
clang: warning: -Wl,-v: 'linker' input unused [-Wunused-command-line-argument]
 "/Applications/Xcode.app/Contents/Developer/Toolchains/XcodeDefault.xctoolchain/usr/bin/clang" -cc1 -triple x86_64-apple-macosx10.13.0 -Wdeprecated-objc-isa-usage -Werror=deprecated-objc-isa-usage -emit-obj -mrelax-all -disable-free -disable-llvm-verifier -discard-value-names -main-file-name CMakeCXXCompilerABI.cpp -mrelocation-model pic -pic-level 2 -mthread-model posix -mdisable-fp-elim -fno-strict-return -masm-verbose -munwind-tables -target-cpu penryn -target-linker-version 305 -v -dwarf-column-info -debugger-tuning=lldb -coverage-notes-file /Users/erivas/src/Mysrc/R-scape/lib/R2R/nlopt-2.6.2/build/CMakeFiles/CMakeTmp/CMakeFiles/cmTC_4796e.dir/CMakeCXXCompilerABI.cpp.gcno -resource-dir /Applications/Xcode.app/Contents/Developer/Toolchains/XcodeDefault.xctoolchain/usr/lib/clang/9.0.0 -isysroot /Applications/Xcode.app/Contents/Developer/Platforms/MacOSX.platform/Developer/SDKs/MacOSX10.13.sdk -stdlib=libc++ -fdeprecated-macro -fdebug-compilation-dir /Users/erivas/src/Mysrc/R-scape/lib/R2R/nlopt-2.6.2/build/CMakeFiles/CMakeTmp -ferror-limit 19 -fmessage-length 0 -stack-protector 1 -fblocks -fobjc-runtime=macosx-10.13.0 -fencode-extended-block-signature -fcxx-exceptions -fexceptions -fmax-type-align=16 -fdiagnostics-show-option -o CMakeFiles/cmTC_4796e.dir/CMakeCXXCompilerABI.cpp.o -x c++ /usr/local/Cellar/cmake/3.17.3/share/cmake/Modules/CMakeCXXCompilerABI.cpp
clang -cc1 version 9.0.0 (clang-900.0.39.2) default target x86_64-apple-darwin18.2.0
ignoring nonexistent directory "/Applications/Xcode.app/Contents/Developer/Platforms/MacOSX.platform/Developer/SDKs/MacOSX10.13.sdk/usr/include/c++/v1"
ignoring nonexistent directory "/Applications/Xcode.app/Contents/Developer/Platforms/MacOSX.platform/Developer/SDKs/MacOSX10.13.sdk/usr/local/include"
ignoring nonexistent directory "/Applications/Xcode.app/Contents/Developer/Platforms/MacOSX.platform/Developer/SDKs/MacOSX10.13.sdk/Library/Frameworks"
#include "..." search starts here:
#include <...> search starts here:
 /Applications/Xcode.app/Contents/Developer/Toolchains/XcodeDefault.xctoolchain/usr/include/c++/v1
 /Applications/Xcode.app/Contents/Developer/Toolchains/XcodeDefault.xctoolchain/usr/lib/clang/9.0.0/include
 /Applications/Xcode.app/Contents/Developer/Toolchains/XcodeDefault.xctoolchain/usr/include
 /Applications/Xcode.app/Contents/Developer/Platforms/MacOSX.platform/Developer/SDKs/MacOSX10.13.sdk/usr/include
 /Applications/Xcode.app/Contents/Developer/Platforms/MacOSX.platform/Developer/SDKs/MacOSX10.13.sdk/System/Library/Frameworks (framework directory)
End of search list.
Linking CXX executable cmTC_4796e
/usr/local/Cellar/cmake/3.17.3/bin/cmake -E cmake_link_script CMakeFiles/cmTC_4796e.dir/link.txt --verbose=1
/Applications/Xcode.app/Contents/Developer/Toolchains/XcodeDefault.xctoolchain/usr/bin/c++    -isysroot /Applications/Xcode.app/Contents/Developer/Platforms/MacOSX.platform/Developer/SDKs/MacOSX10.13.sdk -Wl,-search_paths_first -Wl,-headerpad_max_install_names  -v -Wl,-v CMakeFiles/cmTC_4796e.dir/CMakeCXXCompilerABI.cpp.o  -o cmTC_4796e 
Apple LLVM version 9.0.0 (clang-900.0.39.2)
Target: x86_64-apple-darwin18.2.0
Thread model: posix
InstalledDir: /Applications/Xcode.app/Contents/Developer/Toolchains/XcodeDefault.xctoolchain/usr/bin
 "/Applications/Xcode.app/Contents/Developer/Toolchains/XcodeDefault.xctoolchain/usr/bin/ld" -demangle -lto_library /Applications/Xcode.app/Contents/Developer/Toolchains/XcodeDefault.xctoolchain/usr/lib/libLTO.dylib -dynamic -arch x86_64 -macosx_version_min 10.13.0 -syslibroot /Applications/Xcode.app/Contents/Developer/Platforms/MacOSX.platform/Developer/SDKs/MacOSX10.13.sdk -o cmTC_4796e -search_paths_first -headerpad_max_install_names -v CMakeFiles/cmTC_4796e.dir/CMakeCXXCompilerABI.cpp.o -lc++ -lSystem /Applications/Xcode.app/Contents/Developer/Toolchains/XcodeDefault.xctoolchain/usr/lib/clang/9.0.0/lib/darwin/libclang_rt.osx.a
@(#)PROGRAM:ld  PROJECT:ld64-305
configured to support archs: armv6 armv7 armv7s arm64 i386 x86_64 x86_64h armv6m armv7k armv7m armv7em (tvOS)
Library search paths:
	/Applications/Xcode.app/Contents/Developer/Platforms/MacOSX.platform/Developer/SDKs/MacOSX10.13.sdk/usr/lib
Framework search paths:
	/Applications/Xcode.app/Contents/Developer/Platforms/MacOSX.platform/Developer/SDKs/MacOSX10.13.sdk/System/Library/Frameworks/


Parsed CXX implicit include dir info from above output: rv=done
  found start of include info
  found start of implicit include info
    add: [/Applications/Xcode.app/Contents/Developer/Toolchains/XcodeDefault.xctoolchain/usr/include/c++/v1]
    add: [/Applications/Xcode.app/Contents/Developer/Toolchains/XcodeDefault.xctoolchain/usr/lib/clang/9.0.0/include]
    add: [/Applications/Xcode.app/Contents/Developer/Toolchains/XcodeDefault.xctoolchain/usr/include]
    add: [/Applications/Xcode.app/Contents/Developer/Platforms/MacOSX.platform/Developer/SDKs/MacOSX10.13.sdk/usr/include]
  end of search list found
  collapse include dir [/Applications/Xcode.app/Contents/Developer/Toolchains/XcodeDefault.xctoolchain/usr/include/c++/v1] ==> [/Applications/Xcode.app/Contents/Developer/Toolchains/XcodeDefault.xctoolchain/usr/include/c++/v1]
  collapse include dir [/Applications/Xcode.app/Contents/Developer/Toolchains/XcodeDefault.xctoolchain/usr/lib/clang/9.0.0/include] ==> [/Applications/Xcode.app/Contents/Developer/Toolchains/XcodeDefault.xctoolchain/usr/lib/clang/9.0.0/include]
  collapse include dir [/Applications/Xcode.app/Contents/Developer/Toolchains/XcodeDefault.xctoolchain/usr/include] ==> [/Applications/Xcode.app/Contents/Developer/Toolchains/XcodeDefault.xctoolchain/usr/include]
  collapse include dir [/Applications/Xcode.app/Contents/Developer/Platforms/MacOSX.platform/Developer/SDKs/MacOSX10.13.sdk/usr/include] ==> [/Applications/Xcode.app/Contents/Developer/Platforms/MacOSX.platform/Developer/SDKs/MacOSX10.13.sdk/usr/include]
  implicit include dirs: [/Applications/Xcode.app/Contents/Developer/Toolchains/XcodeDefault.xctoolchain/usr/include/c++/v1;/Applications/Xcode.app/Contents/Developer/Toolchains/XcodeDefault.xctoolchain/usr/lib/clang/9.0.0/include;/Applications/Xcode.app/Contents/Developer/Toolchains/XcodeDefault.xctoolchain/usr/include;/Applications/Xcode.app/Contents/Developer/Platforms/MacOSX.platform/Developer/SDKs/MacOSX10.13.sdk/usr/include]


Parsed CXX implicit link information from above output:
  link line regex: [^( *|.*[/\])(ld|CMAKE_LINK_STARTFILE-NOTFOUND|([^/\]+-)?ld|collect2)[^/\]*( |$)]
  ignore line: [Change Dir: /Users/erivas/src/Mysrc/R-scape/lib/R2R/nlopt-2.6.2/build/CMakeFiles/CMakeTmp]
  ignore line: []
  ignore line: [Run Build Command(s):/usr/bin/make cmTC_4796e/fast && /Applications/Xcode.app/Contents/Developer/usr/bin/make  -f CMakeFiles/cmTC_4796e.dir/build.make CMakeFiles/cmTC_4796e.dir/build]
  ignore line: [Building CXX object CMakeFiles/cmTC_4796e.dir/CMakeCXXCompilerABI.cpp.o]
  ignore line: [/Applications/Xcode.app/Contents/Developer/Toolchains/XcodeDefault.xctoolchain/usr/bin/c++    -isysroot /Applications/Xcode.app/Contents/Developer/Platforms/MacOSX.platform/Developer/SDKs/MacOSX10.13.sdk   -v -Wl -v -o CMakeFiles/cmTC_4796e.dir/CMakeCXXCompilerABI.cpp.o -c /usr/local/Cellar/cmake/3.17.3/share/cmake/Modules/CMakeCXXCompilerABI.cpp]
  ignore line: [Apple LLVM version 9.0.0 (clang-900.0.39.2)]
  ignore line: [Target: x86_64-apple-darwin18.2.0]
  ignore line: [Thread model: posix]
  ignore line: [InstalledDir: /Applications/Xcode.app/Contents/Developer/Toolchains/XcodeDefault.xctoolchain/usr/bin]
  ignore line: [clang: warning: -Wl -v: 'linker' input unused [-Wunused-command-line-argument]]
  ignore line: [ "/Applications/Xcode.app/Contents/Developer/Toolchains/XcodeDefault.xctoolchain/usr/bin/clang" -cc1 -triple x86_64-apple-macosx10.13.0 -Wdeprecated-objc-isa-usage -Werror=deprecated-objc-isa-usage -emit-obj -mrelax-all -disable-free -disable-llvm-verifier -discard-value-names -main-file-name CMakeCXXCompilerABI.cpp -mrelocation-model pic -pic-level 2 -mthread-model posix -mdisable-fp-elim -fno-strict-return -masm-verbose -munwind-tables -target-cpu penryn -target-linker-version 305 -v -dwarf-column-info -debugger-tuning=lldb -coverage-notes-file /Users/erivas/src/Mysrc/R-scape/lib/R2R/nlopt-2.6.2/build/CMakeFiles/CMakeTmp/CMakeFiles/cmTC_4796e.dir/CMakeCXXCompilerABI.cpp.gcno -resource-dir /Applications/Xcode.app/Contents/Developer/Toolchains/XcodeDefault.xctoolchain/usr/lib/clang/9.0.0 -isysroot /Applications/Xcode.app/Contents/Developer/Platforms/MacOSX.platform/Developer/SDKs/MacOSX10.13.sdk -stdlib=libc++ -fdeprecated-macro -fdebug-compilation-dir /Users/erivas/src/Mysrc/R-scape/lib/R2R/nlopt-2.6.2/build/CMakeFiles/CMakeTmp -ferror-limit 19 -fmessage-length 0 -stack-protector 1 -fblocks -fobjc-runtime=macosx-10.13.0 -fencode-extended-block-signature -fcxx-exceptions -fexceptions -fmax-type-align=16 -fdiagnostics-show-option -o CMakeFiles/cmTC_4796e.dir/CMakeCXXCompilerABI.cpp.o -x c++ /usr/local/Cellar/cmake/3.17.3/share/cmake/Modules/CMakeCXXCompilerABI.cpp]
  ignore line: [clang -cc1 version 9.0.0 (clang-900.0.39.2) default target x86_64-apple-darwin18.2.0]
  ignore line: [ignoring nonexistent directory "/Applications/Xcode.app/Contents/Developer/Platforms/MacOSX.platform/Developer/SDKs/MacOSX10.13.sdk/usr/include/c++/v1"]
  ignore line: [ignoring nonexistent directory "/Applications/Xcode.app/Contents/Developer/Platforms/MacOSX.platform/Developer/SDKs/MacOSX10.13.sdk/usr/local/include"]
  ignore line: [ignoring nonexistent directory "/Applications/Xcode.app/Contents/Developer/Platforms/MacOSX.platform/Developer/SDKs/MacOSX10.13.sdk/Library/Frameworks"]
  ignore line: [#include "..." search starts here:]
  ignore line: [#include <...> search starts here:]
  ignore line: [ /Applications/Xcode.app/Contents/Developer/Toolchains/XcodeDefault.xctoolchain/usr/include/c++/v1]
  ignore line: [ /Applications/Xcode.app/Contents/Developer/Toolchains/XcodeDefault.xctoolchain/usr/lib/clang/9.0.0/include]
  ignore line: [ /Applications/Xcode.app/Contents/Developer/Toolchains/XcodeDefault.xctoolchain/usr/include]
  ignore line: [ /Applications/Xcode.app/Contents/Developer/Platforms/MacOSX.platform/Developer/SDKs/MacOSX10.13.sdk/usr/include]
  ignore line: [ /Applications/Xcode.app/Contents/Developer/Platforms/MacOSX.platform/Developer/SDKs/MacOSX10.13.sdk/System/Library/Frameworks (framework directory)]
  ignore line: [End of search list.]
  ignore line: [Linking CXX executable cmTC_4796e]
  ignore line: [/usr/local/Cellar/cmake/3.17.3/bin/cmake -E cmake_link_script CMakeFiles/cmTC_4796e.dir/link.txt --verbose=1]
  ignore line: [/Applications/Xcode.app/Contents/Developer/Toolchains/XcodeDefault.xctoolchain/usr/bin/c++    -isysroot /Applications/Xcode.app/Contents/Developer/Platforms/MacOSX.platform/Developer/SDKs/MacOSX10.13.sdk -Wl -search_paths_first -Wl -headerpad_max_install_names  -v -Wl -v CMakeFiles/cmTC_4796e.dir/CMakeCXXCompilerABI.cpp.o  -o cmTC_4796e ]
  ignore line: [Apple LLVM version 9.0.0 (clang-900.0.39.2)]
  ignore line: [Target: x86_64-apple-darwin18.2.0]
  ignore line: [Thread model: posix]
  ignore line: [InstalledDir: /Applications/Xcode.app/Contents/Developer/Toolchains/XcodeDefault.xctoolchain/usr/bin]
  link line: [ "/Applications/Xcode.app/Contents/Developer/Toolchains/XcodeDefault.xctoolchain/usr/bin/ld" -demangle -lto_library /Applications/Xcode.app/Contents/Developer/Toolchains/XcodeDefault.xctoolchain/usr/lib/libLTO.dylib -dynamic -arch x86_64 -macosx_version_min 10.13.0 -syslibroot /Applications/Xcode.app/Contents/Developer/Platforms/MacOSX.platform/Developer/SDKs/MacOSX10.13.sdk -o cmTC_4796e -search_paths_first -headerpad_max_install_names -v CMakeFiles/cmTC_4796e.dir/CMakeCXXCompilerABI.cpp.o -lc++ -lSystem /Applications/Xcode.app/Contents/Developer/Toolchains/XcodeDefault.xctoolchain/usr/lib/clang/9.0.0/lib/darwin/libclang_rt.osx.a]
    arg [/Applications/Xcode.app/Contents/Developer/Toolchains/XcodeDefault.xctoolchain/usr/bin/ld] ==> ignore
    arg [-demangle] ==> ignore
    arg [-lto_library] ==> ignore, skip following value
    arg [/Applications/Xcode.app/Contents/Developer/Toolchains/XcodeDefault.xctoolchain/usr/lib/libLTO.dylib] ==> skip value of -lto_library
    arg [-dynamic] ==> ignore
    arg [-arch] ==> ignore
    arg [x86_64] ==> ignore
    arg [-macosx_version_min] ==> ignore
    arg [10.13.0] ==> ignore
    arg [-syslibroot] ==> ignore
    arg [/Applications/Xcode.app/Contents/Developer/Platforms/MacOSX.platform/Developer/SDKs/MacOSX10.13.sdk] ==> ignore
    arg [-o] ==> ignore
    arg [cmTC_4796e] ==> ignore
    arg [-search_paths_first] ==> ignore
    arg [-headerpad_max_install_names] ==> ignore
    arg [-v] ==> ignore
    arg [CMakeFiles/cmTC_4796e.dir/CMakeCXXCompilerABI.cpp.o] ==> ignore
    arg [-lc++] ==> lib [c++]
    arg [-lSystem] ==> lib [System]
    arg [/Applications/Xcode.app/Contents/Developer/Toolchains/XcodeDefault.xctoolchain/usr/lib/clang/9.0.0/lib/darwin/libclang_rt.osx.a] ==> lib [/Applications/Xcode.app/Contents/Developer/Toolchains/XcodeDefault.xctoolchain/usr/lib/clang/9.0.0/lib/darwin/libclang_rt.osx.a]
  Library search paths: [;/Applications/Xcode.app/Contents/Developer/Platforms/MacOSX.platform/Developer/SDKs/MacOSX10.13.sdk/usr/lib]
  Framework search paths: [;/Applications/Xcode.app/Contents/Developer/Platforms/MacOSX.platform/Developer/SDKs/MacOSX10.13.sdk/System/Library/Frameworks/]
  remove lib [System]
  remove lib [/Applications/Xcode.app/Contents/Developer/Toolchains/XcodeDefault.xctoolchain/usr/lib/clang/9.0.0/lib/darwin/libclang_rt.osx.a]
  collapse library dir [/Applications/Xcode.app/Contents/Developer/Platforms/MacOSX.platform/Developer/SDKs/MacOSX10.13.sdk/usr/lib] ==> [/Applications/Xcode.app/Contents/Developer/Platforms/MacOSX.platform/Developer/SDKs/MacOSX10.13.sdk/usr/lib]
  collapse framework dir [/Applications/Xcode.app/Contents/Developer/Platforms/MacOSX.platform/Developer/SDKs/MacOSX10.13.sdk/System/Library/Frameworks/] ==> [/Applications/Xcode.app/Contents/Developer/Platforms/MacOSX.platform/Developer/SDKs/MacOSX10.13.sdk/System/Library/Frameworks]
  implicit libs: [c++]
  implicit dirs: [/Applications/Xcode.app/Contents/Developer/Platforms/MacOSX.platform/Developer/SDKs/MacOSX10.13.sdk/usr/lib]
  implicit fwks: [/Applications/Xcode.app/Contents/Developer/Platforms/MacOSX.platform/Developer/SDKs/MacOSX10.13.sdk/System/Library/Frameworks]


Determining if the include file dlfcn.h exists passed with the following output:
Change Dir: /Users/erivas/src/Mysrc/R-scape/lib/R2R/nlopt-2.6.2/build/CMakeFiles/CMakeTmp

Run Build Command(s):/usr/bin/make cmTC_4bc17/fast && /Applications/Xcode.app/Contents/Developer/usr/bin/make  -f CMakeFiles/cmTC_4bc17.dir/build.make CMakeFiles/cmTC_4bc17.dir/build
Building C object CMakeFiles/cmTC_4bc17.dir/CheckIncludeFile.c.o
/Applications/Xcode.app/Contents/Developer/Toolchains/XcodeDefault.xctoolchain/usr/bin/cc   -isysroot /Applications/Xcode.app/Contents/Developer/Platforms/MacOSX.platform/Developer/SDKs/MacOSX10.13.sdk   -o CMakeFiles/cmTC_4bc17.dir/CheckIncludeFile.c.o   -c /Users/erivas/src/Mysrc/R-scape/lib/R2R/nlopt-2.6.2/build/CMakeFiles/CMakeTmp/CheckIncludeFile.c
Linking C executable cmTC_4bc17
/usr/local/Cellar/cmake/3.17.3/bin/cmake -E cmake_link_script CMakeFiles/cmTC_4bc17.dir/link.txt --verbose=1
/Applications/Xcode.app/Contents/Developer/Toolchains/XcodeDefault.xctoolchain/usr/bin/cc   -isysroot /Applications/Xcode.app/Contents/Developer/Platforms/MacOSX.platform/Developer/SDKs/MacOSX10.13.sdk -Wl,-search_paths_first -Wl,-headerpad_max_install_names   CMakeFiles/cmTC_4bc17.dir/CheckIncludeFile.c.o  -o cmTC_4bc17 


Determining if the include file getopt.h exists passed with the following output:
Change Dir: /Users/erivas/src/Mysrc/R-scape/lib/R2R/nlopt-2.6.2/build/CMakeFiles/CMakeTmp

Run Build Command(s):/usr/bin/make cmTC_23980/fast && /Applications/Xcode.app/Contents/Developer/usr/bin/make  -f CMakeFiles/cmTC_23980.dir/build.make CMakeFiles/cmTC_23980.dir/build
Building C object CMakeFiles/cmTC_23980.dir/CheckIncludeFile.c.o
/Applications/Xcode.app/Contents/Developer/Toolchains/XcodeDefault.xctoolchain/usr/bin/cc   -isysroot /Applications/Xcode.app/Contents/Developer/Platforms/MacOSX.platform/Developer/SDKs/MacOSX10.13.sdk   -o CMakeFiles/cmTC_23980.dir/CheckIncludeFile.c.o   -c /Users/erivas/src/Mysrc/R-scape/lib/R2R/nlopt-2.6.2/build/CMakeFiles/CMakeTmp/CheckIncludeFile.c
Linking C executable cmTC_23980
/usr/local/Cellar/cmake/3.17.3/bin/cmake -E cmake_link_script CMakeFiles/cmTC_23980.dir/link.txt --verbose=1
/Applications/Xcode.app/Contents/Developer/Toolchains/XcodeDefault.xctoolchain/usr/bin/cc   -isysroot /Applications/Xcode.app/Contents/Developer/Platforms/MacOSX.platform/Developer/SDKs/MacOSX10.13.sdk -Wl,-search_paths_first -Wl,-headerpad_max_install_names   CMakeFiles/cmTC_23980.dir/CheckIncludeFile.c.o  -o cmTC_23980 


Determining if the include file unistd.h exists passed with the following output:
Change Dir: /Users/erivas/src/Mysrc/R-scape/lib/R2R/nlopt-2.6.2/build/CMakeFiles/CMakeTmp

Run Build Command(s):/usr/bin/make cmTC_eb8d4/fast && /Applications/Xcode.app/Contents/Developer/usr/bin/make  -f CMakeFiles/cmTC_eb8d4.dir/build.make CMakeFiles/cmTC_eb8d4.dir/build
Building C object CMakeFiles/cmTC_eb8d4.dir/CheckIncludeFile.c.o
/Applications/Xcode.app/Contents/Developer/Toolchains/XcodeDefault.xctoolchain/usr/bin/cc   -isysroot /Applications/Xcode.app/Contents/Developer/Platforms/MacOSX.platform/Developer/SDKs/MacOSX10.13.sdk   -o CMakeFiles/cmTC_eb8d4.dir/CheckIncludeFile.c.o   -c /Users/erivas/src/Mysrc/R-scape/lib/R2R/nlopt-2.6.2/build/CMakeFiles/CMakeTmp/CheckIncludeFile.c
Linking C executable cmTC_eb8d4
/usr/local/Cellar/cmake/3.17.3/bin/cmake -E cmake_link_script CMakeFiles/cmTC_eb8d4.dir/link.txt --verbose=1
/Applications/Xcode.app/Contents/Developer/Toolchains/XcodeDefault.xctoolchain/usr/bin/cc   -isysroot /Applications/Xcode.app/Contents/Developer/Platforms/MacOSX.platform/Developer/SDKs/MacOSX10.13.sdk -Wl,-search_paths_first -Wl,-headerpad_max_install_names   CMakeFiles/cmTC_eb8d4.dir/CheckIncludeFile.c.o  -o cmTC_eb8d4 


Determining if the include file string.h exists passed with the following output:
Change Dir: /Users/erivas/src/Mysrc/R-scape/lib/R2R/nlopt-2.6.2/build/CMakeFiles/CMakeTmp

Run Build Command(s):/usr/bin/make cmTC_23fb4/fast && /Applications/Xcode.app/Contents/Developer/usr/bin/make  -f CMakeFiles/cmTC_23fb4.dir/build.make CMakeFiles/cmTC_23fb4.dir/build
Building C object CMakeFiles/cmTC_23fb4.dir/CheckIncludeFile.c.o
/Applications/Xcode.app/Contents/Developer/Toolchains/XcodeDefault.xctoolchain/usr/bin/cc   -isysroot /Applications/Xcode.app/Contents/Developer/Platforms/MacOSX.platform/Developer/SDKs/MacOSX10.13.sdk   -o CMakeFiles/cmTC_23fb4.dir/CheckIncludeFile.c.o   -c /Users/erivas/src/Mysrc/R-scape/lib/R2R/nlopt-2.6.2/build/CMakeFiles/CMakeTmp/CheckIncludeFile.c
Linking C executable cmTC_23fb4
/usr/local/Cellar/cmake/3.17.3/bin/cmake -E cmake_link_script CMakeFiles/cmTC_23fb4.dir/link.txt --verbose=1
/Applications/Xcode.app/Contents/Developer/Toolchains/XcodeDefault.xctoolchain/usr/bin/cc   -isysroot /Applications/Xcode.app/Contents/Developer/Platforms/MacOSX.platform/Developer/SDKs/MacOSX10.13.sdk -Wl,-search_paths_first -Wl,-headerpad_max_install_names   CMakeFiles/cmTC_23fb4.dir/CheckIncludeFile.c.o  -o cmTC_23fb4 


Determining if the include file strings.h exists passed with the following output:
Change Dir: /Users/erivas/src/Mysrc/R-scape/lib/R2R/nlopt-2.6.2/build/CMakeFiles/CMakeTmp

Run Build Command(s):/usr/bin/make cmTC_5f839/fast && /Applications/Xcode.app/Contents/Developer/usr/bin/make  -f CMakeFiles/cmTC_5f839.dir/build.make CMakeFiles/cmTC_5f839.dir/build
Building C object CMakeFiles/cmTC_5f839.dir/CheckIncludeFile.c.o
/Applications/Xcode.app/Contents/Developer/Toolchains/XcodeDefault.xctoolchain/usr/bin/cc   -isysroot /Applications/Xcode.app/Contents/Developer/Platforms/MacOSX.platform/Developer/SDKs/MacOSX10.13.sdk   -o CMakeFiles/cmTC_5f839.dir/CheckIncludeFile.c.o   -c /Users/erivas/src/Mysrc/R-scape/lib/R2R/nlopt-2.6.2/build/CMakeFiles/CMakeTmp/CheckIncludeFile.c
Linking C executable cmTC_5f839
/usr/local/Cellar/cmake/3.17.3/bin/cmake -E cmake_link_script CMakeFiles/cmTC_5f839.dir/link.txt --verbose=1
/Applications/Xcode.app/Contents/Developer/Toolchains/XcodeDefault.xctoolchain/usr/bin/cc   -isysroot /Applications/Xcode.app/Contents/Developer/Platforms/MacOSX.platform/Developer/SDKs/MacOSX10.13.sdk -Wl,-search_paths_first -Wl,-headerpad_max_install_names   CMakeFiles/cmTC_5f839.dir/CheckIncludeFile.c.o  -o cmTC_5f839 


Determining if the include file inttypes.h exists passed with the following output:
Change Dir: /Users/erivas/src/Mysrc/R-scape/lib/R2R/nlopt-2.6.2/build/CMakeFiles/CMakeTmp

Run Build Command(s):/usr/bin/make cmTC_1c3fc/fast && /Applications/Xcode.app/Contents/Developer/usr/bin/make  -f CMakeFiles/cmTC_1c3fc.dir/build.make CMakeFiles/cmTC_1c3fc.dir/build
Building C object CMakeFiles/cmTC_1c3fc.dir/CheckIncludeFile.c.o
/Applications/Xcode.app/Contents/Developer/Toolchains/XcodeDefault.xctoolchain/usr/bin/cc   -isysroot /Applications/Xcode.app/Contents/Developer/Platforms/MacOSX.platform/Developer/SDKs/MacOSX10.13.sdk   -o CMakeFiles/cmTC_1c3fc.dir/CheckIncludeFile.c.o   -c /Users/erivas/src/Mysrc/R-scape/lib/R2R/nlopt-2.6.2/build/CMakeFiles/CMakeTmp/CheckIncludeFile.c
Linking C executable cmTC_1c3fc
/usr/local/Cellar/cmake/3.17.3/bin/cmake -E cmake_link_script CMakeFiles/cmTC_1c3fc.dir/link.txt --verbose=1
/Applications/Xcode.app/Contents/Developer/Toolchains/XcodeDefault.xctoolchain/usr/bin/cc   -isysroot /Applications/Xcode.app/Contents/Developer/Platforms/MacOSX.platform/Developer/SDKs/MacOSX10.13.sdk -Wl,-search_paths_first -Wl,-headerpad_max_install_names   CMakeFiles/cmTC_1c3fc.dir/CheckIncludeFile.c.o  -o cmTC_1c3fc 


Determining if the include file memory.h exists passed with the following output:
Change Dir: /Users/erivas/src/Mysrc/R-scape/lib/R2R/nlopt-2.6.2/build/CMakeFiles/CMakeTmp

Run Build Command(s):/usr/bin/make cmTC_c8d88/fast && /Applications/Xcode.app/Contents/Developer/usr/bin/make  -f CMakeFiles/cmTC_c8d88.dir/build.make CMakeFiles/cmTC_c8d88.dir/build
Building C object CMakeFiles/cmTC_c8d88.dir/CheckIncludeFile.c.o
/Applications/Xcode.app/Contents/Developer/Toolchains/XcodeDefault.xctoolchain/usr/bin/cc   -isysroot /Applications/Xcode.app/Contents/Developer/Platforms/MacOSX.platform/Developer/SDKs/MacOSX10.13.sdk   -o CMakeFiles/cmTC_c8d88.dir/CheckIncludeFile.c.o   -c /Users/erivas/src/Mysrc/R-scape/lib/R2R/nlopt-2.6.2/build/CMakeFiles/CMakeTmp/CheckIncludeFile.c
Linking C executable cmTC_c8d88
/usr/local/Cellar/cmake/3.17.3/bin/cmake -E cmake_link_script CMakeFiles/cmTC_c8d88.dir/link.txt --verbose=1
/Applications/Xcode.app/Contents/Developer/Toolchains/XcodeDefault.xctoolchain/usr/bin/cc   -isysroot /Applications/Xcode.app/Contents/Developer/Platforms/MacOSX.platform/Developer/SDKs/MacOSX10.13.sdk -Wl,-search_paths_first -Wl,-headerpad_max_install_names   CMakeFiles/cmTC_c8d88.dir/CheckIncludeFile.c.o  -o cmTC_c8d88 


Determining if the include file stdlib.h exists passed with the following output:
Change Dir: /Users/erivas/src/Mysrc/R-scape/lib/R2R/nlopt-2.6.2/build/CMakeFiles/CMakeTmp

Run Build Command(s):/usr/bin/make cmTC_2d933/fast && /Applications/Xcode.app/Contents/Developer/usr/bin/make  -f CMakeFiles/cmTC_2d933.dir/build.make CMakeFiles/cmTC_2d933.dir/build
Building C object CMakeFiles/cmTC_2d933.dir/CheckIncludeFile.c.o
/Applications/Xcode.app/Contents/Developer/Toolchains/XcodeDefault.xctoolchain/usr/bin/cc   -isysroot /Applications/Xcode.app/Contents/Developer/Platforms/MacOSX.platform/Developer/SDKs/MacOSX10.13.sdk   -o CMakeFiles/cmTC_2d933.dir/CheckIncludeFile.c.o   -c /Users/erivas/src/Mysrc/R-scape/lib/R2R/nlopt-2.6.2/build/CMakeFiles/CMakeTmp/CheckIncludeFile.c
Linking C executable cmTC_2d933
/usr/local/Cellar/cmake/3.17.3/bin/cmake -E cmake_link_script CMakeFiles/cmTC_2d933.dir/link.txt --verbose=1
/Applications/Xcode.app/Contents/Developer/Toolchains/XcodeDefault.xctoolchain/usr/bin/cc   -isysroot /Applications/Xcode.app/Contents/Developer/Platforms/MacOSX.platform/Developer/SDKs/MacOSX10.13.sdk -Wl,-search_paths_first -Wl,-headerpad_max_install_names   CMakeFiles/cmTC_2d933.dir/CheckIncludeFile.c.o  -o cmTC_2d933 


Determining if the include file stdint.h exists passed with the following output:
Change Dir: /Users/erivas/src/Mysrc/R-scape/lib/R2R/nlopt-2.6.2/build/CMakeFiles/CMakeTmp

Run Build Command(s):/usr/bin/make cmTC_bfbd1/fast && /Applications/Xcode.app/Contents/Developer/usr/bin/make  -f CMakeFiles/cmTC_bfbd1.dir/build.make CMakeFiles/cmTC_bfbd1.dir/build
Building C object CMakeFiles/cmTC_bfbd1.dir/CheckIncludeFile.c.o
/Applications/Xcode.app/Contents/Developer/Toolchains/XcodeDefault.xctoolchain/usr/bin/cc   -isysroot /Applications/Xcode.app/Contents/Developer/Platforms/MacOSX.platform/Developer/SDKs/MacOSX10.13.sdk   -o CMakeFiles/cmTC_bfbd1.dir/CheckIncludeFile.c.o   -c /Users/erivas/src/Mysrc/R-scape/lib/R2R/nlopt-2.6.2/build/CMakeFiles/CMakeTmp/CheckIncludeFile.c
Linking C executable cmTC_bfbd1
/usr/local/Cellar/cmake/3.17.3/bin/cmake -E cmake_link_script CMakeFiles/cmTC_bfbd1.dir/link.txt --verbose=1
/Applications/Xcode.app/Contents/Developer/Toolchains/XcodeDefault.xctoolchain/usr/bin/cc   -isysroot /Applications/Xcode.app/Contents/Developer/Platforms/MacOSX.platform/Developer/SDKs/MacOSX10.13.sdk -Wl,-search_paths_first -Wl,-headerpad_max_install_names   CMakeFiles/cmTC_bfbd1.dir/CheckIncludeFile.c.o  -o cmTC_bfbd1 


Determining if the include file time.h exists passed with the following output:
Change Dir: /Users/erivas/src/Mysrc/R-scape/lib/R2R/nlopt-2.6.2/build/CMakeFiles/CMakeTmp

Run Build Command(s):/usr/bin/make cmTC_267d7/fast && /Applications/Xcode.app/Contents/Developer/usr/bin/make  -f CMakeFiles/cmTC_267d7.dir/build.make CMakeFiles/cmTC_267d7.dir/build
Building C object CMakeFiles/cmTC_267d7.dir/CheckIncludeFile.c.o
/Applications/Xcode.app/Contents/Developer/Toolchains/XcodeDefault.xctoolchain/usr/bin/cc   -isysroot /Applications/Xcode.app/Contents/Developer/Platforms/MacOSX.platform/Developer/SDKs/MacOSX10.13.sdk   -o CMakeFiles/cmTC_267d7.dir/CheckIncludeFile.c.o   -c /Users/erivas/src/Mysrc/R-scape/lib/R2R/nlopt-2.6.2/build/CMakeFiles/CMakeTmp/CheckIncludeFile.c
Linking C executable cmTC_267d7
/usr/local/Cellar/cmake/3.17.3/bin/cmake -E cmake_link_script CMakeFiles/cmTC_267d7.dir/link.txt --verbose=1
/Applications/Xcode.app/Contents/Developer/Toolchains/XcodeDefault.xctoolchain/usr/bin/cc   -isysroot /Applications/Xcode.app/Contents/Developer/Platforms/MacOSX.platform/Developer/SDKs/MacOSX10.13.sdk -Wl,-search_paths_first -Wl,-headerpad_max_install_names   CMakeFiles/cmTC_267d7.dir/CheckIncludeFile.c.o  -o cmTC_267d7 


Determining if the include file sys/types.h exists passed with the following output:
Change Dir: /Users/erivas/src/Mysrc/R-scape/lib/R2R/nlopt-2.6.2/build/CMakeFiles/CMakeTmp

Run Build Command(s):/usr/bin/make cmTC_0a103/fast && /Applications/Xcode.app/Contents/Developer/usr/bin/make  -f CMakeFiles/cmTC_0a103.dir/build.make CMakeFiles/cmTC_0a103.dir/build
Building C object CMakeFiles/cmTC_0a103.dir/CheckIncludeFile.c.o
/Applications/Xcode.app/Contents/Developer/Toolchains/XcodeDefault.xctoolchain/usr/bin/cc   -isysroot /Applications/Xcode.app/Contents/Developer/Platforms/MacOSX.platform/Developer/SDKs/MacOSX10.13.sdk   -o CMakeFiles/cmTC_0a103.dir/CheckIncludeFile.c.o   -c /Users/erivas/src/Mysrc/R-scape/lib/R2R/nlopt-2.6.2/build/CMakeFiles/CMakeTmp/CheckIncludeFile.c
Linking C executable cmTC_0a103
/usr/local/Cellar/cmake/3.17.3/bin/cmake -E cmake_link_script CMakeFiles/cmTC_0a103.dir/link.txt --verbose=1
/Applications/Xcode.app/Contents/Developer/Toolchains/XcodeDefault.xctoolchain/usr/bin/cc   -isysroot /Applications/Xcode.app/Contents/Developer/Platforms/MacOSX.platform/Developer/SDKs/MacOSX10.13.sdk -Wl,-search_paths_first -Wl,-headerpad_max_install_names   CMakeFiles/cmTC_0a103.dir/CheckIncludeFile.c.o  -o cmTC_0a103 


Determining if the include file sys/stat.h exists passed with the following output:
Change Dir: /Users/erivas/src/Mysrc/R-scape/lib/R2R/nlopt-2.6.2/build/CMakeFiles/CMakeTmp

Run Build Command(s):/usr/bin/make cmTC_9f90f/fast && /Applications/Xcode.app/Contents/Developer/usr/bin/make  -f CMakeFiles/cmTC_9f90f.dir/build.make CMakeFiles/cmTC_9f90f.dir/build
Building C object CMakeFiles/cmTC_9f90f.dir/CheckIncludeFile.c.o
/Applications/Xcode.app/Contents/Developer/Toolchains/XcodeDefault.xctoolchain/usr/bin/cc   -isysroot /Applications/Xcode.app/Contents/Developer/Platforms/MacOSX.platform/Developer/SDKs/MacOSX10.13.sdk   -o CMakeFiles/cmTC_9f90f.dir/CheckIncludeFile.c.o   -c /Users/erivas/src/Mysrc/R-scape/lib/R2R/nlopt-2.6.2/build/CMakeFiles/CMakeTmp/CheckIncludeFile.c
Linking C executable cmTC_9f90f
/usr/local/Cellar/cmake/3.17.3/bin/cmake -E cmake_link_script CMakeFiles/cmTC_9f90f.dir/link.txt --verbose=1
/Applications/Xcode.app/Contents/Developer/Toolchains/XcodeDefault.xctoolchain/usr/bin/cc   -isysroot /Applications/Xcode.app/Contents/Developer/Platforms/MacOSX.platform/Developer/SDKs/MacOSX10.13.sdk -Wl,-search_paths_first -Wl,-headerpad_max_install_names   CMakeFiles/cmTC_9f90f.dir/CheckIncludeFile.c.o  -o cmTC_9f90f 


Determining if the include file sys/time.h exists passed with the following output:
Change Dir: /Users/erivas/src/Mysrc/R-scape/lib/R2R/nlopt-2.6.2/build/CMakeFiles/CMakeTmp

Run Build Command(s):/usr/bin/make cmTC_2b3bb/fast && /Applications/Xcode.app/Contents/Developer/usr/bin/make  -f CMakeFiles/cmTC_2b3bb.dir/build.make CMakeFiles/cmTC_2b3bb.dir/build
Building C object CMakeFiles/cmTC_2b3bb.dir/CheckIncludeFile.c.o
/Applications/Xcode.app/Contents/Developer/Toolchains/XcodeDefault.xctoolchain/usr/bin/cc   -isysroot /Applications/Xcode.app/Contents/Developer/Platforms/MacOSX.platform/Developer/SDKs/MacOSX10.13.sdk   -o CMakeFiles/cmTC_2b3bb.dir/CheckIncludeFile.c.o   -c /Users/erivas/src/Mysrc/R-scape/lib/R2R/nlopt-2.6.2/build/CMakeFiles/CMakeTmp/CheckIncludeFile.c
Linking C executable cmTC_2b3bb
/usr/local/Cellar/cmake/3.17.3/bin/cmake -E cmake_link_script CMakeFiles/cmTC_2b3bb.dir/link.txt --verbose=1
/Applications/Xcode.app/Contents/Developer/Toolchains/XcodeDefault.xctoolchain/usr/bin/cc   -isysroot /Applications/Xcode.app/Contents/Developer/Platforms/MacOSX.platform/Developer/SDKs/MacOSX10.13.sdk -Wl,-search_paths_first -Wl,-headerpad_max_install_names   CMakeFiles/cmTC_2b3bb.dir/CheckIncludeFile.c.o  -o cmTC_2b3bb 


Determining if the function getpid exists passed with the following output:
Change Dir: /Users/erivas/src/Mysrc/R-scape/lib/R2R/nlopt-2.6.2/build/CMakeFiles/CMakeTmp

Run Build Command(s):/usr/bin/make cmTC_70919/fast && /Applications/Xcode.app/Contents/Developer/usr/bin/make  -f CMakeFiles/cmTC_70919.dir/build.make CMakeFiles/cmTC_70919.dir/build
Building C object CMakeFiles/cmTC_70919.dir/CheckFunctionExists.c.o
/Applications/Xcode.app/Contents/Developer/Toolchains/XcodeDefault.xctoolchain/usr/bin/cc   -DCHECK_FUNCTION_EXISTS=getpid -isysroot /Applications/Xcode.app/Contents/Developer/Platforms/MacOSX.platform/Developer/SDKs/MacOSX10.13.sdk   -o CMakeFiles/cmTC_70919.dir/CheckFunctionExists.c.o   -c /usr/local/Cellar/cmake/3.17.3/share/cmake/Modules/CheckFunctionExists.c
Linking C executable cmTC_70919
/usr/local/Cellar/cmake/3.17.3/bin/cmake -E cmake_link_script CMakeFiles/cmTC_70919.dir/link.txt --verbose=1
/Applications/Xcode.app/Contents/Developer/Toolchains/XcodeDefault.xctoolchain/usr/bin/cc  -DCHECK_FUNCTION_EXISTS=getpid -isysroot /Applications/Xcode.app/Contents/Developer/Platforms/MacOSX.platform/Developer/SDKs/MacOSX10.13.sdk -Wl,-search_paths_first -Wl,-headerpad_max_install_names   CMakeFiles/cmTC_70919.dir/CheckFunctionExists.c.o  -o cmTC_70919 


Determining if the function syscall exists passed with the following output:
Change Dir: /Users/erivas/src/Mysrc/R-scape/lib/R2R/nlopt-2.6.2/build/CMakeFiles/CMakeTmp

Run Build Command(s):/usr/bin/make cmTC_8f42f/fast && /Applications/Xcode.app/Contents/Developer/usr/bin/make  -f CMakeFiles/cmTC_8f42f.dir/build.make CMakeFiles/cmTC_8f42f.dir/build
Building C object CMakeFiles/cmTC_8f42f.dir/CheckFunctionExists.c.o
/Applications/Xcode.app/Contents/Developer/Toolchains/XcodeDefault.xctoolchain/usr/bin/cc   -DCHECK_FUNCTION_EXISTS=syscall -isysroot /Applications/Xcode.app/Contents/Developer/Platforms/MacOSX.platform/Developer/SDKs/MacOSX10.13.sdk   -o CMakeFiles/cmTC_8f42f.dir/CheckFunctionExists.c.o   -c /usr/local/Cellar/cmake/3.17.3/share/cmake/Modules/CheckFunctionExists.c
Linking C executable cmTC_8f42f
/usr/local/Cellar/cmake/3.17.3/bin/cmake -E cmake_link_script CMakeFiles/cmTC_8f42f.dir/link.txt --verbose=1
/Applications/Xcode.app/Contents/Developer/Toolchains/XcodeDefault.xctoolchain/usr/bin/cc  -DCHECK_FUNCTION_EXISTS=syscall -isysroot /Applications/Xcode.app/Contents/Developer/Platforms/MacOSX.platform/Developer/SDKs/MacOSX10.13.sdk -Wl,-search_paths_first -Wl,-headerpad_max_install_names   CMakeFiles/cmTC_8f42f.dir/CheckFunctionExists.c.o  -o cmTC_8f42f 


Determining if the function isinf exists passed with the following output:
Change Dir: /Users/erivas/src/Mysrc/R-scape/lib/R2R/nlopt-2.6.2/build/CMakeFiles/CMakeTmp

Run Build Command(s):/usr/bin/make cmTC_73709/fast && /Applications/Xcode.app/Contents/Developer/usr/bin/make  -f CMakeFiles/cmTC_73709.dir/build.make CMakeFiles/cmTC_73709.dir/build
Building C object CMakeFiles/cmTC_73709.dir/CheckFunctionExists.c.o
/Applications/Xcode.app/Contents/Developer/Toolchains/XcodeDefault.xctoolchain/usr/bin/cc   -DCHECK_FUNCTION_EXISTS=isinf -isysroot /Applications/Xcode.app/Contents/Developer/Platforms/MacOSX.platform/Developer/SDKs/MacOSX10.13.sdk   -o CMakeFiles/cmTC_73709.dir/CheckFunctionExists.c.o   -c /usr/local/Cellar/cmake/3.17.3/share/cmake/Modules/CheckFunctionExists.c
Linking C executable cmTC_73709
/usr/local/Cellar/cmake/3.17.3/bin/cmake -E cmake_link_script CMakeFiles/cmTC_73709.dir/link.txt --verbose=1
/Applications/Xcode.app/Contents/Developer/Toolchains/XcodeDefault.xctoolchain/usr/bin/cc  -DCHECK_FUNCTION_EXISTS=isinf -isysroot /Applications/Xcode.app/Contents/Developer/Platforms/MacOSX.platform/Developer/SDKs/MacOSX10.13.sdk -Wl,-search_paths_first -Wl,-headerpad_max_install_names   CMakeFiles/cmTC_73709.dir/CheckFunctionExists.c.o  -o cmTC_73709 


Determining if the function isnan exists passed with the following output:
Change Dir: /Users/erivas/src/Mysrc/R-scape/lib/R2R/nlopt-2.6.2/build/CMakeFiles/CMakeTmp

Run Build Command(s):/usr/bin/make cmTC_7457b/fast && /Applications/Xcode.app/Contents/Developer/usr/bin/make  -f CMakeFiles/cmTC_7457b.dir/build.make CMakeFiles/cmTC_7457b.dir/build
Building C object CMakeFiles/cmTC_7457b.dir/CheckFunctionExists.c.o
/Applications/Xcode.app/Contents/Developer/Toolchains/XcodeDefault.xctoolchain/usr/bin/cc   -DCHECK_FUNCTION_EXISTS=isnan -isysroot /Applications/Xcode.app/Contents/Developer/Platforms/MacOSX.platform/Developer/SDKs/MacOSX10.13.sdk   -o CMakeFiles/cmTC_7457b.dir/CheckFunctionExists.c.o   -c /usr/local/Cellar/cmake/3.17.3/share/cmake/Modules/CheckFunctionExists.c
Linking C executable cmTC_7457b
/usr/local/Cellar/cmake/3.17.3/bin/cmake -E cmake_link_script CMakeFiles/cmTC_7457b.dir/link.txt --verbose=1
/Applications/Xcode.app/Contents/Developer/Toolchains/XcodeDefault.xctoolchain/usr/bin/cc  -DCHECK_FUNCTION_EXISTS=isnan -isysroot /Applications/Xcode.app/Contents/Developer/Platforms/MacOSX.platform/Developer/SDKs/MacOSX10.13.sdk -Wl,-search_paths_first -Wl,-headerpad_max_install_names   CMakeFiles/cmTC_7457b.dir/CheckFunctionExists.c.o  -o cmTC_7457b 


Determining if the function gettimeofday exists passed with the following output:
Change Dir: /Users/erivas/src/Mysrc/R-scape/lib/R2R/nlopt-2.6.2/build/CMakeFiles/CMakeTmp

Run Build Command(s):/usr/bin/make cmTC_d8df8/fast && /Applications/Xcode.app/Contents/Developer/usr/bin/make  -f CMakeFiles/cmTC_d8df8.dir/build.make CMakeFiles/cmTC_d8df8.dir/build
Building C object CMakeFiles/cmTC_d8df8.dir/CheckFunctionExists.c.o
/Applications/Xcode.app/Contents/Developer/Toolchains/XcodeDefault.xctoolchain/usr/bin/cc   -DCHECK_FUNCTION_EXISTS=gettimeofday -isysroot /Applications/Xcode.app/Contents/Developer/Platforms/MacOSX.platform/Developer/SDKs/MacOSX10.13.sdk   -o CMakeFiles/cmTC_d8df8.dir/CheckFunctionExists.c.o   -c /usr/local/Cellar/cmake/3.17.3/share/cmake/Modules/CheckFunctionExists.c
Linking C executable cmTC_d8df8
/usr/local/Cellar/cmake/3.17.3/bin/cmake -E cmake_link_script CMakeFiles/cmTC_d8df8.dir/link.txt --verbose=1
/Applications/Xcode.app/Contents/Developer/Toolchains/XcodeDefault.xctoolchain/usr/bin/cc  -DCHECK_FUNCTION_EXISTS=gettimeofday -isysroot /Applications/Xcode.app/Contents/Developer/Platforms/MacOSX.platform/Developer/SDKs/MacOSX10.13.sdk -Wl,-search_paths_first -Wl,-headerpad_max_install_names   CMakeFiles/cmTC_d8df8.dir/CheckFunctionExists.c.o  -o cmTC_d8df8 


Determining if the function qsort_r exists passed with the following output:
Change Dir: /Users/erivas/src/Mysrc/R-scape/lib/R2R/nlopt-2.6.2/build/CMakeFiles/CMakeTmp

Run Build Command(s):/usr/bin/make cmTC_ee7e1/fast && /Applications/Xcode.app/Contents/Developer/usr/bin/make  -f CMakeFiles/cmTC_ee7e1.dir/build.make CMakeFiles/cmTC_ee7e1.dir/build
Building C object CMakeFiles/cmTC_ee7e1.dir/CheckFunctionExists.c.o
/Applications/Xcode.app/Contents/Developer/Toolchains/XcodeDefault.xctoolchain/usr/bin/cc   -DCHECK_FUNCTION_EXISTS=qsort_r -isysroot /Applications/Xcode.app/Contents/Developer/Platforms/MacOSX.platform/Developer/SDKs/MacOSX10.13.sdk   -o CMakeFiles/cmTC_ee7e1.dir/CheckFunctionExists.c.o   -c /usr/local/Cellar/cmake/3.17.3/share/cmake/Modules/CheckFunctionExists.c
Linking C executable cmTC_ee7e1
/usr/local/Cellar/cmake/3.17.3/bin/cmake -E cmake_link_script CMakeFiles/cmTC_ee7e1.dir/link.txt --verbose=1
/Applications/Xcode.app/Contents/Developer/Toolchains/XcodeDefault.xctoolchain/usr/bin/cc  -DCHECK_FUNCTION_EXISTS=qsort_r -isysroot /Applications/Xcode.app/Contents/Developer/Platforms/MacOSX.platform/Developer/SDKs/MacOSX10.13.sdk -Wl,-search_paths_first -Wl,-headerpad_max_install_names   CMakeFiles/cmTC_ee7e1.dir/CheckFunctionExists.c.o  -o cmTC_ee7e1 


Determining if the function time exists passed with the following output:
Change Dir: /Users/erivas/src/Mysrc/R-scape/lib/R2R/nlopt-2.6.2/build/CMakeFiles/CMakeTmp

Run Build Command(s):/usr/bin/make cmTC_23df4/fast && /Applications/Xcode.app/Contents/Developer/usr/bin/make  -f CMakeFiles/cmTC_23df4.dir/build.make CMakeFiles/cmTC_23df4.dir/build
Building C object CMakeFiles/cmTC_23df4.dir/CheckFunctionExists.c.o
/Applications/Xcode.app/Contents/Developer/Toolchains/XcodeDefault.xctoolchain/usr/bin/cc   -DCHECK_FUNCTION_EXISTS=time -isysroot /Applications/Xcode.app/Contents/Developer/Platforms/MacOSX.platform/Developer/SDKs/MacOSX10.13.sdk   -o CMakeFiles/cmTC_23df4.dir/CheckFunctionExists.c.o   -c /usr/local/Cellar/cmake/3.17.3/share/cmake/Modules/CheckFunctionExists.c
Linking C executable cmTC_23df4
/usr/local/Cellar/cmake/3.17.3/bin/cmake -E cmake_link_script CMakeFiles/cmTC_23df4.dir/link.txt --verbose=1
/Applications/Xcode.app/Contents/Developer/Toolchains/XcodeDefault.xctoolchain/usr/bin/cc  -DCHECK_FUNCTION_EXISTS=time -isysroot /Applications/Xcode.app/Contents/Developer/Platforms/MacOSX.platform/Developer/SDKs/MacOSX10.13.sdk -Wl,-search_paths_first -Wl,-headerpad_max_install_names   CMakeFiles/cmTC_23df4.dir/CheckFunctionExists.c.o  -o cmTC_23df4 


Determining if the function copysign exists passed with the following output:
Change Dir: /Users/erivas/src/Mysrc/R-scape/lib/R2R/nlopt-2.6.2/build/CMakeFiles/CMakeTmp

Run Build Command(s):/usr/bin/make cmTC_f9369/fast && /Applications/Xcode.app/Contents/Developer/usr/bin/make  -f CMakeFiles/cmTC_f9369.dir/build.make CMakeFiles/cmTC_f9369.dir/build
Building C object CMakeFiles/cmTC_f9369.dir/CheckFunctionExists.c.o
/Applications/Xcode.app/Contents/Developer/Toolchains/XcodeDefault.xctoolchain/usr/bin/cc   -DCHECK_FUNCTION_EXISTS=copysign -isysroot /Applications/Xcode.app/Contents/Developer/Platforms/MacOSX.platform/Developer/SDKs/MacOSX10.13.sdk   -o CMakeFiles/cmTC_f9369.dir/CheckFunctionExists.c.o   -c /usr/local/Cellar/cmake/3.17.3/share/cmake/Modules/CheckFunctionExists.c
/usr/local/Cellar/cmake/3.17.3/share/cmake/Modules/CheckFunctionExists.c:7:3: warning: incompatible redeclaration of library function 'copysign' [-Wincompatible-library-redeclaration]
  CHECK_FUNCTION_EXISTS(void);
  ^
<command line>:1:31: note: expanded from here
#define CHECK_FUNCTION_EXISTS copysign
                              ^
/usr/local/Cellar/cmake/3.17.3/share/cmake/Modules/CheckFunctionExists.c:7:3: note: 'copysign' is a builtin with type 'double (double, double)'
<command line>:1:31: note: expanded from here
#define CHECK_FUNCTION_EXISTS copysign
                              ^
1 warning generated.
Linking C executable cmTC_f9369
/usr/local/Cellar/cmake/3.17.3/bin/cmake -E cmake_link_script CMakeFiles/cmTC_f9369.dir/link.txt --verbose=1
/Applications/Xcode.app/Contents/Developer/Toolchains/XcodeDefault.xctoolchain/usr/bin/cc  -DCHECK_FUNCTION_EXISTS=copysign -isysroot /Applications/Xcode.app/Contents/Developer/Platforms/MacOSX.platform/Developer/SDKs/MacOSX10.13.sdk -Wl,-search_paths_first -Wl,-headerpad_max_install_names   CMakeFiles/cmTC_f9369.dir/CheckFunctionExists.c.o  -o cmTC_f9369 


Determining if the include file stddef.h exists passed with the following output:
Change Dir: /Users/erivas/src/Mysrc/R-scape/lib/R2R/nlopt-2.6.2/build/CMakeFiles/CMakeTmp

Run Build Command(s):/usr/bin/make cmTC_df02a/fast && /Applications/Xcode.app/Contents/Developer/usr/bin/make  -f CMakeFiles/cmTC_df02a.dir/build.make CMakeFiles/cmTC_df02a.dir/build
Building C object CMakeFiles/cmTC_df02a.dir/CheckIncludeFile.c.o
/Applications/Xcode.app/Contents/Developer/Toolchains/XcodeDefault.xctoolchain/usr/bin/cc   -isysroot /Applications/Xcode.app/Contents/Developer/Platforms/MacOSX.platform/Developer/SDKs/MacOSX10.13.sdk   -o CMakeFiles/cmTC_df02a.dir/CheckIncludeFile.c.o   -c /Users/erivas/src/Mysrc/R-scape/lib/R2R/nlopt-2.6.2/build/CMakeFiles/CMakeTmp/CheckIncludeFile.c
Linking C executable cmTC_df02a
/usr/local/Cellar/cmake/3.17.3/bin/cmake -E cmake_link_script CMakeFiles/cmTC_df02a.dir/link.txt --verbose=1
/Applications/Xcode.app/Contents/Developer/Toolchains/XcodeDefault.xctoolchain/usr/bin/cc   -isysroot /Applications/Xcode.app/Contents/Developer/Platforms/MacOSX.platform/Developer/SDKs/MacOSX10.13.sdk -Wl,-search_paths_first -Wl,-headerpad_max_install_names   CMakeFiles/cmTC_df02a.dir/CheckIncludeFile.c.o  -o cmTC_df02a 


Determining size of uint32_t passed with the following output:
Change Dir: /Users/erivas/src/Mysrc/R-scape/lib/R2R/nlopt-2.6.2/build/CMakeFiles/CMakeTmp

Run Build Command(s):/usr/bin/make cmTC_57449/fast && /Applications/Xcode.app/Contents/Developer/usr/bin/make  -f CMakeFiles/cmTC_57449.dir/build.make CMakeFiles/cmTC_57449.dir/build
Building C object CMakeFiles/cmTC_57449.dir/SIZEOF_UINT32_T.c.o
/Applications/Xcode.app/Contents/Developer/Toolchains/XcodeDefault.xctoolchain/usr/bin/cc   -isysroot /Applications/Xcode.app/Contents/Developer/Platforms/MacOSX.platform/Developer/SDKs/MacOSX10.13.sdk   -o CMakeFiles/cmTC_57449.dir/SIZEOF_UINT32_T.c.o   -c /Users/erivas/src/Mysrc/R-scape/lib/R2R/nlopt-2.6.2/build/CMakeFiles/CheckTypeSize/SIZEOF_UINT32_T.c
Linking C executable cmTC_57449
/usr/local/Cellar/cmake/3.17.3/bin/cmake -E cmake_link_script CMakeFiles/cmTC_57449.dir/link.txt --verbose=1
/Applications/Xcode.app/Contents/Developer/Toolchains/XcodeDefault.xctoolchain/usr/bin/cc   -isysroot /Applications/Xcode.app/Contents/Developer/Platforms/MacOSX.platform/Developer/SDKs/MacOSX10.13.sdk -Wl,-search_paths_first -Wl,-headerpad_max_install_names   CMakeFiles/cmTC_57449.dir/SIZEOF_UINT32_T.c.o  -o cmTC_57449 


Determining size of unsigned int passed with the following output:
Change Dir: /Users/erivas/src/Mysrc/R-scape/lib/R2R/nlopt-2.6.2/build/CMakeFiles/CMakeTmp

Run Build Command(s):/usr/bin/make cmTC_d7959/fast && /Applications/Xcode.app/Contents/Developer/usr/bin/make  -f CMakeFiles/cmTC_d7959.dir/build.make CMakeFiles/cmTC_d7959.dir/build
Building C object CMakeFiles/cmTC_d7959.dir/SIZEOF_UNSIGNED_INT.c.o
/Applications/Xcode.app/Contents/Developer/Toolchains/XcodeDefault.xctoolchain/usr/bin/cc   -isysroot /Applications/Xcode.app/Contents/Developer/Platforms/MacOSX.platform/Developer/SDKs/MacOSX10.13.sdk   -o CMakeFiles/cmTC_d7959.dir/SIZEOF_UNSIGNED_INT.c.o   -c /Users/erivas/src/Mysrc/R-scape/lib/R2R/nlopt-2.6.2/build/CMakeFiles/CheckTypeSize/SIZEOF_UNSIGNED_INT.c
Linking C executable cmTC_d7959
/usr/local/Cellar/cmake/3.17.3/bin/cmake -E cmake_link_script CMakeFiles/cmTC_d7959.dir/link.txt --verbose=1
/Applications/Xcode.app/Contents/Developer/Toolchains/XcodeDefault.xctoolchain/usr/bin/cc   -isysroot /Applications/Xcode.app/Contents/Developer/Platforms/MacOSX.platform/Developer/SDKs/MacOSX10.13.sdk -Wl,-search_paths_first -Wl,-headerpad_max_install_names   CMakeFiles/cmTC_d7959.dir/SIZEOF_UNSIGNED_INT.c.o  -o cmTC_d7959 


Determining size of unsigned long passed with the following output:
Change Dir: /Users/erivas/src/Mysrc/R-scape/lib/R2R/nlopt-2.6.2/build/CMakeFiles/CMakeTmp

Run Build Command(s):/usr/bin/make cmTC_cd29d/fast && /Applications/Xcode.app/Contents/Developer/usr/bin/make  -f CMakeFiles/cmTC_cd29d.dir/build.make CMakeFiles/cmTC_cd29d.dir/build
Building C object CMakeFiles/cmTC_cd29d.dir/SIZEOF_UNSIGNED_LONG.c.o
/Applications/Xcode.app/Contents/Developer/Toolchains/XcodeDefault.xctoolchain/usr/bin/cc   -isysroot /Applications/Xcode.app/Contents/Developer/Platforms/MacOSX.platform/Developer/SDKs/MacOSX10.13.sdk   -o CMakeFiles/cmTC_cd29d.dir/SIZEOF_UNSIGNED_LONG.c.o   -c /Users/erivas/src/Mysrc/R-scape/lib/R2R/nlopt-2.6.2/build/CMakeFiles/CheckTypeSize/SIZEOF_UNSIGNED_LONG.c
Linking C executable cmTC_cd29d
/usr/local/Cellar/cmake/3.17.3/bin/cmake -E cmake_link_script CMakeFiles/cmTC_cd29d.dir/link.txt --verbose=1
/Applications/Xcode.app/Contents/Developer/Toolchains/XcodeDefault.xctoolchain/usr/bin/cc   -isysroot /Applications/Xcode.app/Contents/Developer/Platforms/MacOSX.platform/Developer/SDKs/MacOSX10.13.sdk -Wl,-search_paths_first -Wl,-headerpad_max_install_names   CMakeFiles/cmTC_cd29d.dir/SIZEOF_UNSIGNED_LONG.c.o  -o cmTC_cd29d 


Determining if the function sqrt exists in the m passed with the following output:
Change Dir: /Users/erivas/src/Mysrc/R-scape/lib/R2R/nlopt-2.6.2/build/CMakeFiles/CMakeTmp

Run Build Command(s):/usr/bin/make cmTC_067bb/fast && /Applications/Xcode.app/Contents/Developer/usr/bin/make  -f CMakeFiles/cmTC_067bb.dir/build.make CMakeFiles/cmTC_067bb.dir/build
Building C object CMakeFiles/cmTC_067bb.dir/CheckFunctionExists.c.o
/Applications/Xcode.app/Contents/Developer/Toolchains/XcodeDefault.xctoolchain/usr/bin/cc   -DCHECK_FUNCTION_EXISTS=sqrt -isysroot /Applications/Xcode.app/Contents/Developer/Platforms/MacOSX.platform/Developer/SDKs/MacOSX10.13.sdk   -o CMakeFiles/cmTC_067bb.dir/CheckFunctionExists.c.o   -c /usr/local/Cellar/cmake/3.17.3/share/cmake/Modules/CheckFunctionExists.c
/usr/local/Cellar/cmake/3.17.3/share/cmake/Modules/CheckFunctionExists.c:7:3: warning: incompatible redeclaration of library function 'sqrt' [-Wincompatible-library-redeclaration]
  CHECK_FUNCTION_EXISTS(void);
  ^
<command line>:1:31: note: expanded from here
#define CHECK_FUNCTION_EXISTS sqrt
                              ^
/usr/local/Cellar/cmake/3.17.3/share/cmake/Modules/CheckFunctionExists.c:7:3: note: 'sqrt' is a builtin with type 'double (double)'
<command line>:1:31: note: expanded from here
#define CHECK_FUNCTION_EXISTS sqrt
                              ^
1 warning generated.
Linking C executable cmTC_067bb
/usr/local/Cellar/cmake/3.17.3/bin/cmake -E cmake_link_script CMakeFiles/cmTC_067bb.dir/link.txt --verbose=1
/Applications/Xcode.app/Contents/Developer/Toolchains/XcodeDefault.xctoolchain/usr/bin/cc  -DCHECK_FUNCTION_EXISTS=sqrt -isysroot /Applications/Xcode.app/Contents/Developer/Platforms/MacOSX.platform/Developer/SDKs/MacOSX10.13.sdk -Wl,-search_paths_first -Wl,-headerpad_max_install_names   CMakeFiles/cmTC_067bb.dir/CheckFunctionExists.c.o  -o cmTC_067bb  -lm 


Performing C SOURCE FILE Test HAVE_THREAD_LOCAL_STORAGE succeeded with the following output:
Change Dir: /Users/erivas/src/Mysrc/R-scape/lib/R2R/nlopt-2.6.2/build/CMakeFiles/CMakeTmp

Run Build Command(s):/usr/bin/make cmTC_9fbde/fast && /Applications/Xcode.app/Contents/Developer/usr/bin/make  -f CMakeFiles/cmTC_9fbde.dir/build.make CMakeFiles/cmTC_9fbde.dir/build
Building C object CMakeFiles/cmTC_9fbde.dir/src.c.o
/Applications/Xcode.app/Contents/Developer/Toolchains/XcodeDefault.xctoolchain/usr/bin/cc   -DHAVE_THREAD_LOCAL_STORAGE -isysroot /Applications/Xcode.app/Contents/Developer/Platforms/MacOSX.platform/Developer/SDKs/MacOSX10.13.sdk   -o CMakeFiles/cmTC_9fbde.dir/src.c.o   -c /Users/erivas/src/Mysrc/R-scape/lib/R2R/nlopt-2.6.2/build/CMakeFiles/CMakeTmp/src.c
Linking C executable cmTC_9fbde
/usr/local/Cellar/cmake/3.17.3/bin/cmake -E cmake_link_script CMakeFiles/cmTC_9fbde.dir/link.txt --verbose=1
/Applications/Xcode.app/Contents/Developer/Toolchains/XcodeDefault.xctoolchain/usr/bin/cc  -DHAVE_THREAD_LOCAL_STORAGE -isysroot /Applications/Xcode.app/Contents/Developer/Platforms/MacOSX.platform/Developer/SDKs/MacOSX10.13.sdk -Wl,-search_paths_first -Wl,-headerpad_max_install_names   CMakeFiles/cmTC_9fbde.dir/src.c.o  -o cmTC_9fbde 


Source file was:

    __thread int tls;

    int main(void) {
        return 0;
    }
Determining if the __cplusplus exist passed with the following output:
Change Dir: /Users/erivas/src/Mysrc/R-scape/lib/R2R/nlopt-2.6.2/build/CMakeFiles/CMakeTmp

Run Build Command(s):/usr/bin/make cmTC_266ce/fast && /Applications/Xcode.app/Contents/Developer/usr/bin/make  -f CMakeFiles/cmTC_266ce.dir/build.make CMakeFiles/cmTC_266ce.dir/build
Building CXX object CMakeFiles/cmTC_266ce.dir/CheckSymbolExists.cxx.o
/Applications/Xcode.app/Contents/Developer/Toolchains/XcodeDefault.xctoolchain/usr/bin/c++    -isysroot /Applications/Xcode.app/Contents/Developer/Platforms/MacOSX.platform/Developer/SDKs/MacOSX10.13.sdk   -o CMakeFiles/cmTC_266ce.dir/CheckSymbolExists.cxx.o -c /Users/erivas/src/Mysrc/R-scape/lib/R2R/nlopt-2.6.2/build/CMakeFiles/CMakeTmp/CheckSymbolExists.cxx
Linking CXX executable cmTC_266ce
/usr/local/Cellar/cmake/3.17.3/bin/cmake -E cmake_link_script CMakeFiles/cmTC_266ce.dir/link.txt --verbose=1
/Applications/Xcode.app/Contents/Developer/Toolchains/XcodeDefault.xctoolchain/usr/bin/c++    -isysroot /Applications/Xcode.app/Contents/Developer/Platforms/MacOSX.platform/Developer/SDKs/MacOSX10.13.sdk -Wl,-search_paths_first -Wl,-headerpad_max_install_names   CMakeFiles/cmTC_266ce.dir/CheckSymbolExists.cxx.o  -o cmTC_266ce 


File /Users/erivas/src/Mysrc/R-scape/lib/R2R/nlopt-2.6.2/build/CMakeFiles/CMakeTmp/CheckSymbolExists.cxx:
/* */
#include <ciso646>

int main(int argc, char** argv)
{
  (void)argv;
#ifndef __cplusplus
  return ((int*)(&__cplusplus))[argc];
#else
  (void)argc;
  return 0;
#endif
}
Performing C++ SOURCE FILE Test SUPPORTS_STDCXX11 succeeded with the following output:
Change Dir: /Users/erivas/src/Mysrc/R-scape/lib/R2R/nlopt-2.6.2/build/CMakeFiles/CMakeTmp

Run Build Command(s):/usr/bin/make cmTC_47499/fast && /Applications/Xcode.app/Contents/Developer/usr/bin/make  -f CMakeFiles/cmTC_47499.dir/build.make CMakeFiles/cmTC_47499.dir/build
Building CXX object CMakeFiles/cmTC_47499.dir/src.cxx.o
/Applications/Xcode.app/Contents/Developer/Toolchains/XcodeDefault.xctoolchain/usr/bin/c++    -DSUPPORTS_STDCXX11 -isysroot /Applications/Xcode.app/Contents/Developer/Platforms/MacOSX.platform/Developer/SDKs/MacOSX10.13.sdk   -std=c++11 -o CMakeFiles/cmTC_47499.dir/src.cxx.o -c /Users/erivas/src/Mysrc/R-scape/lib/R2R/nlopt-2.6.2/build/CMakeFiles/CMakeTmp/src.cxx
Linking CXX executable cmTC_47499
/usr/local/Cellar/cmake/3.17.3/bin/cmake -E cmake_link_script CMakeFiles/cmTC_47499.dir/link.txt --verbose=1
/Applications/Xcode.app/Contents/Developer/Toolchains/XcodeDefault.xctoolchain/usr/bin/c++   -DSUPPORTS_STDCXX11 -isysroot /Applications/Xcode.app/Contents/Developer/Platforms/MacOSX.platform/Developer/SDKs/MacOSX10.13.sdk -Wl,-search_paths_first -Wl,-headerpad_max_install_names   CMakeFiles/cmTC_47499.dir/src.cxx.o  -o cmTC_47499 


Source file was:
int main() { return 0; }
Performing C++ SOURCE FILE Test HAS_MINUS_PTHREAD succeeded with the following output:
Change Dir: /Users/erivas/src/Mysrc/R-scape/lib/R2R/nlopt-2.6.2/build/CMakeFiles/CMakeTmp

Run Build Command(s):/usr/bin/make cmTC_bc49f/fast && /Applications/Xcode.app/Contents/Developer/usr/bin/make  -f CMakeFiles/cmTC_bc49f.dir/build.make CMakeFiles/cmTC_bc49f.dir/build
Building CXX object CMakeFiles/cmTC_bc49f.dir/src.cxx.o
/Applications/Xcode.app/Contents/Developer/Toolchains/XcodeDefault.xctoolchain/usr/bin/c++    -std=c++11  -DHAS_MINUS_PTHREAD -isysroot /Applications/Xcode.app/Contents/Developer/Platforms/MacOSX.platform/Developer/SDKs/MacOSX10.13.sdk   -pthread -o CMakeFiles/cmTC_bc49f.dir/src.cxx.o -c /Users/erivas/src/Mysrc/R-scape/lib/R2R/nlopt-2.6.2/build/CMakeFiles/CMakeTmp/src.cxx
Linking CXX executable cmTC_bc49f
/usr/local/Cellar/cmake/3.17.3/bin/cmake -E cmake_link_script CMakeFiles/cmTC_bc49f.dir/link.txt --verbose=1
/Applications/Xcode.app/Contents/Developer/Toolchains/XcodeDefault.xctoolchain/usr/bin/c++  -std=c++11  -DHAS_MINUS_PTHREAD -isysroot /Applications/Xcode.app/Contents/Developer/Platforms/MacOSX.platform/Developer/SDKs/MacOSX10.13.sdk -Wl,-search_paths_first -Wl,-headerpad_max_install_names   CMakeFiles/cmTC_bc49f.dir/src.cxx.o  -o cmTC_bc49f 


Source file was:
int main() { return 0; }
```
