## Supplementary material for "RNA covariation at helix-level resolution for the identification of evolutionarily conserved RNA structure": CMakeRuleHashes.txt

```
# Hashes of file build rules.
607795ac1f956cd8e48e0b16aa05552d CMakeFiles/generate-cpp
607795ac1f956cd8e48e0b16aa05552d CMakeFiles/generate-fortran
831d86e71fadde6e216f09606f99f3d5 nlopt.f
fb923de36b17df251c46db938be64b7f nlopt.hpp
```
