## Supplementary material for "RNA covariation at helix-level resolution for the identification of evolutionarily conserved RNA structure": NLoptLibraryDepends-release.cmake

```
#----------------------------------------------------------------
# Generated CMake target import file for configuration "Release".
#----------------------------------------------------------------

# Commands may need to know the format version.
set(CMAKE_IMPORT_FILE_VERSION 1)

# Import target "NLopt::nlopt" for configuration "Release"
set_property(TARGET NLopt::nlopt APPEND PROPERTY IMPORTED_CONFIGURATIONS RELEASE)
set_target_properties(NLopt::nlopt PROPERTIES
  IMPORTED_LINK_INTERFACE_LIBRARIES_RELEASE "m"
  IMPORTED_LOCATION_RELEASE "${_IMPORT_PREFIX}/lib/libnlopt.0.10.0.dylib"
  IMPORTED_SONAME_RELEASE "@rpath/libnlopt.0.dylib"
  )

list(APPEND _IMPORT_CHECK_TARGETS NLopt::nlopt )
list(APPEND _IMPORT_CHECK_FILES_FOR_NLopt::nlopt "${_IMPORT_PREFIX}/lib/libnlopt.0.10.0.dylib" )

# Commands beyond this point should not need to know the version.
set(CMAKE_IMPORT_FILE_VERSION)
```
