## Supplementary material for "RNA covariation at helix-level resolution for the identification of evolutionarily conserved RNA structure": NLoptLibraryDepends.cmake

```
# Generated by CMake

if("${CMAKE_MAJOR_VERSION}.${CMAKE_MINOR_VERSION}" LESS 2.5)
   message(FATAL_ERROR "CMake >= 2.6.0 required")
endif()
cmake_policy(PUSH)
cmake_policy(VERSION 2.6)
#----------------------------------------------------------------
# Generated CMake target import file.
#----------------------------------------------------------------

# Commands may need to know the format version.
set(CMAKE_IMPORT_FILE_VERSION 1)

# Protect against multiple inclusion, which would fail when already imported targets are added once more.
set(_targetsDefined)
set(_targetsNotDefined)
set(_expectedTargets)
foreach(_expectedTarget NLopt::nlopt)
  list(APPEND _expectedTargets ${_expectedTarget})
  if(NOT TARGET ${_expectedTarget})
    list(APPEND _targetsNotDefined ${_expectedTarget})
  endif()
  if(TARGET ${_expectedTarget})
    list(APPEND _targetsDefined ${_expectedTarget})
  endif()
endforeach()
if("${_targetsDefined}" STREQUAL "${_expectedTargets}")
  unset(_targetsDefined)
  unset(_targetsNotDefined)
  unset(_expectedTargets)
  set(CMAKE_IMPORT_FILE_VERSION)
  cmake_policy(POP)
  return()
endif()
if(NOT "${_targetsDefined}" STREQUAL "")
  message(FATAL_ERROR "Some (but not all) targets in this export set were already defined.\nTargets Defined: ${_targetsDefined}\nTargets not yet defined: ${_targetsNotDefined}\n")
endif()
unset(_targetsDefined)
unset(_targetsNotDefined)
unset(_expectedTargets)


# Compute the installation prefix relative to this file.
get_filename_component(_IMPORT_PREFIX "${CMAKE_CURRENT_LIST_FILE}" PATH)
get_filename_component(_IMPORT_PREFIX "${_IMPORT_PREFIX}" PATH)
get_filename_component(_IMPORT_PREFIX "${_IMPORT_PREFIX}" PATH)
get_filename_component(_IMPORT_PREFIX "${_IMPORT_PREFIX}" PATH)
if(_IMPORT_PREFIX STREQUAL "/")
  set(_IMPORT_PREFIX "")
endif()

# Create imported target NLopt::nlopt
add_library(NLopt::nlopt SHARED IMPORTED)

set_target_properties(NLopt::nlopt PROPERTIES
  INTERFACE_COMPILE_DEFINITIONS "NLOPT_DLL"
  INTERFACE_INCLUDE_DIRECTORIES "${_IMPORT_PREFIX}/include"
)

# Load information for each installed configuration.
get_filename_component(_DIR "${CMAKE_CURRENT_LIST_FILE}" PATH)
file(GLOB CONFIG_FILES "${_DIR}/NLoptLibraryDepends-*.cmake")
foreach(f ${CONFIG_FILES})
  include(${f})
endforeach()

# Cleanup temporary variables.
set(_IMPORT_PREFIX)

# Loop over all imported files and verify that they actually exist
foreach(target ${_IMPORT_CHECK_TARGETS} )
  foreach(file ${_IMPORT_CHECK_FILES_FOR_${target}} )
    if(NOT EXISTS "${file}" )
      message(FATAL_ERROR "The imported target \"${target}\" references the file
   \"${file}\"
but this file does not exist.  Possible reasons include:
* The file was deleted, renamed, or moved to another location.
* An install or uninstall procedure did not complete successfully.
* The installation package was faulty and contained
   \"${CMAKE_CURRENT_LIST_FILE}\"
but not all the files it references.
")
    endif()
  endforeach()
  unset(_IMPORT_CHECK_FILES_FOR_${target})
endforeach()
unset(_IMPORT_CHECK_TARGETS)

# This file does not depend on other imported targets which have
# been exported from the same project but in a separate export set.

# Commands beyond this point should not need to know the version.
set(CMAKE_IMPORT_FILE_VERSION)
cmake_policy(POP)
```
