## Supplementary material for "RNA covariation at helix-level resolution for the identification of evolutionarily conserved RNA structure": build.make

```
# CMAKE generated file: DO NOT EDIT!
# Generated by "Unix Makefiles" Generator, CMake Version 3.17

# Delete rule output on recipe failure.
.DELETE_ON_ERROR:


#=============================================================================
# Special targets provided by cmake.

# Disable implicit rules so canonical targets will work.
.SUFFIXES:


# Disable VCS-based implicit rules.
% : %,v


# Disable VCS-based implicit rules.
% : RCS/%


# Disable VCS-based implicit rules.
% : RCS/%,v


# Disable VCS-based implicit rules.
% : SCCS/s.%


# Disable VCS-based implicit rules.
% : s.%


.SUFFIXES: .hpux_make_needs_suffix_list


# Command-line flag to silence nested $(MAKE).
$(VERBOSE)MAKESILENT = -s

# Suppress display of executed commands.
$(VERBOSE).SILENT:


# A target that is always out of date.
cmake_force:

.PHONY : cmake_force

#=============================================================================
# Set environment variables for the build.

# The shell in which to execute make rules.
SHELL = /bin/sh

# The CMake executable.
CMAKE_COMMAND = /usr/local/Cellar/cmake/3.17.3/bin/cmake

# The command to remove a file.
RM = /usr/local/Cellar/cmake/3.17.3/bin/cmake -E rm -f

# Escaping for special characters.
EQUALS = =

# The top-level source directory on which CMake was run.
CMAKE_SOURCE_DIR = /Users/erivas/src/Mysrc/R-scape/lib/R2R/nlopt-2.6.2

# The top-level build directory on which CMake was run.
CMAKE_BINARY_DIR = /Users/erivas/src/Mysrc/R-scape/lib/R2R/nlopt-2.6.2/build

# Utility rule file for generate-cpp.

# Include the progress variables for this target.
include CMakeFiles/generate-cpp.dir/progress.make

CMakeFiles/generate-cpp: nlopt.hpp


nlopt.hpp: ../src/api/nlopt-in.hpp
	@$(CMAKE_COMMAND) -E cmake_echo_color --switch=$(COLOR) --blue --bold --progress-dir=/Users/erivas/src/Mysrc/R-scape/lib/R2R/nlopt-2.6.2/build/CMakeFiles --progress-num=$(CMAKE_PROGRESS_1) "Generating nlopt.hpp"
	/usr/local/Cellar/cmake/3.17.3/bin/cmake -DAPI_SOURCE_DIR=/Users/erivas/src/Mysrc/R-scape/lib/R2R/nlopt-2.6.2/src/api -P /Users/erivas/src/Mysrc/R-scape/lib/R2R/nlopt-2.6.2/cmake/generate-cpp.cmake

generate-cpp: CMakeFiles/generate-cpp
generate-cpp: nlopt.hpp
generate-cpp: CMakeFiles/generate-cpp.dir/build.make

.PHONY : generate-cpp

# Rule to build all files generated by this target.
CMakeFiles/generate-cpp.dir/build: generate-cpp

.PHONY : CMakeFiles/generate-cpp.dir/build

CMakeFiles/generate-cpp.dir/clean:
	$(CMAKE_COMMAND) -P CMakeFiles/generate-cpp.dir/cmake_clean.cmake
.PHONY : CMakeFiles/generate-cpp.dir/clean

CMakeFiles/generate-cpp.dir/depend:
	cd /Users/erivas/src/Mysrc/R-scape/lib/R2R/nlopt-2.6.2/build && $(CMAKE_COMMAND) -E cmake_depends "Unix Makefiles" /Users/erivas/src/Mysrc/R-scape/lib/R2R/nlopt-2.6.2 /Users/erivas/src/Mysrc/R-scape/lib/R2R/nlopt-2.6.2 /Users/erivas/src/Mysrc/R-scape/lib/R2R/nlopt-2.6.2/build /Users/erivas/src/Mysrc/R-scape/lib/R2R/nlopt-2.6.2/build /Users/erivas/src/Mysrc/R-scape/lib/R2R/nlopt-2.6.2/build/CMakeFiles/generate-cpp.dir/DependInfo.cmake --color=$(COLOR)
.PHONY : CMakeFiles/generate-cpp.dir/depend
```
