## Supplementary material for "RNA covariation at helix-level resolution for the identification of evolutionarily conserved RNA structure": DependInfo.cmake

```
# The set of languages for which implicit dependencies are needed:
set(CMAKE_DEPENDS_LANGUAGES
  )
# The set of files for implicit dependencies of each language:

# Targets to which this target links.
set(CMAKE_TARGET_LINKED_INFO_FILES
  )

# Fortran module output directory.
set(CMAKE_Fortran_TARGET_MODULE_DIR "")
```
