## Supplementary material for "RNA covariation at helix-level resolution for the identification of evolutionarily conserved RNA structure": Makefile2

```
# CMAKE generated file: DO NOT EDIT!
# Generated by "Unix Makefiles" Generator, CMake Version 3.17

# Default target executed when no arguments are given to make.
default_target: all

.PHONY : default_target

#=============================================================================
# Special targets provided by cmake.

# Disable implicit rules so canonical targets will work.
.SUFFIXES:


# Disable VCS-based implicit rules.
% : %,v


# Disable VCS-based implicit rules.
% : RCS/%


# Disable VCS-based implicit rules.
% : RCS/%,v


# Disable VCS-based implicit rules.
% : SCCS/s.%


# Disable VCS-based implicit rules.
% : s.%


.SUFFIXES: .hpux_make_needs_suffix_list


# Command-line flag to silence nested $(MAKE).
$(VERBOSE)MAKESILENT = -s

# Suppress display of executed commands.
$(VERBOSE).SILENT:


# A target that is always out of date.
cmake_force:

.PHONY : cmake_force

#=============================================================================
# Set environment variables for the build.

# The shell in which to execute make rules.
SHELL = /bin/sh

# The CMake executable.
CMAKE_COMMAND = /usr/local/Cellar/cmake/3.17.3/bin/cmake

# The command to remove a file.
RM = /usr/local/Cellar/cmake/3.17.3/bin/cmake -E rm -f

# Escaping for special characters.
EQUALS = =

# The top-level source directory on which CMake was run.
CMAKE_SOURCE_DIR = /Users/erivas/src/Mysrc/R-scape/lib/R2R/nlopt-2.6.2

# The top-level build directory on which CMake was run.
CMAKE_BINARY_DIR = /Users/erivas/src/Mysrc/R-scape/lib/R2R/nlopt-2.6.2/build

#=============================================================================
# Directory level rules for the build root directory

# The main recursive "all" target.
all: CMakeFiles/nlopt.dir/all
all: CMakeFiles/generate-fortran.dir/all
all: CMakeFiles/generate-cpp.dir/all
all: src/api/all
all: src/octave/all
all: test/all

.PHONY : all

# The main recursive "preinstall" target.
preinstall: src/api/preinstall
preinstall: src/octave/preinstall
preinstall: test/preinstall

.PHONY : preinstall

# The main recursive "clean" target.
clean: CMakeFiles/nlopt.dir/clean
clean: CMakeFiles/generate-fortran.dir/clean
clean: CMakeFiles/generate-cpp.dir/clean
clean: src/api/clean
clean: src/octave/clean
clean: test/clean

.PHONY : clean

#=============================================================================
# Directory level rules for directory src/api

# Recursive "all" directory target.
src/api/all:

.PHONY : src/api/all

# Recursive "preinstall" directory target.
src/api/preinstall:

.PHONY : src/api/preinstall

# Recursive "clean" directory target.
src/api/clean:

.PHONY : src/api/clean

#=============================================================================
# Directory level rules for directory src/octave

# Recursive "all" directory target.
src/octave/all: src/octave/CMakeFiles/nlopt_optimize-mex.dir/all

.PHONY : src/octave/all

# Recursive "preinstall" directory target.
src/octave/preinstall:

.PHONY : src/octave/preinstall

# Recursive "clean" directory target.
src/octave/clean: src/octave/CMakeFiles/nlopt_optimize-mex.dir/clean

.PHONY : src/octave/clean

#=============================================================================
# Directory level rules for directory test

# Recursive "all" directory target.
test/all: test/CMakeFiles/t_tutorial.dir/all
test/all: test/CMakeFiles/testopt.dir/all

.PHONY : test/all

# Recursive "preinstall" directory target.
test/preinstall:

.PHONY : test/preinstall

# Recursive "clean" directory target.
test/clean: test/CMakeFiles/t_tutorial.dir/clean
test/clean: test/CMakeFiles/testopt.dir/clean
test/clean: test/CMakeFiles/tests.dir/clean

.PHONY : test/clean

#=============================================================================
# Target rules for target CMakeFiles/nlopt.dir

# All Build rule for target.
CMakeFiles/nlopt.dir/all: CMakeFiles/generate-cpp.dir/all
	$(MAKE) $(MAKESILENT) -f CMakeFiles/nlopt.dir/build.make CMakeFiles/nlopt.dir/depend
	$(MAKE) $(MAKESILENT) -f CMakeFiles/nlopt.dir/build.make CMakeFiles/nlopt.dir/build
	@$(CMAKE_COMMAND) -E cmake_echo_color --switch=$(COLOR) --progress-dir=/Users/erivas/src/Mysrc/R-scape/lib/R2R/nlopt-2.6.2/build/CMakeFiles --progress-num=3,4,5,6,7,8,9,10,11,12,13,14,15,16,17,18,19,20,21,22,23,24,25,26,27,28,29,30,31,32,33,34,35,36,37,38,39,40,41,42,43,44,45,46,47,48,49,50,51 "Built target nlopt"
.PHONY : CMakeFiles/nlopt.dir/all

# Build rule for subdir invocation for target.
CMakeFiles/nlopt.dir/rule: cmake_check_build_system
	$(CMAKE_COMMAND) -E cmake_progress_start /Users/erivas/src/Mysrc/R-scape/lib/R2R/nlopt-2.6.2/build/CMakeFiles 50
	$(MAKE) $(MAKESILENT) -f CMakeFiles/Makefile2 CMakeFiles/nlopt.dir/all
	$(CMAKE_COMMAND) -E cmake_progress_start /Users/erivas/src/Mysrc/R-scape/lib/R2R/nlopt-2.6.2/build/CMakeFiles 0
.PHONY : CMakeFiles/nlopt.dir/rule

# Convenience name for target.
nlopt: CMakeFiles/nlopt.dir/rule

.PHONY : nlopt

# clean rule for target.
CMakeFiles/nlopt.dir/clean:
	$(MAKE) $(MAKESILENT) -f CMakeFiles/nlopt.dir/build.make CMakeFiles/nlopt.dir/clean
.PHONY : CMakeFiles/nlopt.dir/clean

#=============================================================================
# Target rules for target CMakeFiles/generate-fortran.dir

# All Build rule for target.
CMakeFiles/generate-fortran.dir/all:
	$(MAKE) $(MAKESILENT) -f CMakeFiles/generate-fortran.dir/build.make CMakeFiles/generate-fortran.dir/depend
	$(MAKE) $(MAKESILENT) -f CMakeFiles/generate-fortran.dir/build.make CMakeFiles/generate-fortran.dir/build
	@$(CMAKE_COMMAND) -E cmake_echo_color --switch=$(COLOR) --progress-dir=/Users/erivas/src/Mysrc/R-scape/lib/R2R/nlopt-2.6.2/build/CMakeFiles --progress-num=2 "Built target generate-fortran"
.PHONY : CMakeFiles/generate-fortran.dir/all

# Build rule for subdir invocation for target.
CMakeFiles/generate-fortran.dir/rule: cmake_check_build_system
	$(CMAKE_COMMAND) -E cmake_progress_start /Users/erivas/src/Mysrc/R-scape/lib/R2R/nlopt-2.6.2/build/CMakeFiles 1
	$(MAKE) $(MAKESILENT) -f CMakeFiles/Makefile2 CMakeFiles/generate-fortran.dir/all
	$(CMAKE_COMMAND) -E cmake_progress_start /Users/erivas/src/Mysrc/R-scape/lib/R2R/nlopt-2.6.2/build/CMakeFiles 0
.PHONY : CMakeFiles/generate-fortran.dir/rule

# Convenience name for target.
generate-fortran: CMakeFiles/generate-fortran.dir/rule

.PHONY : generate-fortran

# clean rule for target.
CMakeFiles/generate-fortran.dir/clean:
	$(MAKE) $(MAKESILENT) -f CMakeFiles/generate-fortran.dir/build.make CMakeFiles/generate-fortran.dir/clean
.PHONY : CMakeFiles/generate-fortran.dir/clean

#=============================================================================
# Target rules for target CMakeFiles/generate-cpp.dir

# All Build rule for target.
CMakeFiles/generate-cpp.dir/all:
	$(MAKE) $(MAKESILENT) -f CMakeFiles/generate-cpp.dir/build.make CMakeFiles/generate-cpp.dir/depend
	$(MAKE) $(MAKESILENT) -f CMakeFiles/generate-cpp.dir/build.make CMakeFiles/generate-cpp.dir/build
	@$(CMAKE_COMMAND) -E cmake_echo_color --switch=$(COLOR) --progress-dir=/Users/erivas/src/Mysrc/R-scape/lib/R2R/nlopt-2.6.2/build/CMakeFiles --progress-num=1 "Built target generate-cpp"
.PHONY : CMakeFiles/generate-cpp.dir/all

# Build rule for subdir invocation for target.
CMakeFiles/generate-cpp.dir/rule: cmake_check_build_system
	$(CMAKE_COMMAND) -E cmake_progress_start /Users/erivas/src/Mysrc/R-scape/lib/R2R/nlopt-2.6.2/build/CMakeFiles 1
	$(MAKE) $(MAKESILENT) -f CMakeFiles/Makefile2 CMakeFiles/generate-cpp.dir/all
	$(CMAKE_COMMAND) -E cmake_progress_start /Users/erivas/src/Mysrc/R-scape/lib/R2R/nlopt-2.6.2/build/CMakeFiles 0
.PHONY : CMakeFiles/generate-cpp.dir/rule

# Convenience name for target.
generate-cpp: CMakeFiles/generate-cpp.dir/rule

.PHONY : generate-cpp

# clean rule for target.
CMakeFiles/generate-cpp.dir/clean:
	$(MAKE) $(MAKESILENT) -f CMakeFiles/generate-cpp.dir/build.make CMakeFiles/generate-cpp.dir/clean
.PHONY : CMakeFiles/generate-cpp.dir/clean

#=============================================================================
# Target rules for target src/octave/CMakeFiles/nlopt_optimize-mex.dir

# All Build rule for target.
src/octave/CMakeFiles/nlopt_optimize-mex.dir/all: CMakeFiles/nlopt.dir/all
	$(MAKE) $(MAKESILENT) -f src/octave/CMakeFiles/nlopt_optimize-mex.dir/build.make src/octave/CMakeFiles/nlopt_optimize-mex.dir/depend
	$(MAKE) $(MAKESILENT) -f src/octave/CMakeFiles/nlopt_optimize-mex.dir/build.make src/octave/CMakeFiles/nlopt_optimize-mex.dir/build
	@$(CMAKE_COMMAND) -E cmake_echo_color --switch=$(COLOR) --progress-dir=/Users/erivas/src/Mysrc/R-scape/lib/R2R/nlopt-2.6.2/build/CMakeFiles --progress-num=52,53,54 "Built target nlopt_optimize-mex"
.PHONY : src/octave/CMakeFiles/nlopt_optimize-mex.dir/all

# Build rule for subdir invocation for target.
src/octave/CMakeFiles/nlopt_optimize-mex.dir/rule: cmake_check_build_system
	$(CMAKE_COMMAND) -E cmake_progress_start /Users/erivas/src/Mysrc/R-scape/lib/R2R/nlopt-2.6.2/build/CMakeFiles 53
	$(MAKE) $(MAKESILENT) -f CMakeFiles/Makefile2 src/octave/CMakeFiles/nlopt_optimize-mex.dir/all
	$(CMAKE_COMMAND) -E cmake_progress_start /Users/erivas/src/Mysrc/R-scape/lib/R2R/nlopt-2.6.2/build/CMakeFiles 0
.PHONY : src/octave/CMakeFiles/nlopt_optimize-mex.dir/rule

# Convenience name for target.
nlopt_optimize-mex: src/octave/CMakeFiles/nlopt_optimize-mex.dir/rule

.PHONY : nlopt_optimize-mex

# clean rule for target.
src/octave/CMakeFiles/nlopt_optimize-mex.dir/clean:
	$(MAKE) $(MAKESILENT) -f src/octave/CMakeFiles/nlopt_optimize-mex.dir/build.make src/octave/CMakeFiles/nlopt_optimize-mex.dir/clean
.PHONY : src/octave/CMakeFiles/nlopt_optimize-mex.dir/clean

#=============================================================================
# Target rules for target test/CMakeFiles/t_tutorial.dir

# All Build rule for target.
test/CMakeFiles/t_tutorial.dir/all: CMakeFiles/nlopt.dir/all
	$(MAKE) $(MAKESILENT) -f test/CMakeFiles/t_tutorial.dir/build.make test/CMakeFiles/t_tutorial.dir/depend
	$(MAKE) $(MAKESILENT) -f test/CMakeFiles/t_tutorial.dir/build.make test/CMakeFiles/t_tutorial.dir/build
	@$(CMAKE_COMMAND) -E cmake_echo_color --switch=$(COLOR) --progress-dir=/Users/erivas/src/Mysrc/R-scape/lib/R2R/nlopt-2.6.2/build/CMakeFiles --progress-num=55,56 "Built target t_tutorial"
.PHONY : test/CMakeFiles/t_tutorial.dir/all

# Build rule for subdir invocation for target.
test/CMakeFiles/t_tutorial.dir/rule: cmake_check_build_system
	$(CMAKE_COMMAND) -E cmake_progress_start /Users/erivas/src/Mysrc/R-scape/lib/R2R/nlopt-2.6.2/build/CMakeFiles 52
	$(MAKE) $(MAKESILENT) -f CMakeFiles/Makefile2 test/CMakeFiles/t_tutorial.dir/all
	$(CMAKE_COMMAND) -E cmake_progress_start /Users/erivas/src/Mysrc/R-scape/lib/R2R/nlopt-2.6.2/build/CMakeFiles 0
.PHONY : test/CMakeFiles/t_tutorial.dir/rule

# Convenience name for target.
t_tutorial: test/CMakeFiles/t_tutorial.dir/rule

.PHONY : t_tutorial

# clean rule for target.
test/CMakeFiles/t_tutorial.dir/clean:
	$(MAKE) $(MAKESILENT) -f test/CMakeFiles/t_tutorial.dir/build.make test/CMakeFiles/t_tutorial.dir/clean
.PHONY : test/CMakeFiles/t_tutorial.dir/clean

#=============================================================================
# Target rules for target test/CMakeFiles/testopt.dir

# All Build rule for target.
test/CMakeFiles/testopt.dir/all: CMakeFiles/nlopt.dir/all
	$(MAKE) $(MAKESILENT) -f test/CMakeFiles/testopt.dir/build.make test/CMakeFiles/testopt.dir/depend
	$(MAKE) $(MAKESILENT) -f test/CMakeFiles/testopt.dir/build.make test/CMakeFiles/testopt.dir/build
	@$(CMAKE_COMMAND) -E cmake_echo_color --switch=$(COLOR) --progress-dir=/Users/erivas/src/Mysrc/R-scape/lib/R2R/nlopt-2.6.2/build/CMakeFiles --progress-num=57,58,59,60,61,62 "Built target testopt"
.PHONY : test/CMakeFiles/testopt.dir/all

# Build rule for subdir invocation for target.
test/CMakeFiles/testopt.dir/rule: cmake_check_build_system
	$(CMAKE_COMMAND) -E cmake_progress_start /Users/erivas/src/Mysrc/R-scape/lib/R2R/nlopt-2.6.2/build/CMakeFiles 56
	$(MAKE) $(MAKESILENT) -f CMakeFiles/Makefile2 test/CMakeFiles/testopt.dir/all
	$(CMAKE_COMMAND) -E cmake_progress_start /Users/erivas/src/Mysrc/R-scape/lib/R2R/nlopt-2.6.2/build/CMakeFiles 0
.PHONY : test/CMakeFiles/testopt.dir/rule

# Convenience name for target.
testopt: test/CMakeFiles/testopt.dir/rule

.PHONY : testopt

# clean rule for target.
test/CMakeFiles/testopt.dir/clean:
	$(MAKE) $(MAKESILENT) -f test/CMakeFiles/testopt.dir/build.make test/CMakeFiles/testopt.dir/clean
.PHONY : test/CMakeFiles/testopt.dir/clean

#=============================================================================
# Target rules for target test/CMakeFiles/tests.dir

# All Build rule for target.
test/CMakeFiles/tests.dir/all: test/CMakeFiles/t_tutorial.dir/all
test/CMakeFiles/tests.dir/all: test/CMakeFiles/testopt.dir/all
	$(MAKE) $(MAKESILENT) -f test/CMakeFiles/tests.dir/build.make test/CMakeFiles/tests.dir/depend
	$(MAKE) $(MAKESILENT) -f test/CMakeFiles/tests.dir/build.make test/CMakeFiles/tests.dir/build
	@$(CMAKE_COMMAND) -E cmake_echo_color --switch=$(COLOR) --progress-dir=/Users/erivas/src/Mysrc/R-scape/lib/R2R/nlopt-2.6.2/build/CMakeFiles --progress-num= "Built target tests"
.PHONY : test/CMakeFiles/tests.dir/all

# Build rule for subdir invocation for target.
test/CMakeFiles/tests.dir/rule: cmake_check_build_system
	$(CMAKE_COMMAND) -E cmake_progress_start /Users/erivas/src/Mysrc/R-scape/lib/R2R/nlopt-2.6.2/build/CMakeFiles 58
	$(MAKE) $(MAKESILENT) -f CMakeFiles/Makefile2 test/CMakeFiles/tests.dir/all
	$(CMAKE_COMMAND) -E cmake_progress_start /Users/erivas/src/Mysrc/R-scape/lib/R2R/nlopt-2.6.2/build/CMakeFiles 0
.PHONY : test/CMakeFiles/tests.dir/rule

# Convenience name for target.
tests: test/CMakeFiles/tests.dir/rule

.PHONY : tests

# clean rule for target.
test/CMakeFiles/tests.dir/clean:
	$(MAKE) $(MAKESILENT) -f test/CMakeFiles/tests.dir/build.make test/CMakeFiles/tests.dir/clean
.PHONY : test/CMakeFiles/tests.dir/clean

#=============================================================================
# Special targets to cleanup operation of make.

# Special rule to run CMake to check the build system integrity.
# No rule that depends on this can have commands that come from listfiles
# because they might be regenerated.
cmake_check_build_system:
	$(CMAKE_COMMAND) -S$(CMAKE_SOURCE_DIR) -B$(CMAKE_BINARY_DIR) --check-build-system CMakeFiles/Makefile.cmake 0
.PHONY : cmake_check_build_system
```
