## Supplementary material for "RNA covariation at helix-level resolution for the identification of evolutionarily conserved RNA structure": Makefile.cmake

```
# CMAKE generated file: DO NOT EDIT!
# Generated by "Unix Makefiles" Generator, CMake Version 3.17

# The generator used is:
set(CMAKE_DEPENDS_GENERATOR "Unix Makefiles")

# The top level Makefile was generated from the following files:
set(CMAKE_MAKEFILE_DEPENDS
  "CMakeCache.txt"
  "../CMakeLists.txt"
  "CMakeFiles/3.17.3/CMakeCCompiler.cmake"
  "CMakeFiles/3.17.3/CMakeCXXCompiler.cmake"
  "CMakeFiles/3.17.3/CMakeSystem.cmake"
  "CMakeFiles/CheckTypeSize/SIZEOF_UINT32_T.c"
  "CMakeFiles/CheckTypeSize/SIZEOF_UNSIGNED_INT.c"
  "CMakeFiles/CheckTypeSize/SIZEOF_UNSIGNED_LONG.c"
  "fpclassify.c"
  "../cmake/FindGuile.cmake"
  "../cmake/FindNumPy.cmake"
  "../cmake/FindOctave.cmake"
  "../cmake/NLoptConfig.cmake.in"
  "../cmake/NLoptConfigVersion.cmake.in"
  "../nlopt.pc.in"
  "../nlopt_config.h.in"
  "../src/api/CMakeLists.txt"
  "../src/octave/CMakeLists.txt"
  "../test/CMakeLists.txt"
  "/usr/local/Cellar/cmake/3.17.3/share/cmake/Modules/CMakeCCompiler.cmake.in"
  "/usr/local/Cellar/cmake/3.17.3/share/cmake/Modules/CMakeCCompilerABI.c"
  "/usr/local/Cellar/cmake/3.17.3/share/cmake/Modules/CMakeCInformation.cmake"
  "/usr/local/Cellar/cmake/3.17.3/share/cmake/Modules/CMakeCXXCompiler.cmake.in"
  "/usr/local/Cellar/cmake/3.17.3/share/cmake/Modules/CMakeCXXCompilerABI.cpp"
  "/usr/local/Cellar/cmake/3.17.3/share/cmake/Modules/CMakeCXXInformation.cmake"
  "/usr/local/Cellar/cmake/3.17.3/share/cmake/Modules/CMakeCheckCompilerFlagCommonPatterns.cmake"
  "/usr/local/Cellar/cmake/3.17.3/share/cmake/Modules/CMakeCommonLanguageInclude.cmake"
  "/usr/local/Cellar/cmake/3.17.3/share/cmake/Modules/CMakeCompilerIdDetection.cmake"
  "/usr/local/Cellar/cmake/3.17.3/share/cmake/Modules/CMakeConfigurableFile.in"
  "/usr/local/Cellar/cmake/3.17.3/share/cmake/Modules/CMakeDetermineCCompiler.cmake"
  "/usr/local/Cellar/cmake/3.17.3/share/cmake/Modules/CMakeDetermineCXXCompiler.cmake"
  "/usr/local/Cellar/cmake/3.17.3/share/cmake/Modules/CMakeDetermineCompileFeatures.cmake"
  "/usr/local/Cellar/cmake/3.17.3/share/cmake/Modules/CMakeDetermineCompiler.cmake"
  "/usr/local/Cellar/cmake/3.17.3/share/cmake/Modules/CMakeDetermineCompilerABI.cmake"
  "/usr/local/Cellar/cmake/3.17.3/share/cmake/Modules/CMakeDetermineCompilerId.cmake"
  "/usr/local/Cellar/cmake/3.17.3/share/cmake/Modules/CMakeDetermineSystem.cmake"
  "/usr/local/Cellar/cmake/3.17.3/share/cmake/Modules/CMakeFindBinUtils.cmake"
  "/usr/local/Cellar/cmake/3.17.3/share/cmake/Modules/CMakeFindFrameworks.cmake"
  "/usr/local/Cellar/cmake/3.17.3/share/cmake/Modules/CMakeGenericSystem.cmake"
  "/usr/local/Cellar/cmake/3.17.3/share/cmake/Modules/CMakeInitializeConfigs.cmake"
  "/usr/local/Cellar/cmake/3.17.3/share/cmake/Modules/CMakeLanguageInformation.cmake"
  "/usr/local/Cellar/cmake/3.17.3/share/cmake/Modules/CMakeParseImplicitIncludeInfo.cmake"
  "/usr/local/Cellar/cmake/3.17.3/share/cmake/Modules/CMakeParseImplicitLinkInfo.cmake"
  "/usr/local/Cellar/cmake/3.17.3/share/cmake/Modules/CMakeSystem.cmake.in"
  "/usr/local/Cellar/cmake/3.17.3/share/cmake/Modules/CMakeSystemSpecificInformation.cmake"
  "/usr/local/Cellar/cmake/3.17.3/share/cmake/Modules/CMakeSystemSpecificInitialize.cmake"
  "/usr/local/Cellar/cmake/3.17.3/share/cmake/Modules/CMakeTestCCompiler.cmake"
  "/usr/local/Cellar/cmake/3.17.3/share/cmake/Modules/CMakeTestCXXCompiler.cmake"
  "/usr/local/Cellar/cmake/3.17.3/share/cmake/Modules/CMakeTestCompilerCommon.cmake"
  "/usr/local/Cellar/cmake/3.17.3/share/cmake/Modules/CMakeUnixFindMake.cmake"
  "/usr/local/Cellar/cmake/3.17.3/share/cmake/Modules/CPack.cmake"
  "/usr/local/Cellar/cmake/3.17.3/share/cmake/Modules/CPackComponent.cmake"
  "/usr/local/Cellar/cmake/3.17.3/share/cmake/Modules/CheckCCompilerFlag.cmake"
  "/usr/local/Cellar/cmake/3.17.3/share/cmake/Modules/CheckCSourceCompiles.cmake"
  "/usr/local/Cellar/cmake/3.17.3/share/cmake/Modules/CheckCXXCompilerFlag.cmake"
  "/usr/local/Cellar/cmake/3.17.3/share/cmake/Modules/CheckCXXSourceCompiles.cmake"
  "/usr/local/Cellar/cmake/3.17.3/share/cmake/Modules/CheckCXXSymbolExists.cmake"
  "/usr/local/Cellar/cmake/3.17.3/share/cmake/Modules/CheckFunctionExists.c"
  "/usr/local/Cellar/cmake/3.17.3/share/cmake/Modules/CheckFunctionExists.cmake"
  "/usr/local/Cellar/cmake/3.17.3/share/cmake/Modules/CheckIncludeFile.c.in"
  "/usr/local/Cellar/cmake/3.17.3/share/cmake/Modules/CheckIncludeFile.cmake"
  "/usr/local/Cellar/cmake/3.17.3/share/cmake/Modules/CheckIncludeFileCXX.cmake"
  "/usr/local/Cellar/cmake/3.17.3/share/cmake/Modules/CheckIncludeFiles.cmake"
  "/usr/local/Cellar/cmake/3.17.3/share/cmake/Modules/CheckLibraryExists.cmake"
  "/usr/local/Cellar/cmake/3.17.3/share/cmake/Modules/CheckSymbolExists.cmake"
  "/usr/local/Cellar/cmake/3.17.3/share/cmake/Modules/CheckTypeSize.c.in"
  "/usr/local/Cellar/cmake/3.17.3/share/cmake/Modules/CheckTypeSize.cmake"
  "/usr/local/Cellar/cmake/3.17.3/share/cmake/Modules/Compiler/ADSP-DetermineCompiler.cmake"
  "/usr/local/Cellar/cmake/3.17.3/share/cmake/Modules/Compiler/ARMCC-DetermineCompiler.cmake"
  "/usr/local/Cellar/cmake/3.17.3/share/cmake/Modules/Compiler/ARMClang-DetermineCompiler.cmake"
  "/usr/local/Cellar/cmake/3.17.3/share/cmake/Modules/Compiler/AppleClang-C.cmake"
  "/usr/local/Cellar/cmake/3.17.3/share/cmake/Modules/Compiler/AppleClang-CXX.cmake"
  "/usr/local/Cellar/cmake/3.17.3/share/cmake/Modules/Compiler/AppleClang-DetermineCompiler.cmake"
  "/usr/local/Cellar/cmake/3.17.3/share/cmake/Modules/Compiler/Borland-DetermineCompiler.cmake"
  "/usr/local/Cellar/cmake/3.17.3/share/cmake/Modules/Compiler/Bruce-C-DetermineCompiler.cmake"
  "/usr/local/Cellar/cmake/3.17.3/share/cmake/Modules/Compiler/CMakeCommonCompilerMacros.cmake"
  "/usr/local/Cellar/cmake/3.17.3/share/cmake/Modules/Compiler/Clang-DetermineCompiler.cmake"
  "/usr/local/Cellar/cmake/3.17.3/share/cmake/Modules/Compiler/Clang-DetermineCompilerInternal.cmake"
  "/usr/local/Cellar/cmake/3.17.3/share/cmake/Modules/Compiler/Clang.cmake"
  "/usr/local/Cellar/cmake/3.17.3/share/cmake/Modules/Compiler/Comeau-CXX-DetermineCompiler.cmake"
  "/usr/local/Cellar/cmake/3.17.3/share/cmake/Modules/Compiler/Compaq-C-DetermineCompiler.cmake"
  "/usr/local/Cellar/cmake/3.17.3/share/cmake/Modules/Compiler/Compaq-CXX-DetermineCompiler.cmake"
  "/usr/local/Cellar/cmake/3.17.3/share/cmake/Modules/Compiler/Cray-DetermineCompiler.cmake"
  "/usr/local/Cellar/cmake/3.17.3/share/cmake/Modules/Compiler/Embarcadero-DetermineCompiler.cmake"
  "/usr/local/Cellar/cmake/3.17.3/share/cmake/Modules/Compiler/Fujitsu-DetermineCompiler.cmake"
  "/usr/local/Cellar/cmake/3.17.3/share/cmake/Modules/Compiler/GHS-DetermineCompiler.cmake"
  "/usr/local/Cellar/cmake/3.17.3/share/cmake/Modules/Compiler/GNU-C-DetermineCompiler.cmake"
  "/usr/local/Cellar/cmake/3.17.3/share/cmake/Modules/Compiler/GNU-CXX-DetermineCompiler.cmake"
  "/usr/local/Cellar/cmake/3.17.3/share/cmake/Modules/Compiler/GNU.cmake"
  "/usr/local/Cellar/cmake/3.17.3/share/cmake/Modules/Compiler/HP-C-DetermineCompiler.cmake"
  "/usr/local/Cellar/cmake/3.17.3/share/cmake/Modules/Compiler/HP-CXX-DetermineCompiler.cmake"
  "/usr/local/Cellar/cmake/3.17.3/share/cmake/Modules/Compiler/IAR-DetermineCompiler.cmake"
  "/usr/local/Cellar/cmake/3.17.3/share/cmake/Modules/Compiler/IBMCPP-C-DetermineVersionInternal.cmake"
  "/usr/local/Cellar/cmake/3.17.3/share/cmake/Modules/Compiler/IBMCPP-CXX-DetermineVersionInternal.cmake"
  "/usr/local/Cellar/cmake/3.17.3/share/cmake/Modules/Compiler/Intel-DetermineCompiler.cmake"
  "/usr/local/Cellar/cmake/3.17.3/share/cmake/Modules/Compiler/MSVC-DetermineCompiler.cmake"
  "/usr/local/Cellar/cmake/3.17.3/share/cmake/Modules/Compiler/NVIDIA-DetermineCompiler.cmake"
  "/usr/local/Cellar/cmake/3.17.3/share/cmake/Modules/Compiler/OpenWatcom-DetermineCompiler.cmake"
  "/usr/local/Cellar/cmake/3.17.3/share/cmake/Modules/Compiler/PGI-DetermineCompiler.cmake"
  "/usr/local/Cellar/cmake/3.17.3/share/cmake/Modules/Compiler/PathScale-DetermineCompiler.cmake"
  "/usr/local/Cellar/cmake/3.17.3/share/cmake/Modules/Compiler/SCO-DetermineCompiler.cmake"
  "/usr/local/Cellar/cmake/3.17.3/share/cmake/Modules/Compiler/SDCC-C-DetermineCompiler.cmake"
  "/usr/local/Cellar/cmake/3.17.3/share/cmake/Modules/Compiler/SunPro-C-DetermineCompiler.cmake"
  "/usr/local/Cellar/cmake/3.17.3/share/cmake/Modules/Compiler/SunPro-CXX-DetermineCompiler.cmake"
  "/usr/local/Cellar/cmake/3.17.3/share/cmake/Modules/Compiler/TI-DetermineCompiler.cmake"
  "/usr/local/Cellar/cmake/3.17.3/share/cmake/Modules/Compiler/TinyCC-C-DetermineCompiler.cmake"
  "/usr/local/Cellar/cmake/3.17.3/share/cmake/Modules/Compiler/VisualAge-C-DetermineCompiler.cmake"
  "/usr/local/Cellar/cmake/3.17.3/share/cmake/Modules/Compiler/VisualAge-CXX-DetermineCompiler.cmake"
  "/usr/local/Cellar/cmake/3.17.3/share/cmake/Modules/Compiler/Watcom-DetermineCompiler.cmake"
  "/usr/local/Cellar/cmake/3.17.3/share/cmake/Modules/Compiler/XL-C-DetermineCompiler.cmake"
  "/usr/local/Cellar/cmake/3.17.3/share/cmake/Modules/Compiler/XL-CXX-DetermineCompiler.cmake"
  "/usr/local/Cellar/cmake/3.17.3/share/cmake/Modules/Compiler/XLClang-C-DetermineCompiler.cmake"
  "/usr/local/Cellar/cmake/3.17.3/share/cmake/Modules/Compiler/XLClang-CXX-DetermineCompiler.cmake"
  "/usr/local/Cellar/cmake/3.17.3/share/cmake/Modules/Compiler/zOS-C-DetermineCompiler.cmake"
  "/usr/local/Cellar/cmake/3.17.3/share/cmake/Modules/Compiler/zOS-CXX-DetermineCompiler.cmake"
  "/usr/local/Cellar/cmake/3.17.3/share/cmake/Modules/FindMatlab.cmake"
  "/usr/local/Cellar/cmake/3.17.3/share/cmake/Modules/FindPackageHandleStandardArgs.cmake"
  "/usr/local/Cellar/cmake/3.17.3/share/cmake/Modules/FindPackageMessage.cmake"
  "/usr/local/Cellar/cmake/3.17.3/share/cmake/Modules/FindPythonInterp.cmake"
  "/usr/local/Cellar/cmake/3.17.3/share/cmake/Modules/FindPythonLibs.cmake"
  "/usr/local/Cellar/cmake/3.17.3/share/cmake/Modules/FindSWIG.cmake"
  "/usr/local/Cellar/cmake/3.17.3/share/cmake/Modules/GNUInstallDirs.cmake"
  "/usr/local/Cellar/cmake/3.17.3/share/cmake/Modules/Internal/CMakeCheckCompilerFlag.cmake"
  "/usr/local/Cellar/cmake/3.17.3/share/cmake/Modules/Internal/FeatureTesting.cmake"
  "/usr/local/Cellar/cmake/3.17.3/share/cmake/Modules/Platform/Apple-AppleClang-C.cmake"
  "/usr/local/Cellar/cmake/3.17.3/share/cmake/Modules/Platform/Apple-AppleClang-CXX.cmake"
  "/usr/local/Cellar/cmake/3.17.3/share/cmake/Modules/Platform/Apple-Clang-C.cmake"
  "/usr/local/Cellar/cmake/3.17.3/share/cmake/Modules/Platform/Apple-Clang-CXX.cmake"
  "/usr/local/Cellar/cmake/3.17.3/share/cmake/Modules/Platform/Apple-Clang.cmake"
  "/usr/local/Cellar/cmake/3.17.3/share/cmake/Modules/Platform/Darwin-Determine-CXX.cmake"
  "/usr/local/Cellar/cmake/3.17.3/share/cmake/Modules/Platform/Darwin-Initialize.cmake"
  "/usr/local/Cellar/cmake/3.17.3/share/cmake/Modules/Platform/Darwin.cmake"
  "/usr/local/Cellar/cmake/3.17.3/share/cmake/Modules/Platform/UnixPaths.cmake"
  "/usr/local/Cellar/cmake/3.17.3/share/cmake/Modules/SelectLibraryConfigurations.cmake"
  "/usr/local/Cellar/cmake/3.17.3/share/cmake/Templates/CPackConfig.cmake.in"
  )

# The corresponding makefile is:
set(CMAKE_MAKEFILE_OUTPUTS
  "Makefile"
  "CMakeFiles/cmake.check_cache"
  )

# Byproducts of CMake generate step:
set(CMAKE_MAKEFILE_PRODUCTS
  "CMakeFiles/3.17.3/CMakeSystem.cmake"
  "CMakeFiles/3.17.3/CMakeCCompiler.cmake"
  "CMakeFiles/3.17.3/CMakeCXXCompiler.cmake"
  "CMakeFiles/3.17.3/CMakeCCompiler.cmake"
  "CMakeFiles/3.17.3/CMakeCXXCompiler.cmake"
  "CMakeFiles/CheckTypeSize/SIZEOF_UINT32_T.c"
  "CMakeFiles/CheckTypeSize/SIZEOF_UNSIGNED_INT.c"
  "CMakeFiles/CheckTypeSize/SIZEOF_UNSIGNED_LONG.c"
  "nlopt_config.h"
  "nlopt.pc"
  "CPackConfig.cmake"
  "CPackSourceConfig.cmake"
  "NLoptConfig.cmake"
  "NLoptConfigVersion.cmake"
  "CMakeFiles/CMakeDirectoryInformation.cmake"
  "src/api/CMakeFiles/CMakeDirectoryInformation.cmake"
  "src/octave/CMakeFiles/CMakeDirectoryInformation.cmake"
  "test/CMakeFiles/CMakeDirectoryInformation.cmake"
  )

# Dependency information for all targets:
set(CMAKE_DEPEND_INFO_FILES
  "CMakeFiles/nlopt.dir/DependInfo.cmake"
  "CMakeFiles/generate-fortran.dir/DependInfo.cmake"
  "CMakeFiles/generate-cpp.dir/DependInfo.cmake"
  "src/octave/CMakeFiles/nlopt_optimize-mex.dir/DependInfo.cmake"
  "test/CMakeFiles/t_tutorial.dir/DependInfo.cmake"
  "test/CMakeFiles/testopt.dir/DependInfo.cmake"
  "test/CMakeFiles/tests.dir/DependInfo.cmake"
  )
```
