## Supplementary material for "RNA covariation at helix-level resolution for the identification of evolutionarily conserved RNA structure": build.make

```
# CMAKE generated file: DO NOT EDIT!
# Generated by "Unix Makefiles" Generator, CMake Version 3.17

# Delete rule output on recipe failure.
.DELETE_ON_ERROR:


#=============================================================================
# Special targets provided by cmake.

# Disable implicit rules so canonical targets will work.
.SUFFIXES:


# Disable VCS-based implicit rules.
% : %,v


# Disable VCS-based implicit rules.
% : RCS/%


# Disable VCS-based implicit rules.
% : RCS/%,v


# Disable VCS-based implicit rules.
% : SCCS/s.%


# Disable VCS-based implicit rules.
% : s.%


.SUFFIXES: .hpux_make_needs_suffix_list


# Command-line flag to silence nested $(MAKE).
$(VERBOSE)MAKESILENT = -s

# Suppress display of executed commands.
$(VERBOSE).SILENT:


# A target that is always out of date.
cmake_force:

.PHONY : cmake_force

#=============================================================================
# Set environment variables for the build.

# The shell in which to execute make rules.
SHELL = /bin/sh

# The CMake executable.
CMAKE_COMMAND = /usr/local/Cellar/cmake/3.17.3/bin/cmake

# The command to remove a file.
RM = /usr/local/Cellar/cmake/3.17.3/bin/cmake -E rm -f

# Escaping for special characters.
EQUALS = =

# The top-level source directory on which CMake was run.
CMAKE_SOURCE_DIR = /Users/erivas/src/Mysrc/R-scape/lib/R2R/nlopt-2.6.2

# The top-level build directory on which CMake was run.
CMAKE_BINARY_DIR = /Users/erivas/src/Mysrc/R-scape/lib/R2R/nlopt-2.6.2/build

# Include any dependencies generated for this target.
include CMakeFiles/nlopt.dir/depend.make

# Include the progress variables for this target.
include CMakeFiles/nlopt.dir/progress.make

# Include the compile flags for this target's objects.
include CMakeFiles/nlopt.dir/flags.make

nlopt.f: ../src/api/nlopt.h
	@$(CMAKE_COMMAND) -E cmake_echo_color --switch=$(COLOR) --blue --bold --progress-dir=/Users/erivas/src/Mysrc/R-scape/lib/R2R/nlopt-2.6.2/build/CMakeFiles --progress-num=$(CMAKE_PROGRESS_1) "Generating nlopt.f"
	/usr/local/Cellar/cmake/3.17.3/bin/cmake -DAPI_SOURCE_DIR=/Users/erivas/src/Mysrc/R-scape/lib/R2R/nlopt-2.6.2/src/api -P /Users/erivas/src/Mysrc/R-scape/lib/R2R/nlopt-2.6.2/cmake/generate-fortran.cmake

nlopt.hpp: ../src/api/nlopt-in.hpp
	@$(CMAKE_COMMAND) -E cmake_echo_color --switch=$(COLOR) --blue --bold --progress-dir=/Users/erivas/src/Mysrc/R-scape/lib/R2R/nlopt-2.6.2/build/CMakeFiles --progress-num=$(CMAKE_PROGRESS_2) "Generating nlopt.hpp"
	/usr/local/Cellar/cmake/3.17.3/bin/cmake -DAPI_SOURCE_DIR=/Users/erivas/src/Mysrc/R-scape/lib/R2R/nlopt-2.6.2/src/api -P /Users/erivas/src/Mysrc/R-scape/lib/R2R/nlopt-2.6.2/cmake/generate-cpp.cmake

CMakeFiles/nlopt.dir/src/algs/direct/DIRect.c.o: CMakeFiles/nlopt.dir/flags.make
CMakeFiles/nlopt.dir/src/algs/direct/DIRect.c.o: ../src/algs/direct/DIRect.c
	@$(CMAKE_COMMAND) -E cmake_echo_color --switch=$(COLOR) --green --progress-dir=/Users/erivas/src/Mysrc/R-scape/lib/R2R/nlopt-2.6.2/build/CMakeFiles --progress-num=$(CMAKE_PROGRESS_3) "Building C object CMakeFiles/nlopt.dir/src/algs/direct/DIRect.c.o"
	/Applications/Xcode.app/Contents/Developer/Toolchains/XcodeDefault.xctoolchain/usr/bin/cc $(C_DEFINES) $(C_INCLUDES) $(C_FLAGS) -o CMakeFiles/nlopt.dir/src/algs/direct/DIRect.c.o   -c /Users/erivas/src/Mysrc/R-scape/lib/R2R/nlopt-2.6.2/src/algs/direct/DIRect.c

CMakeFiles/nlopt.dir/src/algs/direct/DIRect.c.i: cmake_force
	@$(CMAKE_COMMAND) -E cmake_echo_color --switch=$(COLOR) --green "Preprocessing C source to CMakeFiles/nlopt.dir/src/algs/direct/DIRect.c.i"
	/Applications/Xcode.app/Contents/Developer/Toolchains/XcodeDefault.xctoolchain/usr/bin/cc $(C_DEFINES) $(C_INCLUDES) $(C_FLAGS) -E /Users/erivas/src/Mysrc/R-scape/lib/R2R/nlopt-2.6.2/src/algs/direct/DIRect.c > CMakeFiles/nlopt.dir/src/algs/direct/DIRect.c.i

CMakeFiles/nlopt.dir/src/algs/direct/DIRect.c.s: cmake_force
	@$(CMAKE_COMMAND) -E cmake_echo_color --switch=$(COLOR) --green "Compiling C source to assembly CMakeFiles/nlopt.dir/src/algs/direct/DIRect.c.s"
	/Applications/Xcode.app/Contents/Developer/Toolchains/XcodeDefault.xctoolchain/usr/bin/cc $(C_DEFINES) $(C_INCLUDES) $(C_FLAGS) -S /Users/erivas/src/Mysrc/R-scape/lib/R2R/nlopt-2.6.2/src/algs/direct/DIRect.c -o CMakeFiles/nlopt.dir/src/algs/direct/DIRect.c.s

CMakeFiles/nlopt.dir/src/algs/direct/direct_wrap.c.o: CMakeFiles/nlopt.dir/flags.make
CMakeFiles/nlopt.dir/src/algs/direct/direct_wrap.c.o: ../src/algs/direct/direct_wrap.c
	@$(CMAKE_COMMAND) -E cmake_echo_color --switch=$(COLOR) --green --progress-dir=/Users/erivas/src/Mysrc/R-scape/lib/R2R/nlopt-2.6.2/build/CMakeFiles --progress-num=$(CMAKE_PROGRESS_4) "Building C object CMakeFiles/nlopt.dir/src/algs/direct/direct_wrap.c.o"
	/Applications/Xcode.app/Contents/Developer/Toolchains/XcodeDefault.xctoolchain/usr/bin/cc $(C_DEFINES) $(C_INCLUDES) $(C_FLAGS) -o CMakeFiles/nlopt.dir/src/algs/direct/direct_wrap.c.o   -c /Users/erivas/src/Mysrc/R-scape/lib/R2R/nlopt-2.6.2/src/algs/direct/direct_wrap.c

CMakeFiles/nlopt.dir/src/algs/direct/direct_wrap.c.i: cmake_force
	@$(CMAKE_COMMAND) -E cmake_echo_color --switch=$(COLOR) --green "Preprocessing C source to CMakeFiles/nlopt.dir/src/algs/direct/direct_wrap.c.i"
	/Applications/Xcode.app/Contents/Developer/Toolchains/XcodeDefault.xctoolchain/usr/bin/cc $(C_DEFINES) $(C_INCLUDES) $(C_FLAGS) -E /Users/erivas/src/Mysrc/R-scape/lib/R2R/nlopt-2.6.2/src/algs/direct/direct_wrap.c > CMakeFiles/nlopt.dir/src/algs/direct/direct_wrap.c.i

CMakeFiles/nlopt.dir/src/algs/direct/direct_wrap.c.s: cmake_force
	@$(CMAKE_COMMAND) -E cmake_echo_color --switch=$(COLOR) --green "Compiling C source to assembly CMakeFiles/nlopt.dir/src/algs/direct/direct_wrap.c.s"
	/Applications/Xcode.app/Contents/Developer/Toolchains/XcodeDefault.xctoolchain/usr/bin/cc $(C_DEFINES) $(C_INCLUDES) $(C_FLAGS) -S /Users/erivas/src/Mysrc/R-scape/lib/R2R/nlopt-2.6.2/src/algs/direct/direct_wrap.c -o CMakeFiles/nlopt.dir/src/algs/direct/direct_wrap.c.s

CMakeFiles/nlopt.dir/src/algs/direct/DIRserial.c.o: CMakeFiles/nlopt.dir/flags.make
CMakeFiles/nlopt.dir/src/algs/direct/DIRserial.c.o: ../src/algs/direct/DIRserial.c
	@$(CMAKE_COMMAND) -E cmake_echo_color --switch=$(COLOR) --green --progress-dir=/Users/erivas/src/Mysrc/R-scape/lib/R2R/nlopt-2.6.2/build/CMakeFiles --progress-num=$(CMAKE_PROGRESS_5) "Building C object CMakeFiles/nlopt.dir/src/algs/direct/DIRserial.c.o"
	/Applications/Xcode.app/Contents/Developer/Toolchains/XcodeDefault.xctoolchain/usr/bin/cc $(C_DEFINES) $(C_INCLUDES) $(C_FLAGS) -o CMakeFiles/nlopt.dir/src/algs/direct/DIRserial.c.o   -c /Users/erivas/src/Mysrc/R-scape/lib/R2R/nlopt-2.6.2/src/algs/direct/DIRserial.c

CMakeFiles/nlopt.dir/src/algs/direct/DIRserial.c.i: cmake_force
	@$(CMAKE_COMMAND) -E cmake_echo_color --switch=$(COLOR) --green "Preprocessing C source to CMakeFiles/nlopt.dir/src/algs/direct/DIRserial.c.i"
	/Applications/Xcode.app/Contents/Developer/Toolchains/XcodeDefault.xctoolchain/usr/bin/cc $(C_DEFINES) $(C_INCLUDES) $(C_FLAGS) -E /Users/erivas/src/Mysrc/R-scape/lib/R2R/nlopt-2.6.2/src/algs/direct/DIRserial.c > CMakeFiles/nlopt.dir/src/algs/direct/DIRserial.c.i

CMakeFiles/nlopt.dir/src/algs/direct/DIRserial.c.s: cmake_force
	@$(CMAKE_COMMAND) -E cmake_echo_color --switch=$(COLOR) --green "Compiling C source to assembly CMakeFiles/nlopt.dir/src/algs/direct/DIRserial.c.s"
	/Applications/Xcode.app/Contents/Developer/Toolchains/XcodeDefault.xctoolchain/usr/bin/cc $(C_DEFINES) $(C_INCLUDES) $(C_FLAGS) -S /Users/erivas/src/Mysrc/R-scape/lib/R2R/nlopt-2.6.2/src/algs/direct/DIRserial.c -o CMakeFiles/nlopt.dir/src/algs/direct/DIRserial.c.s

CMakeFiles/nlopt.dir/src/algs/direct/DIRsubrout.c.o: CMakeFiles/nlopt.dir/flags.make
CMakeFiles/nlopt.dir/src/algs/direct/DIRsubrout.c.o: ../src/algs/direct/DIRsubrout.c
	@$(CMAKE_COMMAND) -E cmake_echo_color --switch=$(COLOR) --green --progress-dir=/Users/erivas/src/Mysrc/R-scape/lib/R2R/nlopt-2.6.2/build/CMakeFiles --progress-num=$(CMAKE_PROGRESS_6) "Building C object CMakeFiles/nlopt.dir/src/algs/direct/DIRsubrout.c.o"
	/Applications/Xcode.app/Contents/Developer/Toolchains/XcodeDefault.xctoolchain/usr/bin/cc $(C_DEFINES) $(C_INCLUDES) $(C_FLAGS) -o CMakeFiles/nlopt.dir/src/algs/direct/DIRsubrout.c.o   -c /Users/erivas/src/Mysrc/R-scape/lib/R2R/nlopt-2.6.2/src/algs/direct/DIRsubrout.c

CMakeFiles/nlopt.dir/src/algs/direct/DIRsubrout.c.i: cmake_force
	@$(CMAKE_COMMAND) -E cmake_echo_color --switch=$(COLOR) --green "Preprocessing C source to CMakeFiles/nlopt.dir/src/algs/direct/DIRsubrout.c.i"
	/Applications/Xcode.app/Contents/Developer/Toolchains/XcodeDefault.xctoolchain/usr/bin/cc $(C_DEFINES) $(C_INCLUDES) $(C_FLAGS) -E /Users/erivas/src/Mysrc/R-scape/lib/R2R/nlopt-2.6.2/src/algs/direct/DIRsubrout.c > CMakeFiles/nlopt.dir/src/algs/direct/DIRsubrout.c.i

CMakeFiles/nlopt.dir/src/algs/direct/DIRsubrout.c.s: cmake_force
	@$(CMAKE_COMMAND) -E cmake_echo_color --switch=$(COLOR) --green "Compiling C source to assembly CMakeFiles/nlopt.dir/src/algs/direct/DIRsubrout.c.s"
	/Applications/Xcode.app/Contents/Developer/Toolchains/XcodeDefault.xctoolchain/usr/bin/cc $(C_DEFINES) $(C_INCLUDES) $(C_FLAGS) -S /Users/erivas/src/Mysrc/R-scape/lib/R2R/nlopt-2.6.2/src/algs/direct/DIRsubrout.c -o CMakeFiles/nlopt.dir/src/algs/direct/DIRsubrout.c.s

CMakeFiles/nlopt.dir/src/algs/cdirect/cdirect.c.o: CMakeFiles/nlopt.dir/flags.make
CMakeFiles/nlopt.dir/src/algs/cdirect/cdirect.c.o: ../src/algs/cdirect/cdirect.c
	@$(CMAKE_COMMAND) -E cmake_echo_color --switch=$(COLOR) --green --progress-dir=/Users/erivas/src/Mysrc/R-scape/lib/R2R/nlopt-2.6.2/build/CMakeFiles --progress-num=$(CMAKE_PROGRESS_7) "Building C object CMakeFiles/nlopt.dir/src/algs/cdirect/cdirect.c.o"
	/Applications/Xcode.app/Contents/Developer/Toolchains/XcodeDefault.xctoolchain/usr/bin/cc $(C_DEFINES) $(C_INCLUDES) $(C_FLAGS) -o CMakeFiles/nlopt.dir/src/algs/cdirect/cdirect.c.o   -c /Users/erivas/src/Mysrc/R-scape/lib/R2R/nlopt-2.6.2/src/algs/cdirect/cdirect.c

CMakeFiles/nlopt.dir/src/algs/cdirect/cdirect.c.i: cmake_force
	@$(CMAKE_COMMAND) -E cmake_echo_color --switch=$(COLOR) --green "Preprocessing C source to CMakeFiles/nlopt.dir/src/algs/cdirect/cdirect.c.i"
	/Applications/Xcode.app/Contents/Developer/Toolchains/XcodeDefault.xctoolchain/usr/bin/cc $(C_DEFINES) $(C_INCLUDES) $(C_FLAGS) -E /Users/erivas/src/Mysrc/R-scape/lib/R2R/nlopt-2.6.2/src/algs/cdirect/cdirect.c > CMakeFiles/nlopt.dir/src/algs/cdirect/cdirect.c.i

CMakeFiles/nlopt.dir/src/algs/cdirect/cdirect.c.s: cmake_force
	@$(CMAKE_COMMAND) -E cmake_echo_color --switch=$(COLOR) --green "Compiling C source to assembly CMakeFiles/nlopt.dir/src/algs/cdirect/cdirect.c.s"
	/Applications/Xcode.app/Contents/Developer/Toolchains/XcodeDefault.xctoolchain/usr/bin/cc $(C_DEFINES) $(C_INCLUDES) $(C_FLAGS) -S /Users/erivas/src/Mysrc/R-scape/lib/R2R/nlopt-2.6.2/src/algs/cdirect/cdirect.c -o CMakeFiles/nlopt.dir/src/algs/cdirect/cdirect.c.s

CMakeFiles/nlopt.dir/src/algs/cdirect/hybrid.c.o: CMakeFiles/nlopt.dir/flags.make
CMakeFiles/nlopt.dir/src/algs/cdirect/hybrid.c.o: ../src/algs/cdirect/hybrid.c
	@$(CMAKE_COMMAND) -E cmake_echo_color --switch=$(COLOR) --green --progress-dir=/Users/erivas/src/Mysrc/R-scape/lib/R2R/nlopt-2.6.2/build/CMakeFiles --progress-num=$(CMAKE_PROGRESS_8) "Building C object CMakeFiles/nlopt.dir/src/algs/cdirect/hybrid.c.o"
	/Applications/Xcode.app/Contents/Developer/Toolchains/XcodeDefault.xctoolchain/usr/bin/cc $(C_DEFINES) $(C_INCLUDES) $(C_FLAGS) -o CMakeFiles/nlopt.dir/src/algs/cdirect/hybrid.c.o   -c /Users/erivas/src/Mysrc/R-scape/lib/R2R/nlopt-2.6.2/src/algs/cdirect/hybrid.c

CMakeFiles/nlopt.dir/src/algs/cdirect/hybrid.c.i: cmake_force
	@$(CMAKE_COMMAND) -E cmake_echo_color --switch=$(COLOR) --green "Preprocessing C source to CMakeFiles/nlopt.dir/src/algs/cdirect/hybrid.c.i"
	/Applications/Xcode.app/Contents/Developer/Toolchains/XcodeDefault.xctoolchain/usr/bin/cc $(C_DEFINES) $(C_INCLUDES) $(C_FLAGS) -E /Users/erivas/src/Mysrc/R-scape/lib/R2R/nlopt-2.6.2/src/algs/cdirect/hybrid.c > CMakeFiles/nlopt.dir/src/algs/cdirect/hybrid.c.i

CMakeFiles/nlopt.dir/src/algs/cdirect/hybrid.c.s: cmake_force
	@$(CMAKE_COMMAND) -E cmake_echo_color --switch=$(COLOR) --green "Compiling C source to assembly CMakeFiles/nlopt.dir/src/algs/cdirect/hybrid.c.s"
	/Applications/Xcode.app/Contents/Developer/Toolchains/XcodeDefault.xctoolchain/usr/bin/cc $(C_DEFINES) $(C_INCLUDES) $(C_FLAGS) -S /Users/erivas/src/Mysrc/R-scape/lib/R2R/nlopt-2.6.2/src/algs/cdirect/hybrid.c -o CMakeFiles/nlopt.dir/src/algs/cdirect/hybrid.c.s

CMakeFiles/nlopt.dir/src/algs/praxis/praxis.c.o: CMakeFiles/nlopt.dir/flags.make
CMakeFiles/nlopt.dir/src/algs/praxis/praxis.c.o: ../src/algs/praxis/praxis.c
	@$(CMAKE_COMMAND) -E cmake_echo_color --switch=$(COLOR) --green --progress-dir=/Users/erivas/src/Mysrc/R-scape/lib/R2R/nlopt-2.6.2/build/CMakeFiles --progress-num=$(CMAKE_PROGRESS_9) "Building C object CMakeFiles/nlopt.dir/src/algs/praxis/praxis.c.o"
	/Applications/Xcode.app/Contents/Developer/Toolchains/XcodeDefault.xctoolchain/usr/bin/cc $(C_DEFINES) $(C_INCLUDES) $(C_FLAGS) -o CMakeFiles/nlopt.dir/src/algs/praxis/praxis.c.o   -c /Users/erivas/src/Mysrc/R-scape/lib/R2R/nlopt-2.6.2/src/algs/praxis/praxis.c

CMakeFiles/nlopt.dir/src/algs/praxis/praxis.c.i: cmake_force
	@$(CMAKE_COMMAND) -E cmake_echo_color --switch=$(COLOR) --green "Preprocessing C source to CMakeFiles/nlopt.dir/src/algs/praxis/praxis.c.i"
	/Applications/Xcode.app/Contents/Developer/Toolchains/XcodeDefault.xctoolchain/usr/bin/cc $(C_DEFINES) $(C_INCLUDES) $(C_FLAGS) -E /Users/erivas/src/Mysrc/R-scape/lib/R2R/nlopt-2.6.2/src/algs/praxis/praxis.c > CMakeFiles/nlopt.dir/src/algs/praxis/praxis.c.i

CMakeFiles/nlopt.dir/src/algs/praxis/praxis.c.s: cmake_force
	@$(CMAKE_COMMAND) -E cmake_echo_color --switch=$(COLOR) --green "Compiling C source to assembly CMakeFiles/nlopt.dir/src/algs/praxis/praxis.c.s"
	/Applications/Xcode.app/Contents/Developer/Toolchains/XcodeDefault.xctoolchain/usr/bin/cc $(C_DEFINES) $(C_INCLUDES) $(C_FLAGS) -S /Users/erivas/src/Mysrc/R-scape/lib/R2R/nlopt-2.6.2/src/algs/praxis/praxis.c -o CMakeFiles/nlopt.dir/src/algs/praxis/praxis.c.s

CMakeFiles/nlopt.dir/src/algs/luksan/plis.c.o: CMakeFiles/nlopt.dir/flags.make
CMakeFiles/nlopt.dir/src/algs/luksan/plis.c.o: ../src/algs/luksan/plis.c
	@$(CMAKE_COMMAND) -E cmake_echo_color --switch=$(COLOR) --green --progress-dir=/Users/erivas/src/Mysrc/R-scape/lib/R2R/nlopt-2.6.2/build/CMakeFiles --progress-num=$(CMAKE_PROGRESS_10) "Building C object CMakeFiles/nlopt.dir/src/algs/luksan/plis.c.o"
	/Applications/Xcode.app/Contents/Developer/Toolchains/XcodeDefault.xctoolchain/usr/bin/cc $(C_DEFINES) $(C_INCLUDES) $(C_FLAGS) -o CMakeFiles/nlopt.dir/src/algs/luksan/plis.c.o   -c /Users/erivas/src/Mysrc/R-scape/lib/R2R/nlopt-2.6.2/src/algs/luksan/plis.c

CMakeFiles/nlopt.dir/src/algs/luksan/plis.c.i: cmake_force
	@$(CMAKE_COMMAND) -E cmake_echo_color --switch=$(COLOR) --green "Preprocessing C source to CMakeFiles/nlopt.dir/src/algs/luksan/plis.c.i"
	/Applications/Xcode.app/Contents/Developer/Toolchains/XcodeDefault.xctoolchain/usr/bin/cc $(C_DEFINES) $(C_INCLUDES) $(C_FLAGS) -E /Users/erivas/src/Mysrc/R-scape/lib/R2R/nlopt-2.6.2/src/algs/luksan/plis.c > CMakeFiles/nlopt.dir/src/algs/luksan/plis.c.i

CMakeFiles/nlopt.dir/src/algs/luksan/plis.c.s: cmake_force
	@$(CMAKE_COMMAND) -E cmake_echo_color --switch=$(COLOR) --green "Compiling C source to assembly CMakeFiles/nlopt.dir/src/algs/luksan/plis.c.s"
	/Applications/Xcode.app/Contents/Developer/Toolchains/XcodeDefault.xctoolchain/usr/bin/cc $(C_DEFINES) $(C_INCLUDES) $(C_FLAGS) -S /Users/erivas/src/Mysrc/R-scape/lib/R2R/nlopt-2.6.2/src/algs/luksan/plis.c -o CMakeFiles/nlopt.dir/src/algs/luksan/plis.c.s

CMakeFiles/nlopt.dir/src/algs/luksan/plip.c.o: CMakeFiles/nlopt.dir/flags.make
CMakeFiles/nlopt.dir/src/algs/luksan/plip.c.o: ../src/algs/luksan/plip.c
	@$(CMAKE_COMMAND) -E cmake_echo_color --switch=$(COLOR) --green --progress-dir=/Users/erivas/src/Mysrc/R-scape/lib/R2R/nlopt-2.6.2/build/CMakeFiles --progress-num=$(CMAKE_PROGRESS_11) "Building C object CMakeFiles/nlopt.dir/src/algs/luksan/plip.c.o"
	/Applications/Xcode.app/Contents/Developer/Toolchains/XcodeDefault.xctoolchain/usr/bin/cc $(C_DEFINES) $(C_INCLUDES) $(C_FLAGS) -o CMakeFiles/nlopt.dir/src/algs/luksan/plip.c.o   -c /Users/erivas/src/Mysrc/R-scape/lib/R2R/nlopt-2.6.2/src/algs/luksan/plip.c

CMakeFiles/nlopt.dir/src/algs/luksan/plip.c.i: cmake_force
	@$(CMAKE_COMMAND) -E cmake_echo_color --switch=$(COLOR) --green "Preprocessing C source to CMakeFiles/nlopt.dir/src/algs/luksan/plip.c.i"
	/Applications/Xcode.app/Contents/Developer/Toolchains/XcodeDefault.xctoolchain/usr/bin/cc $(C_DEFINES) $(C_INCLUDES) $(C_FLAGS) -E /Users/erivas/src/Mysrc/R-scape/lib/R2R/nlopt-2.6.2/src/algs/luksan/plip.c > CMakeFiles/nlopt.dir/src/algs/luksan/plip.c.i

CMakeFiles/nlopt.dir/src/algs/luksan/plip.c.s: cmake_force
	@$(CMAKE_COMMAND) -E cmake_echo_color --switch=$(COLOR) --green "Compiling C source to assembly CMakeFiles/nlopt.dir/src/algs/luksan/plip.c.s"
	/Applications/Xcode.app/Contents/Developer/Toolchains/XcodeDefault.xctoolchain/usr/bin/cc $(C_DEFINES) $(C_INCLUDES) $(C_FLAGS) -S /Users/erivas/src/Mysrc/R-scape/lib/R2R/nlopt-2.6.2/src/algs/luksan/plip.c -o CMakeFiles/nlopt.dir/src/algs/luksan/plip.c.s

CMakeFiles/nlopt.dir/src/algs/luksan/pnet.c.o: CMakeFiles/nlopt.dir/flags.make
CMakeFiles/nlopt.dir/src/algs/luksan/pnet.c.o: ../src/algs/luksan/pnet.c
	@$(CMAKE_COMMAND) -E cmake_echo_color --switch=$(COLOR) --green --progress-dir=/Users/erivas/src/Mysrc/R-scape/lib/R2R/nlopt-2.6.2/build/CMakeFiles --progress-num=$(CMAKE_PROGRESS_12) "Building C object CMakeFiles/nlopt.dir/src/algs/luksan/pnet.c.o"
	/Applications/Xcode.app/Contents/Developer/Toolchains/XcodeDefault.xctoolchain/usr/bin/cc $(C_DEFINES) $(C_INCLUDES) $(C_FLAGS) -o CMakeFiles/nlopt.dir/src/algs/luksan/pnet.c.o   -c /Users/erivas/src/Mysrc/R-scape/lib/R2R/nlopt-2.6.2/src/algs/luksan/pnet.c

CMakeFiles/nlopt.dir/src/algs/luksan/pnet.c.i: cmake_force
	@$(CMAKE_COMMAND) -E cmake_echo_color --switch=$(COLOR) --green "Preprocessing C source to CMakeFiles/nlopt.dir/src/algs/luksan/pnet.c.i"
	/Applications/Xcode.app/Contents/Developer/Toolchains/XcodeDefault.xctoolchain/usr/bin/cc $(C_DEFINES) $(C_INCLUDES) $(C_FLAGS) -E /Users/erivas/src/Mysrc/R-scape/lib/R2R/nlopt-2.6.2/src/algs/luksan/pnet.c > CMakeFiles/nlopt.dir/src/algs/luksan/pnet.c.i

CMakeFiles/nlopt.dir/src/algs/luksan/pnet.c.s: cmake_force
	@$(CMAKE_COMMAND) -E cmake_echo_color --switch=$(COLOR) --green "Compiling C source to assembly CMakeFiles/nlopt.dir/src/algs/luksan/pnet.c.s"
	/Applications/Xcode.app/Contents/Developer/Toolchains/XcodeDefault.xctoolchain/usr/bin/cc $(C_DEFINES) $(C_INCLUDES) $(C_FLAGS) -S /Users/erivas/src/Mysrc/R-scape/lib/R2R/nlopt-2.6.2/src/algs/luksan/pnet.c -o CMakeFiles/nlopt.dir/src/algs/luksan/pnet.c.s

CMakeFiles/nlopt.dir/src/algs/luksan/mssubs.c.o: CMakeFiles/nlopt.dir/flags.make
CMakeFiles/nlopt.dir/src/algs/luksan/mssubs.c.o: ../src/algs/luksan/mssubs.c
	@$(CMAKE_COMMAND) -E cmake_echo_color --switch=$(COLOR) --green --progress-dir=/Users/erivas/src/Mysrc/R-scape/lib/R2R/nlopt-2.6.2/build/CMakeFiles --progress-num=$(CMAKE_PROGRESS_13) "Building C object CMakeFiles/nlopt.dir/src/algs/luksan/mssubs.c.o"
	/Applications/Xcode.app/Contents/Developer/Toolchains/XcodeDefault.xctoolchain/usr/bin/cc $(C_DEFINES) $(C_INCLUDES) $(C_FLAGS) -o CMakeFiles/nlopt.dir/src/algs/luksan/mssubs.c.o   -c /Users/erivas/src/Mysrc/R-scape/lib/R2R/nlopt-2.6.2/src/algs/luksan/mssubs.c

CMakeFiles/nlopt.dir/src/algs/luksan/mssubs.c.i: cmake_force
	@$(CMAKE_COMMAND) -E cmake_echo_color --switch=$(COLOR) --green "Preprocessing C source to CMakeFiles/nlopt.dir/src/algs/luksan/mssubs.c.i"
	/Applications/Xcode.app/Contents/Developer/Toolchains/XcodeDefault.xctoolchain/usr/bin/cc $(C_DEFINES) $(C_INCLUDES) $(C_FLAGS) -E /Users/erivas/src/Mysrc/R-scape/lib/R2R/nlopt-2.6.2/src/algs/luksan/mssubs.c > CMakeFiles/nlopt.dir/src/algs/luksan/mssubs.c.i

CMakeFiles/nlopt.dir/src/algs/luksan/mssubs.c.s: cmake_force
	@$(CMAKE_COMMAND) -E cmake_echo_color --switch=$(COLOR) --green "Compiling C source to assembly CMakeFiles/nlopt.dir/src/algs/luksan/mssubs.c.s"
	/Applications/Xcode.app/Contents/Developer/Toolchains/XcodeDefault.xctoolchain/usr/bin/cc $(C_DEFINES) $(C_INCLUDES) $(C_FLAGS) -S /Users/erivas/src/Mysrc/R-scape/lib/R2R/nlopt-2.6.2/src/algs/luksan/mssubs.c -o CMakeFiles/nlopt.dir/src/algs/luksan/mssubs.c.s

CMakeFiles/nlopt.dir/src/algs/luksan/pssubs.c.o: CMakeFiles/nlopt.dir/flags.make
CMakeFiles/nlopt.dir/src/algs/luksan/pssubs.c.o: ../src/algs/luksan/pssubs.c
	@$(CMAKE_COMMAND) -E cmake_echo_color --switch=$(COLOR) --green --progress-dir=/Users/erivas/src/Mysrc/R-scape/lib/R2R/nlopt-2.6.2/build/CMakeFiles --progress-num=$(CMAKE_PROGRESS_14) "Building C object CMakeFiles/nlopt.dir/src/algs/luksan/pssubs.c.o"
	/Applications/Xcode.app/Contents/Developer/Toolchains/XcodeDefault.xctoolchain/usr/bin/cc $(C_DEFINES) $(C_INCLUDES) $(C_FLAGS) -o CMakeFiles/nlopt.dir/src/algs/luksan/pssubs.c.o   -c /Users/erivas/src/Mysrc/R-scape/lib/R2R/nlopt-2.6.2/src/algs/luksan/pssubs.c

CMakeFiles/nlopt.dir/src/algs/luksan/pssubs.c.i: cmake_force
	@$(CMAKE_COMMAND) -E cmake_echo_color --switch=$(COLOR) --green "Preprocessing C source to CMakeFiles/nlopt.dir/src/algs/luksan/pssubs.c.i"
	/Applications/Xcode.app/Contents/Developer/Toolchains/XcodeDefault.xctoolchain/usr/bin/cc $(C_DEFINES) $(C_INCLUDES) $(C_FLAGS) -E /Users/erivas/src/Mysrc/R-scape/lib/R2R/nlopt-2.6.2/src/algs/luksan/pssubs.c > CMakeFiles/nlopt.dir/src/algs/luksan/pssubs.c.i

CMakeFiles/nlopt.dir/src/algs/luksan/pssubs.c.s: cmake_force
	@$(CMAKE_COMMAND) -E cmake_echo_color --switch=$(COLOR) --green "Compiling C source to assembly CMakeFiles/nlopt.dir/src/algs/luksan/pssubs.c.s"
	/Applications/Xcode.app/Contents/Developer/Toolchains/XcodeDefault.xctoolchain/usr/bin/cc $(C_DEFINES) $(C_INCLUDES) $(C_FLAGS) -S /Users/erivas/src/Mysrc/R-scape/lib/R2R/nlopt-2.6.2/src/algs/luksan/pssubs.c -o CMakeFiles/nlopt.dir/src/algs/luksan/pssubs.c.s

CMakeFiles/nlopt.dir/src/algs/crs/crs.c.o: CMakeFiles/nlopt.dir/flags.make
CMakeFiles/nlopt.dir/src/algs/crs/crs.c.o: ../src/algs/crs/crs.c
	@$(CMAKE_COMMAND) -E cmake_echo_color --switch=$(COLOR) --green --progress-dir=/Users/erivas/src/Mysrc/R-scape/lib/R2R/nlopt-2.6.2/build/CMakeFiles --progress-num=$(CMAKE_PROGRESS_15) "Building C object CMakeFiles/nlopt.dir/src/algs/crs/crs.c.o"
	/Applications/Xcode.app/Contents/Developer/Toolchains/XcodeDefault.xctoolchain/usr/bin/cc $(C_DEFINES) $(C_INCLUDES) $(C_FLAGS) -o CMakeFiles/nlopt.dir/src/algs/crs/crs.c.o   -c /Users/erivas/src/Mysrc/R-scape/lib/R2R/nlopt-2.6.2/src/algs/crs/crs.c

CMakeFiles/nlopt.dir/src/algs/crs/crs.c.i: cmake_force
	@$(CMAKE_COMMAND) -E cmake_echo_color --switch=$(COLOR) --green "Preprocessing C source to CMakeFiles/nlopt.dir/src/algs/crs/crs.c.i"
	/Applications/Xcode.app/Contents/Developer/Toolchains/XcodeDefault.xctoolchain/usr/bin/cc $(C_DEFINES) $(C_INCLUDES) $(C_FLAGS) -E /Users/erivas/src/Mysrc/R-scape/lib/R2R/nlopt-2.6.2/src/algs/crs/crs.c > CMakeFiles/nlopt.dir/src/algs/crs/crs.c.i

CMakeFiles/nlopt.dir/src/algs/crs/crs.c.s: cmake_force
	@$(CMAKE_COMMAND) -E cmake_echo_color --switch=$(COLOR) --green "Compiling C source to assembly CMakeFiles/nlopt.dir/src/algs/crs/crs.c.s"
	/Applications/Xcode.app/Contents/Developer/Toolchains/XcodeDefault.xctoolchain/usr/bin/cc $(C_DEFINES) $(C_INCLUDES) $(C_FLAGS) -S /Users/erivas/src/Mysrc/R-scape/lib/R2R/nlopt-2.6.2/src/algs/crs/crs.c -o CMakeFiles/nlopt.dir/src/algs/crs/crs.c.s

CMakeFiles/nlopt.dir/src/algs/mlsl/mlsl.c.o: CMakeFiles/nlopt.dir/flags.make
CMakeFiles/nlopt.dir/src/algs/mlsl/mlsl.c.o: ../src/algs/mlsl/mlsl.c
	@$(CMAKE_COMMAND) -E cmake_echo_color --switch=$(COLOR) --green --progress-dir=/Users/erivas/src/Mysrc/R-scape/lib/R2R/nlopt-2.6.2/build/CMakeFiles --progress-num=$(CMAKE_PROGRESS_16) "Building C object CMakeFiles/nlopt.dir/src/algs/mlsl/mlsl.c.o"
	/Applications/Xcode.app/Contents/Developer/Toolchains/XcodeDefault.xctoolchain/usr/bin/cc $(C_DEFINES) $(C_INCLUDES) $(C_FLAGS) -o CMakeFiles/nlopt.dir/src/algs/mlsl/mlsl.c.o   -c /Users/erivas/src/Mysrc/R-scape/lib/R2R/nlopt-2.6.2/src/algs/mlsl/mlsl.c

CMakeFiles/nlopt.dir/src/algs/mlsl/mlsl.c.i: cmake_force
	@$(CMAKE_COMMAND) -E cmake_echo_color --switch=$(COLOR) --green "Preprocessing C source to CMakeFiles/nlopt.dir/src/algs/mlsl/mlsl.c.i"
	/Applications/Xcode.app/Contents/Developer/Toolchains/XcodeDefault.xctoolchain/usr/bin/cc $(C_DEFINES) $(C_INCLUDES) $(C_FLAGS) -E /Users/erivas/src/Mysrc/R-scape/lib/R2R/nlopt-2.6.2/src/algs/mlsl/mlsl.c > CMakeFiles/nlopt.dir/src/algs/mlsl/mlsl.c.i

CMakeFiles/nlopt.dir/src/algs/mlsl/mlsl.c.s: cmake_force
	@$(CMAKE_COMMAND) -E cmake_echo_color --switch=$(COLOR) --green "Compiling C source to assembly CMakeFiles/nlopt.dir/src/algs/mlsl/mlsl.c.s"
	/Applications/Xcode.app/Contents/Developer/Toolchains/XcodeDefault.xctoolchain/usr/bin/cc $(C_DEFINES) $(C_INCLUDES) $(C_FLAGS) -S /Users/erivas/src/Mysrc/R-scape/lib/R2R/nlopt-2.6.2/src/algs/mlsl/mlsl.c -o CMakeFiles/nlopt.dir/src/algs/mlsl/mlsl.c.s

CMakeFiles/nlopt.dir/src/algs/mma/mma.c.o: CMakeFiles/nlopt.dir/flags.make
CMakeFiles/nlopt.dir/src/algs/mma/mma.c.o: ../src/algs/mma/mma.c
	@$(CMAKE_COMMAND) -E cmake_echo_color --switch=$(COLOR) --green --progress-dir=/Users/erivas/src/Mysrc/R-scape/lib/R2R/nlopt-2.6.2/build/CMakeFiles --progress-num=$(CMAKE_PROGRESS_17) "Building C object CMakeFiles/nlopt.dir/src/algs/mma/mma.c.o"
	/Applications/Xcode.app/Contents/Developer/Toolchains/XcodeDefault.xctoolchain/usr/bin/cc $(C_DEFINES) $(C_INCLUDES) $(C_FLAGS) -o CMakeFiles/nlopt.dir/src/algs/mma/mma.c.o   -c /Users/erivas/src/Mysrc/R-scape/lib/R2R/nlopt-2.6.2/src/algs/mma/mma.c

CMakeFiles/nlopt.dir/src/algs/mma/mma.c.i: cmake_force
	@$(CMAKE_COMMAND) -E cmake_echo_color --switch=$(COLOR) --green "Preprocessing C source to CMakeFiles/nlopt.dir/src/algs/mma/mma.c.i"
	/Applications/Xcode.app/Contents/Developer/Toolchains/XcodeDefault.xctoolchain/usr/bin/cc $(C_DEFINES) $(C_INCLUDES) $(C_FLAGS) -E /Users/erivas/src/Mysrc/R-scape/lib/R2R/nlopt-2.6.2/src/algs/mma/mma.c > CMakeFiles/nlopt.dir/src/algs/mma/mma.c.i

CMakeFiles/nlopt.dir/src/algs/mma/mma.c.s: cmake_force
	@$(CMAKE_COMMAND) -E cmake_echo_color --switch=$(COLOR) --green "Compiling C source to assembly CMakeFiles/nlopt.dir/src/algs/mma/mma.c.s"
	/Applications/Xcode.app/Contents/Developer/Toolchains/XcodeDefault.xctoolchain/usr/bin/cc $(C_DEFINES) $(C_INCLUDES) $(C_FLAGS) -S /Users/erivas/src/Mysrc/R-scape/lib/R2R/nlopt-2.6.2/src/algs/mma/mma.c -o CMakeFiles/nlopt.dir/src/algs/mma/mma.c.s

CMakeFiles/nlopt.dir/src/algs/mma/ccsa_quadratic.c.o: CMakeFiles/nlopt.dir/flags.make
CMakeFiles/nlopt.dir/src/algs/mma/ccsa_quadratic.c.o: ../src/algs/mma/ccsa_quadratic.c
	@$(CMAKE_COMMAND) -E cmake_echo_color --switch=$(COLOR) --green --progress-dir=/Users/erivas/src/Mysrc/R-scape/lib/R2R/nlopt-2.6.2/build/CMakeFiles --progress-num=$(CMAKE_PROGRESS_18) "Building C object CMakeFiles/nlopt.dir/src/algs/mma/ccsa_quadratic.c.o"
	/Applications/Xcode.app/Contents/Developer/Toolchains/XcodeDefault.xctoolchain/usr/bin/cc $(C_DEFINES) $(C_INCLUDES) $(C_FLAGS) -o CMakeFiles/nlopt.dir/src/algs/mma/ccsa_quadratic.c.o   -c /Users/erivas/src/Mysrc/R-scape/lib/R2R/nlopt-2.6.2/src/algs/mma/ccsa_quadratic.c

CMakeFiles/nlopt.dir/src/algs/mma/ccsa_quadratic.c.i: cmake_force
	@$(CMAKE_COMMAND) -E cmake_echo_color --switch=$(COLOR) --green "Preprocessing C source to CMakeFiles/nlopt.dir/src/algs/mma/ccsa_quadratic.c.i"
	/Applications/Xcode.app/Contents/Developer/Toolchains/XcodeDefault.xctoolchain/usr/bin/cc $(C_DEFINES) $(C_INCLUDES) $(C_FLAGS) -E /Users/erivas/src/Mysrc/R-scape/lib/R2R/nlopt-2.6.2/src/algs/mma/ccsa_quadratic.c > CMakeFiles/nlopt.dir/src/algs/mma/ccsa_quadratic.c.i

CMakeFiles/nlopt.dir/src/algs/mma/ccsa_quadratic.c.s: cmake_force
	@$(CMAKE_COMMAND) -E cmake_echo_color --switch=$(COLOR) --green "Compiling C source to assembly CMakeFiles/nlopt.dir/src/algs/mma/ccsa_quadratic.c.s"
	/Applications/Xcode.app/Contents/Developer/Toolchains/XcodeDefault.xctoolchain/usr/bin/cc $(C_DEFINES) $(C_INCLUDES) $(C_FLAGS) -S /Users/erivas/src/Mysrc/R-scape/lib/R2R/nlopt-2.6.2/src/algs/mma/ccsa_quadratic.c -o CMakeFiles/nlopt.dir/src/algs/mma/ccsa_quadratic.c.s

CMakeFiles/nlopt.dir/src/algs/cobyla/cobyla.c.o: CMakeFiles/nlopt.dir/flags.make
CMakeFiles/nlopt.dir/src/algs/cobyla/cobyla.c.o: ../src/algs/cobyla/cobyla.c
	@$(CMAKE_COMMAND) -E cmake_echo_color --switch=$(COLOR) --green --progress-dir=/Users/erivas/src/Mysrc/R-scape/lib/R2R/nlopt-2.6.2/build/CMakeFiles --progress-num=$(CMAKE_PROGRESS_19) "Building C object CMakeFiles/nlopt.dir/src/algs/cobyla/cobyla.c.o"
	/Applications/Xcode.app/Contents/Developer/Toolchains/XcodeDefault.xctoolchain/usr/bin/cc $(C_DEFINES) $(C_INCLUDES) $(C_FLAGS) -o CMakeFiles/nlopt.dir/src/algs/cobyla/cobyla.c.o   -c /Users/erivas/src/Mysrc/R-scape/lib/R2R/nlopt-2.6.2/src/algs/cobyla/cobyla.c

CMakeFiles/nlopt.dir/src/algs/cobyla/cobyla.c.i: cmake_force
	@$(CMAKE_COMMAND) -E cmake_echo_color --switch=$(COLOR) --green "Preprocessing C source to CMakeFiles/nlopt.dir/src/algs/cobyla/cobyla.c.i"
	/Applications/Xcode.app/Contents/Developer/Toolchains/XcodeDefault.xctoolchain/usr/bin/cc $(C_DEFINES) $(C_INCLUDES) $(C_FLAGS) -E /Users/erivas/src/Mysrc/R-scape/lib/R2R/nlopt-2.6.2/src/algs/cobyla/cobyla.c > CMakeFiles/nlopt.dir/src/algs/cobyla/cobyla.c.i

CMakeFiles/nlopt.dir/src/algs/cobyla/cobyla.c.s: cmake_force
	@$(CMAKE_COMMAND) -E cmake_echo_color --switch=$(COLOR) --green "Compiling C source to assembly CMakeFiles/nlopt.dir/src/algs/cobyla/cobyla.c.s"
	/Applications/Xcode.app/Contents/Developer/Toolchains/XcodeDefault.xctoolchain/usr/bin/cc $(C_DEFINES) $(C_INCLUDES) $(C_FLAGS) -S /Users/erivas/src/Mysrc/R-scape/lib/R2R/nlopt-2.6.2/src/algs/cobyla/cobyla.c -o CMakeFiles/nlopt.dir/src/algs/cobyla/cobyla.c.s

CMakeFiles/nlopt.dir/src/algs/newuoa/newuoa.c.o: CMakeFiles/nlopt.dir/flags.make
CMakeFiles/nlopt.dir/src/algs/newuoa/newuoa.c.o: ../src/algs/newuoa/newuoa.c
	@$(CMAKE_COMMAND) -E cmake_echo_color --switch=$(COLOR) --green --progress-dir=/Users/erivas/src/Mysrc/R-scape/lib/R2R/nlopt-2.6.2/build/CMakeFiles --progress-num=$(CMAKE_PROGRESS_20) "Building C object CMakeFiles/nlopt.dir/src/algs/newuoa/newuoa.c.o"
	/Applications/Xcode.app/Contents/Developer/Toolchains/XcodeDefault.xctoolchain/usr/bin/cc $(C_DEFINES) $(C_INCLUDES) $(C_FLAGS) -o CMakeFiles/nlopt.dir/src/algs/newuoa/newuoa.c.o   -c /Users/erivas/src/Mysrc/R-scape/lib/R2R/nlopt-2.6.2/src/algs/newuoa/newuoa.c

CMakeFiles/nlopt.dir/src/algs/newuoa/newuoa.c.i: cmake_force
	@$(CMAKE_COMMAND) -E cmake_echo_color --switch=$(COLOR) --green "Preprocessing C source to CMakeFiles/nlopt.dir/src/algs/newuoa/newuoa.c.i"
	/Applications/Xcode.app/Contents/Developer/Toolchains/XcodeDefault.xctoolchain/usr/bin/cc $(C_DEFINES) $(C_INCLUDES) $(C_FLAGS) -E /Users/erivas/src/Mysrc/R-scape/lib/R2R/nlopt-2.6.2/src/algs/newuoa/newuoa.c > CMakeFiles/nlopt.dir/src/algs/newuoa/newuoa.c.i

CMakeFiles/nlopt.dir/src/algs/newuoa/newuoa.c.s: cmake_force
	@$(CMAKE_COMMAND) -E cmake_echo_color --switch=$(COLOR) --green "Compiling C source to assembly CMakeFiles/nlopt.dir/src/algs/newuoa/newuoa.c.s"
	/Applications/Xcode.app/Contents/Developer/Toolchains/XcodeDefault.xctoolchain/usr/bin/cc $(C_DEFINES) $(C_INCLUDES) $(C_FLAGS) -S /Users/erivas/src/Mysrc/R-scape/lib/R2R/nlopt-2.6.2/src/algs/newuoa/newuoa.c -o CMakeFiles/nlopt.dir/src/algs/newuoa/newuoa.c.s

CMakeFiles/nlopt.dir/src/algs/neldermead/nldrmd.c.o: CMakeFiles/nlopt.dir/flags.make
CMakeFiles/nlopt.dir/src/algs/neldermead/nldrmd.c.o: ../src/algs/neldermead/nldrmd.c
	@$(CMAKE_COMMAND) -E cmake_echo_color --switch=$(COLOR) --green --progress-dir=/Users/erivas/src/Mysrc/R-scape/lib/R2R/nlopt-2.6.2/build/CMakeFiles --progress-num=$(CMAKE_PROGRESS_21) "Building C object CMakeFiles/nlopt.dir/src/algs/neldermead/nldrmd.c.o"
	/Applications/Xcode.app/Contents/Developer/Toolchains/XcodeDefault.xctoolchain/usr/bin/cc $(C_DEFINES) $(C_INCLUDES) $(C_FLAGS) -o CMakeFiles/nlopt.dir/src/algs/neldermead/nldrmd.c.o   -c /Users/erivas/src/Mysrc/R-scape/lib/R2R/nlopt-2.6.2/src/algs/neldermead/nldrmd.c

CMakeFiles/nlopt.dir/src/algs/neldermead/nldrmd.c.i: cmake_force
	@$(CMAKE_COMMAND) -E cmake_echo_color --switch=$(COLOR) --green "Preprocessing C source to CMakeFiles/nlopt.dir/src/algs/neldermead/nldrmd.c.i"
	/Applications/Xcode.app/Contents/Developer/Toolchains/XcodeDefault.xctoolchain/usr/bin/cc $(C_DEFINES) $(C_INCLUDES) $(C_FLAGS) -E /Users/erivas/src/Mysrc/R-scape/lib/R2R/nlopt-2.6.2/src/algs/neldermead/nldrmd.c > CMakeFiles/nlopt.dir/src/algs/neldermead/nldrmd.c.i

CMakeFiles/nlopt.dir/src/algs/neldermead/nldrmd.c.s: cmake_force
	@$(CMAKE_COMMAND) -E cmake_echo_color --switch=$(COLOR) --green "Compiling C source to assembly CMakeFiles/nlopt.dir/src/algs/neldermead/nldrmd.c.s"
	/Applications/Xcode.app/Contents/Developer/Toolchains/XcodeDefault.xctoolchain/usr/bin/cc $(C_DEFINES) $(C_INCLUDES) $(C_FLAGS) -S /Users/erivas/src/Mysrc/R-scape/lib/R2R/nlopt-2.6.2/src/algs/neldermead/nldrmd.c -o CMakeFiles/nlopt.dir/src/algs/neldermead/nldrmd.c.s

CMakeFiles/nlopt.dir/src/algs/neldermead/sbplx.c.o: CMakeFiles/nlopt.dir/flags.make
CMakeFiles/nlopt.dir/src/algs/neldermead/sbplx.c.o: ../src/algs/neldermead/sbplx.c
	@$(CMAKE_COMMAND) -E cmake_echo_color --switch=$(COLOR) --green --progress-dir=/Users/erivas/src/Mysrc/R-scape/lib/R2R/nlopt-2.6.2/build/CMakeFiles --progress-num=$(CMAKE_PROGRESS_22) "Building C object CMakeFiles/nlopt.dir/src/algs/neldermead/sbplx.c.o"
	/Applications/Xcode.app/Contents/Developer/Toolchains/XcodeDefault.xctoolchain/usr/bin/cc $(C_DEFINES) $(C_INCLUDES) $(C_FLAGS) -o CMakeFiles/nlopt.dir/src/algs/neldermead/sbplx.c.o   -c /Users/erivas/src/Mysrc/R-scape/lib/R2R/nlopt-2.6.2/src/algs/neldermead/sbplx.c

CMakeFiles/nlopt.dir/src/algs/neldermead/sbplx.c.i: cmake_force
	@$(CMAKE_COMMAND) -E cmake_echo_color --switch=$(COLOR) --green "Preprocessing C source to CMakeFiles/nlopt.dir/src/algs/neldermead/sbplx.c.i"
	/Applications/Xcode.app/Contents/Developer/Toolchains/XcodeDefault.xctoolchain/usr/bin/cc $(C_DEFINES) $(C_INCLUDES) $(C_FLAGS) -E /Users/erivas/src/Mysrc/R-scape/lib/R2R/nlopt-2.6.2/src/algs/neldermead/sbplx.c > CMakeFiles/nlopt.dir/src/algs/neldermead/sbplx.c.i

CMakeFiles/nlopt.dir/src/algs/neldermead/sbplx.c.s: cmake_force
	@$(CMAKE_COMMAND) -E cmake_echo_color --switch=$(COLOR) --green "Compiling C source to assembly CMakeFiles/nlopt.dir/src/algs/neldermead/sbplx.c.s"
	/Applications/Xcode.app/Contents/Developer/Toolchains/XcodeDefault.xctoolchain/usr/bin/cc $(C_DEFINES) $(C_INCLUDES) $(C_FLAGS) -S /Users/erivas/src/Mysrc/R-scape/lib/R2R/nlopt-2.6.2/src/algs/neldermead/sbplx.c -o CMakeFiles/nlopt.dir/src/algs/neldermead/sbplx.c.s

CMakeFiles/nlopt.dir/src/algs/auglag/auglag.c.o: CMakeFiles/nlopt.dir/flags.make
CMakeFiles/nlopt.dir/src/algs/auglag/auglag.c.o: ../src/algs/auglag/auglag.c
	@$(CMAKE_COMMAND) -E cmake_echo_color --switch=$(COLOR) --green --progress-dir=/Users/erivas/src/Mysrc/R-scape/lib/R2R/nlopt-2.6.2/build/CMakeFiles --progress-num=$(CMAKE_PROGRESS_23) "Building C object CMakeFiles/nlopt.dir/src/algs/auglag/auglag.c.o"
	/Applications/Xcode.app/Contents/Developer/Toolchains/XcodeDefault.xctoolchain/usr/bin/cc $(C_DEFINES) $(C_INCLUDES) $(C_FLAGS) -o CMakeFiles/nlopt.dir/src/algs/auglag/auglag.c.o   -c /Users/erivas/src/Mysrc/R-scape/lib/R2R/nlopt-2.6.2/src/algs/auglag/auglag.c

CMakeFiles/nlopt.dir/src/algs/auglag/auglag.c.i: cmake_force
	@$(CMAKE_COMMAND) -E cmake_echo_color --switch=$(COLOR) --green "Preprocessing C source to CMakeFiles/nlopt.dir/src/algs/auglag/auglag.c.i"
	/Applications/Xcode.app/Contents/Developer/Toolchains/XcodeDefault.xctoolchain/usr/bin/cc $(C_DEFINES) $(C_INCLUDES) $(C_FLAGS) -E /Users/erivas/src/Mysrc/R-scape/lib/R2R/nlopt-2.6.2/src/algs/auglag/auglag.c > CMakeFiles/nlopt.dir/src/algs/auglag/auglag.c.i

CMakeFiles/nlopt.dir/src/algs/auglag/auglag.c.s: cmake_force
	@$(CMAKE_COMMAND) -E cmake_echo_color --switch=$(COLOR) --green "Compiling C source to assembly CMakeFiles/nlopt.dir/src/algs/auglag/auglag.c.s"
	/Applications/Xcode.app/Contents/Developer/Toolchains/XcodeDefault.xctoolchain/usr/bin/cc $(C_DEFINES) $(C_INCLUDES) $(C_FLAGS) -S /Users/erivas/src/Mysrc/R-scape/lib/R2R/nlopt-2.6.2/src/algs/auglag/auglag.c -o CMakeFiles/nlopt.dir/src/algs/auglag/auglag.c.s

CMakeFiles/nlopt.dir/src/algs/bobyqa/bobyqa.c.o: CMakeFiles/nlopt.dir/flags.make
CMakeFiles/nlopt.dir/src/algs/bobyqa/bobyqa.c.o: ../src/algs/bobyqa/bobyqa.c
	@$(CMAKE_COMMAND) -E cmake_echo_color --switch=$(COLOR) --green --progress-dir=/Users/erivas/src/Mysrc/R-scape/lib/R2R/nlopt-2.6.2/build/CMakeFiles --progress-num=$(CMAKE_PROGRESS_24) "Building C object CMakeFiles/nlopt.dir/src/algs/bobyqa/bobyqa.c.o"
	/Applications/Xcode.app/Contents/Developer/Toolchains/XcodeDefault.xctoolchain/usr/bin/cc $(C_DEFINES) $(C_INCLUDES) $(C_FLAGS) -o CMakeFiles/nlopt.dir/src/algs/bobyqa/bobyqa.c.o   -c /Users/erivas/src/Mysrc/R-scape/lib/R2R/nlopt-2.6.2/src/algs/bobyqa/bobyqa.c

CMakeFiles/nlopt.dir/src/algs/bobyqa/bobyqa.c.i: cmake_force
	@$(CMAKE_COMMAND) -E cmake_echo_color --switch=$(COLOR) --green "Preprocessing C source to CMakeFiles/nlopt.dir/src/algs/bobyqa/bobyqa.c.i"
	/Applications/Xcode.app/Contents/Developer/Toolchains/XcodeDefault.xctoolchain/usr/bin/cc $(C_DEFINES) $(C_INCLUDES) $(C_FLAGS) -E /Users/erivas/src/Mysrc/R-scape/lib/R2R/nlopt-2.6.2/src/algs/bobyqa/bobyqa.c > CMakeFiles/nlopt.dir/src/algs/bobyqa/bobyqa.c.i

CMakeFiles/nlopt.dir/src/algs/bobyqa/bobyqa.c.s: cmake_force
	@$(CMAKE_COMMAND) -E cmake_echo_color --switch=$(COLOR) --green "Compiling C source to assembly CMakeFiles/nlopt.dir/src/algs/bobyqa/bobyqa.c.s"
	/Applications/Xcode.app/Contents/Developer/Toolchains/XcodeDefault.xctoolchain/usr/bin/cc $(C_DEFINES) $(C_INCLUDES) $(C_FLAGS) -S /Users/erivas/src/Mysrc/R-scape/lib/R2R/nlopt-2.6.2/src/algs/bobyqa/bobyqa.c -o CMakeFiles/nlopt.dir/src/algs/bobyqa/bobyqa.c.s

CMakeFiles/nlopt.dir/src/algs/isres/isres.c.o: CMakeFiles/nlopt.dir/flags.make
CMakeFiles/nlopt.dir/src/algs/isres/isres.c.o: ../src/algs/isres/isres.c
	@$(CMAKE_COMMAND) -E cmake_echo_color --switch=$(COLOR) --green --progress-dir=/Users/erivas/src/Mysrc/R-scape/lib/R2R/nlopt-2.6.2/build/CMakeFiles --progress-num=$(CMAKE_PROGRESS_25) "Building C object CMakeFiles/nlopt.dir/src/algs/isres/isres.c.o"
	/Applications/Xcode.app/Contents/Developer/Toolchains/XcodeDefault.xctoolchain/usr/bin/cc $(C_DEFINES) $(C_INCLUDES) $(C_FLAGS) -o CMakeFiles/nlopt.dir/src/algs/isres/isres.c.o   -c /Users/erivas/src/Mysrc/R-scape/lib/R2R/nlopt-2.6.2/src/algs/isres/isres.c

CMakeFiles/nlopt.dir/src/algs/isres/isres.c.i: cmake_force
	@$(CMAKE_COMMAND) -E cmake_echo_color --switch=$(COLOR) --green "Preprocessing C source to CMakeFiles/nlopt.dir/src/algs/isres/isres.c.i"
	/Applications/Xcode.app/Contents/Developer/Toolchains/XcodeDefault.xctoolchain/usr/bin/cc $(C_DEFINES) $(C_INCLUDES) $(C_FLAGS) -E /Users/erivas/src/Mysrc/R-scape/lib/R2R/nlopt-2.6.2/src/algs/isres/isres.c > CMakeFiles/nlopt.dir/src/algs/isres/isres.c.i

CMakeFiles/nlopt.dir/src/algs/isres/isres.c.s: cmake_force
	@$(CMAKE_COMMAND) -E cmake_echo_color --switch=$(COLOR) --green "Compiling C source to assembly CMakeFiles/nlopt.dir/src/algs/isres/isres.c.s"
	/Applications/Xcode.app/Contents/Developer/Toolchains/XcodeDefault.xctoolchain/usr/bin/cc $(C_DEFINES) $(C_INCLUDES) $(C_FLAGS) -S /Users/erivas/src/Mysrc/R-scape/lib/R2R/nlopt-2.6.2/src/algs/isres/isres.c -o CMakeFiles/nlopt.dir/src/algs/isres/isres.c.s

CMakeFiles/nlopt.dir/src/algs/slsqp/slsqp.c.o: CMakeFiles/nlopt.dir/flags.make
CMakeFiles/nlopt.dir/src/algs/slsqp/slsqp.c.o: ../src/algs/slsqp/slsqp.c
	@$(CMAKE_COMMAND) -E cmake_echo_color --switch=$(COLOR) --green --progress-dir=/Users/erivas/src/Mysrc/R-scape/lib/R2R/nlopt-2.6.2/build/CMakeFiles --progress-num=$(CMAKE_PROGRESS_26) "Building C object CMakeFiles/nlopt.dir/src/algs/slsqp/slsqp.c.o"
	/Applications/Xcode.app/Contents/Developer/Toolchains/XcodeDefault.xctoolchain/usr/bin/cc $(C_DEFINES) $(C_INCLUDES) $(C_FLAGS) -o CMakeFiles/nlopt.dir/src/algs/slsqp/slsqp.c.o   -c /Users/erivas/src/Mysrc/R-scape/lib/R2R/nlopt-2.6.2/src/algs/slsqp/slsqp.c

CMakeFiles/nlopt.dir/src/algs/slsqp/slsqp.c.i: cmake_force
	@$(CMAKE_COMMAND) -E cmake_echo_color --switch=$(COLOR) --green "Preprocessing C source to CMakeFiles/nlopt.dir/src/algs/slsqp/slsqp.c.i"
	/Applications/Xcode.app/Contents/Developer/Toolchains/XcodeDefault.xctoolchain/usr/bin/cc $(C_DEFINES) $(C_INCLUDES) $(C_FLAGS) -E /Users/erivas/src/Mysrc/R-scape/lib/R2R/nlopt-2.6.2/src/algs/slsqp/slsqp.c > CMakeFiles/nlopt.dir/src/algs/slsqp/slsqp.c.i

CMakeFiles/nlopt.dir/src/algs/slsqp/slsqp.c.s: cmake_force
	@$(CMAKE_COMMAND) -E cmake_echo_color --switch=$(COLOR) --green "Compiling C source to assembly CMakeFiles/nlopt.dir/src/algs/slsqp/slsqp.c.s"
	/Applications/Xcode.app/Contents/Developer/Toolchains/XcodeDefault.xctoolchain/usr/bin/cc $(C_DEFINES) $(C_INCLUDES) $(C_FLAGS) -S /Users/erivas/src/Mysrc/R-scape/lib/R2R/nlopt-2.6.2/src/algs/slsqp/slsqp.c -o CMakeFiles/nlopt.dir/src/algs/slsqp/slsqp.c.s

CMakeFiles/nlopt.dir/src/algs/esch/esch.c.o: CMakeFiles/nlopt.dir/flags.make
CMakeFiles/nlopt.dir/src/algs/esch/esch.c.o: ../src/algs/esch/esch.c
	@$(CMAKE_COMMAND) -E cmake_echo_color --switch=$(COLOR) --green --progress-dir=/Users/erivas/src/Mysrc/R-scape/lib/R2R/nlopt-2.6.2/build/CMakeFiles --progress-num=$(CMAKE_PROGRESS_27) "Building C object CMakeFiles/nlopt.dir/src/algs/esch/esch.c.o"
	/Applications/Xcode.app/Contents/Developer/Toolchains/XcodeDefault.xctoolchain/usr/bin/cc $(C_DEFINES) $(C_INCLUDES) $(C_FLAGS) -o CMakeFiles/nlopt.dir/src/algs/esch/esch.c.o   -c /Users/erivas/src/Mysrc/R-scape/lib/R2R/nlopt-2.6.2/src/algs/esch/esch.c

CMakeFiles/nlopt.dir/src/algs/esch/esch.c.i: cmake_force
	@$(CMAKE_COMMAND) -E cmake_echo_color --switch=$(COLOR) --green "Preprocessing C source to CMakeFiles/nlopt.dir/src/algs/esch/esch.c.i"
	/Applications/Xcode.app/Contents/Developer/Toolchains/XcodeDefault.xctoolchain/usr/bin/cc $(C_DEFINES) $(C_INCLUDES) $(C_FLAGS) -E /Users/erivas/src/Mysrc/R-scape/lib/R2R/nlopt-2.6.2/src/algs/esch/esch.c > CMakeFiles/nlopt.dir/src/algs/esch/esch.c.i

CMakeFiles/nlopt.dir/src/algs/esch/esch.c.s: cmake_force
	@$(CMAKE_COMMAND) -E cmake_echo_color --switch=$(COLOR) --green "Compiling C source to assembly CMakeFiles/nlopt.dir/src/algs/esch/esch.c.s"
	/Applications/Xcode.app/Contents/Developer/Toolchains/XcodeDefault.xctoolchain/usr/bin/cc $(C_DEFINES) $(C_INCLUDES) $(C_FLAGS) -S /Users/erivas/src/Mysrc/R-scape/lib/R2R/nlopt-2.6.2/src/algs/esch/esch.c -o CMakeFiles/nlopt.dir/src/algs/esch/esch.c.s

CMakeFiles/nlopt.dir/src/api/general.c.o: CMakeFiles/nlopt.dir/flags.make
CMakeFiles/nlopt.dir/src/api/general.c.o: ../src/api/general.c
	@$(CMAKE_COMMAND) -E cmake_echo_color --switch=$(COLOR) --green --progress-dir=/Users/erivas/src/Mysrc/R-scape/lib/R2R/nlopt-2.6.2/build/CMakeFiles --progress-num=$(CMAKE_PROGRESS_28) "Building C object CMakeFiles/nlopt.dir/src/api/general.c.o"
	/Applications/Xcode.app/Contents/Developer/Toolchains/XcodeDefault.xctoolchain/usr/bin/cc $(C_DEFINES) $(C_INCLUDES) $(C_FLAGS) -o CMakeFiles/nlopt.dir/src/api/general.c.o   -c /Users/erivas/src/Mysrc/R-scape/lib/R2R/nlopt-2.6.2/src/api/general.c

CMakeFiles/nlopt.dir/src/api/general.c.i: cmake_force
	@$(CMAKE_COMMAND) -E cmake_echo_color --switch=$(COLOR) --green "Preprocessing C source to CMakeFiles/nlopt.dir/src/api/general.c.i"
	/Applications/Xcode.app/Contents/Developer/Toolchains/XcodeDefault.xctoolchain/usr/bin/cc $(C_DEFINES) $(C_INCLUDES) $(C_FLAGS) -E /Users/erivas/src/Mysrc/R-scape/lib/R2R/nlopt-2.6.2/src/api/general.c > CMakeFiles/nlopt.dir/src/api/general.c.i

CMakeFiles/nlopt.dir/src/api/general.c.s: cmake_force
	@$(CMAKE_COMMAND) -E cmake_echo_color --switch=$(COLOR) --green "Compiling C source to assembly CMakeFiles/nlopt.dir/src/api/general.c.s"
	/Applications/Xcode.app/Contents/Developer/Toolchains/XcodeDefault.xctoolchain/usr/bin/cc $(C_DEFINES) $(C_INCLUDES) $(C_FLAGS) -S /Users/erivas/src/Mysrc/R-scape/lib/R2R/nlopt-2.6.2/src/api/general.c -o CMakeFiles/nlopt.dir/src/api/general.c.s

CMakeFiles/nlopt.dir/src/api/options.c.o: CMakeFiles/nlopt.dir/flags.make
CMakeFiles/nlopt.dir/src/api/options.c.o: ../src/api/options.c
	@$(CMAKE_COMMAND) -E cmake_echo_color --switch=$(COLOR) --green --progress-dir=/Users/erivas/src/Mysrc/R-scape/lib/R2R/nlopt-2.6.2/build/CMakeFiles --progress-num=$(CMAKE_PROGRESS_29) "Building C object CMakeFiles/nlopt.dir/src/api/options.c.o"
	/Applications/Xcode.app/Contents/Developer/Toolchains/XcodeDefault.xctoolchain/usr/bin/cc $(C_DEFINES) $(C_INCLUDES) $(C_FLAGS) -o CMakeFiles/nlopt.dir/src/api/options.c.o   -c /Users/erivas/src/Mysrc/R-scape/lib/R2R/nlopt-2.6.2/src/api/options.c

CMakeFiles/nlopt.dir/src/api/options.c.i: cmake_force
	@$(CMAKE_COMMAND) -E cmake_echo_color --switch=$(COLOR) --green "Preprocessing C source to CMakeFiles/nlopt.dir/src/api/options.c.i"
	/Applications/Xcode.app/Contents/Developer/Toolchains/XcodeDefault.xctoolchain/usr/bin/cc $(C_DEFINES) $(C_INCLUDES) $(C_FLAGS) -E /Users/erivas/src/Mysrc/R-scape/lib/R2R/nlopt-2.6.2/src/api/options.c > CMakeFiles/nlopt.dir/src/api/options.c.i

CMakeFiles/nlopt.dir/src/api/options.c.s: cmake_force
	@$(CMAKE_COMMAND) -E cmake_echo_color --switch=$(COLOR) --green "Compiling C source to assembly CMakeFiles/nlopt.dir/src/api/options.c.s"
	/Applications/Xcode.app/Contents/Developer/Toolchains/XcodeDefault.xctoolchain/usr/bin/cc $(C_DEFINES) $(C_INCLUDES) $(C_FLAGS) -S /Users/erivas/src/Mysrc/R-scape/lib/R2R/nlopt-2.6.2/src/api/options.c -o CMakeFiles/nlopt.dir/src/api/options.c.s

CMakeFiles/nlopt.dir/src/api/optimize.c.o: CMakeFiles/nlopt.dir/flags.make
CMakeFiles/nlopt.dir/src/api/optimize.c.o: ../src/api/optimize.c
	@$(CMAKE_COMMAND) -E cmake_echo_color --switch=$(COLOR) --green --progress-dir=/Users/erivas/src/Mysrc/R-scape/lib/R2R/nlopt-2.6.2/build/CMakeFiles --progress-num=$(CMAKE_PROGRESS_30) "Building C object CMakeFiles/nlopt.dir/src/api/optimize.c.o"
	/Applications/Xcode.app/Contents/Developer/Toolchains/XcodeDefault.xctoolchain/usr/bin/cc $(C_DEFINES) $(C_INCLUDES) $(C_FLAGS) -o CMakeFiles/nlopt.dir/src/api/optimize.c.o   -c /Users/erivas/src/Mysrc/R-scape/lib/R2R/nlopt-2.6.2/src/api/optimize.c

CMakeFiles/nlopt.dir/src/api/optimize.c.i: cmake_force
	@$(CMAKE_COMMAND) -E cmake_echo_color --switch=$(COLOR) --green "Preprocessing C source to CMakeFiles/nlopt.dir/src/api/optimize.c.i"
	/Applications/Xcode.app/Contents/Developer/Toolchains/XcodeDefault.xctoolchain/usr/bin/cc $(C_DEFINES) $(C_INCLUDES) $(C_FLAGS) -E /Users/erivas/src/Mysrc/R-scape/lib/R2R/nlopt-2.6.2/src/api/optimize.c > CMakeFiles/nlopt.dir/src/api/optimize.c.i

CMakeFiles/nlopt.dir/src/api/optimize.c.s: cmake_force
	@$(CMAKE_COMMAND) -E cmake_echo_color --switch=$(COLOR) --green "Compiling C source to assembly CMakeFiles/nlopt.dir/src/api/optimize.c.s"
	/Applications/Xcode.app/Contents/Developer/Toolchains/XcodeDefault.xctoolchain/usr/bin/cc $(C_DEFINES) $(C_INCLUDES) $(C_FLAGS) -S /Users/erivas/src/Mysrc/R-scape/lib/R2R/nlopt-2.6.2/src/api/optimize.c -o CMakeFiles/nlopt.dir/src/api/optimize.c.s

CMakeFiles/nlopt.dir/src/api/deprecated.c.o: CMakeFiles/nlopt.dir/flags.make
CMakeFiles/nlopt.dir/src/api/deprecated.c.o: ../src/api/deprecated.c
	@$(CMAKE_COMMAND) -E cmake_echo_color --switch=$(COLOR) --green --progress-dir=/Users/erivas/src/Mysrc/R-scape/lib/R2R/nlopt-2.6.2/build/CMakeFiles --progress-num=$(CMAKE_PROGRESS_31) "Building C object CMakeFiles/nlopt.dir/src/api/deprecated.c.o"
	/Applications/Xcode.app/Contents/Developer/Toolchains/XcodeDefault.xctoolchain/usr/bin/cc $(C_DEFINES) $(C_INCLUDES) $(C_FLAGS) -o CMakeFiles/nlopt.dir/src/api/deprecated.c.o   -c /Users/erivas/src/Mysrc/R-scape/lib/R2R/nlopt-2.6.2/src/api/deprecated.c

CMakeFiles/nlopt.dir/src/api/deprecated.c.i: cmake_force
	@$(CMAKE_COMMAND) -E cmake_echo_color --switch=$(COLOR) --green "Preprocessing C source to CMakeFiles/nlopt.dir/src/api/deprecated.c.i"
	/Applications/Xcode.app/Contents/Developer/Toolchains/XcodeDefault.xctoolchain/usr/bin/cc $(C_DEFINES) $(C_INCLUDES) $(C_FLAGS) -E /Users/erivas/src/Mysrc/R-scape/lib/R2R/nlopt-2.6.2/src/api/deprecated.c > CMakeFiles/nlopt.dir/src/api/deprecated.c.i

CMakeFiles/nlopt.dir/src/api/deprecated.c.s: cmake_force
	@$(CMAKE_COMMAND) -E cmake_echo_color --switch=$(COLOR) --green "Compiling C source to assembly CMakeFiles/nlopt.dir/src/api/deprecated.c.s"
	/Applications/Xcode.app/Contents/Developer/Toolchains/XcodeDefault.xctoolchain/usr/bin/cc $(C_DEFINES) $(C_INCLUDES) $(C_FLAGS) -S /Users/erivas/src/Mysrc/R-scape/lib/R2R/nlopt-2.6.2/src/api/deprecated.c -o CMakeFiles/nlopt.dir/src/api/deprecated.c.s

CMakeFiles/nlopt.dir/src/api/f77api.c.o: CMakeFiles/nlopt.dir/flags.make
CMakeFiles/nlopt.dir/src/api/f77api.c.o: ../src/api/f77api.c
	@$(CMAKE_COMMAND) -E cmake_echo_color --switch=$(COLOR) --green --progress-dir=/Users/erivas/src/Mysrc/R-scape/lib/R2R/nlopt-2.6.2/build/CMakeFiles --progress-num=$(CMAKE_PROGRESS_32) "Building C object CMakeFiles/nlopt.dir/src/api/f77api.c.o"
	/Applications/Xcode.app/Contents/Developer/Toolchains/XcodeDefault.xctoolchain/usr/bin/cc $(C_DEFINES) $(C_INCLUDES) $(C_FLAGS) -o CMakeFiles/nlopt.dir/src/api/f77api.c.o   -c /Users/erivas/src/Mysrc/R-scape/lib/R2R/nlopt-2.6.2/src/api/f77api.c

CMakeFiles/nlopt.dir/src/api/f77api.c.i: cmake_force
	@$(CMAKE_COMMAND) -E cmake_echo_color --switch=$(COLOR) --green "Preprocessing C source to CMakeFiles/nlopt.dir/src/api/f77api.c.i"
	/Applications/Xcode.app/Contents/Developer/Toolchains/XcodeDefault.xctoolchain/usr/bin/cc $(C_DEFINES) $(C_INCLUDES) $(C_FLAGS) -E /Users/erivas/src/Mysrc/R-scape/lib/R2R/nlopt-2.6.2/src/api/f77api.c > CMakeFiles/nlopt.dir/src/api/f77api.c.i

CMakeFiles/nlopt.dir/src/api/f77api.c.s: cmake_force
	@$(CMAKE_COMMAND) -E cmake_echo_color --switch=$(COLOR) --green "Compiling C source to assembly CMakeFiles/nlopt.dir/src/api/f77api.c.s"
	/Applications/Xcode.app/Contents/Developer/Toolchains/XcodeDefault.xctoolchain/usr/bin/cc $(C_DEFINES) $(C_INCLUDES) $(C_FLAGS) -S /Users/erivas/src/Mysrc/R-scape/lib/R2R/nlopt-2.6.2/src/api/f77api.c -o CMakeFiles/nlopt.dir/src/api/f77api.c.s

CMakeFiles/nlopt.dir/src/util/mt19937ar.c.o: CMakeFiles/nlopt.dir/flags.make
CMakeFiles/nlopt.dir/src/util/mt19937ar.c.o: ../src/util/mt19937ar.c
	@$(CMAKE_COMMAND) -E cmake_echo_color --switch=$(COLOR) --green --progress-dir=/Users/erivas/src/Mysrc/R-scape/lib/R2R/nlopt-2.6.2/build/CMakeFiles --progress-num=$(CMAKE_PROGRESS_33) "Building C object CMakeFiles/nlopt.dir/src/util/mt19937ar.c.o"
	/Applications/Xcode.app/Contents/Developer/Toolchains/XcodeDefault.xctoolchain/usr/bin/cc $(C_DEFINES) $(C_INCLUDES) $(C_FLAGS) -o CMakeFiles/nlopt.dir/src/util/mt19937ar.c.o   -c /Users/erivas/src/Mysrc/R-scape/lib/R2R/nlopt-2.6.2/src/util/mt19937ar.c

CMakeFiles/nlopt.dir/src/util/mt19937ar.c.i: cmake_force
	@$(CMAKE_COMMAND) -E cmake_echo_color --switch=$(COLOR) --green "Preprocessing C source to CMakeFiles/nlopt.dir/src/util/mt19937ar.c.i"
	/Applications/Xcode.app/Contents/Developer/Toolchains/XcodeDefault.xctoolchain/usr/bin/cc $(C_DEFINES) $(C_INCLUDES) $(C_FLAGS) -E /Users/erivas/src/Mysrc/R-scape/lib/R2R/nlopt-2.6.2/src/util/mt19937ar.c > CMakeFiles/nlopt.dir/src/util/mt19937ar.c.i

CMakeFiles/nlopt.dir/src/util/mt19937ar.c.s: cmake_force
	@$(CMAKE_COMMAND) -E cmake_echo_color --switch=$(COLOR) --green "Compiling C source to assembly CMakeFiles/nlopt.dir/src/util/mt19937ar.c.s"
	/Applications/Xcode.app/Contents/Developer/Toolchains/XcodeDefault.xctoolchain/usr/bin/cc $(C_DEFINES) $(C_INCLUDES) $(C_FLAGS) -S /Users/erivas/src/Mysrc/R-scape/lib/R2R/nlopt-2.6.2/src/util/mt19937ar.c -o CMakeFiles/nlopt.dir/src/util/mt19937ar.c.s

CMakeFiles/nlopt.dir/src/util/sobolseq.c.o: CMakeFiles/nlopt.dir/flags.make
CMakeFiles/nlopt.dir/src/util/sobolseq.c.o: ../src/util/sobolseq.c
	@$(CMAKE_COMMAND) -E cmake_echo_color --switch=$(COLOR) --green --progress-dir=/Users/erivas/src/Mysrc/R-scape/lib/R2R/nlopt-2.6.2/build/CMakeFiles --progress-num=$(CMAKE_PROGRESS_34) "Building C object CMakeFiles/nlopt.dir/src/util/sobolseq.c.o"
	/Applications/Xcode.app/Contents/Developer/Toolchains/XcodeDefault.xctoolchain/usr/bin/cc $(C_DEFINES) $(C_INCLUDES) $(C_FLAGS) -o CMakeFiles/nlopt.dir/src/util/sobolseq.c.o   -c /Users/erivas/src/Mysrc/R-scape/lib/R2R/nlopt-2.6.2/src/util/sobolseq.c

CMakeFiles/nlopt.dir/src/util/sobolseq.c.i: cmake_force
	@$(CMAKE_COMMAND) -E cmake_echo_color --switch=$(COLOR) --green "Preprocessing C source to CMakeFiles/nlopt.dir/src/util/sobolseq.c.i"
	/Applications/Xcode.app/Contents/Developer/Toolchains/XcodeDefault.xctoolchain/usr/bin/cc $(C_DEFINES) $(C_INCLUDES) $(C_FLAGS) -E /Users/erivas/src/Mysrc/R-scape/lib/R2R/nlopt-2.6.2/src/util/sobolseq.c > CMakeFiles/nlopt.dir/src/util/sobolseq.c.i

CMakeFiles/nlopt.dir/src/util/sobolseq.c.s: cmake_force
	@$(CMAKE_COMMAND) -E cmake_echo_color --switch=$(COLOR) --green "Compiling C source to assembly CMakeFiles/nlopt.dir/src/util/sobolseq.c.s"
	/Applications/Xcode.app/Contents/Developer/Toolchains/XcodeDefault.xctoolchain/usr/bin/cc $(C_DEFINES) $(C_INCLUDES) $(C_FLAGS) -S /Users/erivas/src/Mysrc/R-scape/lib/R2R/nlopt-2.6.2/src/util/sobolseq.c -o CMakeFiles/nlopt.dir/src/util/sobolseq.c.s

CMakeFiles/nlopt.dir/src/util/timer.c.o: CMakeFiles/nlopt.dir/flags.make
CMakeFiles/nlopt.dir/src/util/timer.c.o: ../src/util/timer.c
	@$(CMAKE_COMMAND) -E cmake_echo_color --switch=$(COLOR) --green --progress-dir=/Users/erivas/src/Mysrc/R-scape/lib/R2R/nlopt-2.6.2/build/CMakeFiles --progress-num=$(CMAKE_PROGRESS_35) "Building C object CMakeFiles/nlopt.dir/src/util/timer.c.o"
	/Applications/Xcode.app/Contents/Developer/Toolchains/XcodeDefault.xctoolchain/usr/bin/cc $(C_DEFINES) $(C_INCLUDES) $(C_FLAGS) -o CMakeFiles/nlopt.dir/src/util/timer.c.o   -c /Users/erivas/src/Mysrc/R-scape/lib/R2R/nlopt-2.6.2/src/util/timer.c

CMakeFiles/nlopt.dir/src/util/timer.c.i: cmake_force
	@$(CMAKE_COMMAND) -E cmake_echo_color --switch=$(COLOR) --green "Preprocessing C source to CMakeFiles/nlopt.dir/src/util/timer.c.i"
	/Applications/Xcode.app/Contents/Developer/Toolchains/XcodeDefault.xctoolchain/usr/bin/cc $(C_DEFINES) $(C_INCLUDES) $(C_FLAGS) -E /Users/erivas/src/Mysrc/R-scape/lib/R2R/nlopt-2.6.2/src/util/timer.c > CMakeFiles/nlopt.dir/src/util/timer.c.i

CMakeFiles/nlopt.dir/src/util/timer.c.s: cmake_force
	@$(CMAKE_COMMAND) -E cmake_echo_color --switch=$(COLOR) --green "Compiling C source to assembly CMakeFiles/nlopt.dir/src/util/timer.c.s"
	/Applications/Xcode.app/Contents/Developer/Toolchains/XcodeDefault.xctoolchain/usr/bin/cc $(C_DEFINES) $(C_INCLUDES) $(C_FLAGS) -S /Users/erivas/src/Mysrc/R-scape/lib/R2R/nlopt-2.6.2/src/util/timer.c -o CMakeFiles/nlopt.dir/src/util/timer.c.s

CMakeFiles/nlopt.dir/src/util/stop.c.o: CMakeFiles/nlopt.dir/flags.make
CMakeFiles/nlopt.dir/src/util/stop.c.o: ../src/util/stop.c
	@$(CMAKE_COMMAND) -E cmake_echo_color --switch=$(COLOR) --green --progress-dir=/Users/erivas/src/Mysrc/R-scape/lib/R2R/nlopt-2.6.2/build/CMakeFiles --progress-num=$(CMAKE_PROGRESS_36) "Building C object CMakeFiles/nlopt.dir/src/util/stop.c.o"
	/Applications/Xcode.app/Contents/Developer/Toolchains/XcodeDefault.xctoolchain/usr/bin/cc $(C_DEFINES) $(C_INCLUDES) $(C_FLAGS) -o CMakeFiles/nlopt.dir/src/util/stop.c.o   -c /Users/erivas/src/Mysrc/R-scape/lib/R2R/nlopt-2.6.2/src/util/stop.c

CMakeFiles/nlopt.dir/src/util/stop.c.i: cmake_force
	@$(CMAKE_COMMAND) -E cmake_echo_color --switch=$(COLOR) --green "Preprocessing C source to CMakeFiles/nlopt.dir/src/util/stop.c.i"
	/Applications/Xcode.app/Contents/Developer/Toolchains/XcodeDefault.xctoolchain/usr/bin/cc $(C_DEFINES) $(C_INCLUDES) $(C_FLAGS) -E /Users/erivas/src/Mysrc/R-scape/lib/R2R/nlopt-2.6.2/src/util/stop.c > CMakeFiles/nlopt.dir/src/util/stop.c.i

CMakeFiles/nlopt.dir/src/util/stop.c.s: cmake_force
	@$(CMAKE_COMMAND) -E cmake_echo_color --switch=$(COLOR) --green "Compiling C source to assembly CMakeFiles/nlopt.dir/src/util/stop.c.s"
	/Applications/Xcode.app/Contents/Developer/Toolchains/XcodeDefault.xctoolchain/usr/bin/cc $(C_DEFINES) $(C_INCLUDES) $(C_FLAGS) -S /Users/erivas/src/Mysrc/R-scape/lib/R2R/nlopt-2.6.2/src/util/stop.c -o CMakeFiles/nlopt.dir/src/util/stop.c.s

CMakeFiles/nlopt.dir/src/util/redblack.c.o: CMakeFiles/nlopt.dir/flags.make
CMakeFiles/nlopt.dir/src/util/redblack.c.o: ../src/util/redblack.c
	@$(CMAKE_COMMAND) -E cmake_echo_color --switch=$(COLOR) --green --progress-dir=/Users/erivas/src/Mysrc/R-scape/lib/R2R/nlopt-2.6.2/build/CMakeFiles --progress-num=$(CMAKE_PROGRESS_37) "Building C object CMakeFiles/nlopt.dir/src/util/redblack.c.o"
	/Applications/Xcode.app/Contents/Developer/Toolchains/XcodeDefault.xctoolchain/usr/bin/cc $(C_DEFINES) $(C_INCLUDES) $(C_FLAGS) -o CMakeFiles/nlopt.dir/src/util/redblack.c.o   -c /Users/erivas/src/Mysrc/R-scape/lib/R2R/nlopt-2.6.2/src/util/redblack.c

CMakeFiles/nlopt.dir/src/util/redblack.c.i: cmake_force
	@$(CMAKE_COMMAND) -E cmake_echo_color --switch=$(COLOR) --green "Preprocessing C source to CMakeFiles/nlopt.dir/src/util/redblack.c.i"
	/Applications/Xcode.app/Contents/Developer/Toolchains/XcodeDefault.xctoolchain/usr/bin/cc $(C_DEFINES) $(C_INCLUDES) $(C_FLAGS) -E /Users/erivas/src/Mysrc/R-scape/lib/R2R/nlopt-2.6.2/src/util/redblack.c > CMakeFiles/nlopt.dir/src/util/redblack.c.i

CMakeFiles/nlopt.dir/src/util/redblack.c.s: cmake_force
	@$(CMAKE_COMMAND) -E cmake_echo_color --switch=$(COLOR) --green "Compiling C source to assembly CMakeFiles/nlopt.dir/src/util/redblack.c.s"
	/Applications/Xcode.app/Contents/Developer/Toolchains/XcodeDefault.xctoolchain/usr/bin/cc $(C_DEFINES) $(C_INCLUDES) $(C_FLAGS) -S /Users/erivas/src/Mysrc/R-scape/lib/R2R/nlopt-2.6.2/src/util/redblack.c -o CMakeFiles/nlopt.dir/src/util/redblack.c.s

CMakeFiles/nlopt.dir/src/util/qsort_r.c.o: CMakeFiles/nlopt.dir/flags.make
CMakeFiles/nlopt.dir/src/util/qsort_r.c.o: ../src/util/qsort_r.c
	@$(CMAKE_COMMAND) -E cmake_echo_color --switch=$(COLOR) --green --progress-dir=/Users/erivas/src/Mysrc/R-scape/lib/R2R/nlopt-2.6.2/build/CMakeFiles --progress-num=$(CMAKE_PROGRESS_38) "Building C object CMakeFiles/nlopt.dir/src/util/qsort_r.c.o"
	/Applications/Xcode.app/Contents/Developer/Toolchains/XcodeDefault.xctoolchain/usr/bin/cc $(C_DEFINES) $(C_INCLUDES) $(C_FLAGS) -o CMakeFiles/nlopt.dir/src/util/qsort_r.c.o   -c /Users/erivas/src/Mysrc/R-scape/lib/R2R/nlopt-2.6.2/src/util/qsort_r.c

CMakeFiles/nlopt.dir/src/util/qsort_r.c.i: cmake_force
	@$(CMAKE_COMMAND) -E cmake_echo_color --switch=$(COLOR) --green "Preprocessing C source to CMakeFiles/nlopt.dir/src/util/qsort_r.c.i"
	/Applications/Xcode.app/Contents/Developer/Toolchains/XcodeDefault.xctoolchain/usr/bin/cc $(C_DEFINES) $(C_INCLUDES) $(C_FLAGS) -E /Users/erivas/src/Mysrc/R-scape/lib/R2R/nlopt-2.6.2/src/util/qsort_r.c > CMakeFiles/nlopt.dir/src/util/qsort_r.c.i

CMakeFiles/nlopt.dir/src/util/qsort_r.c.s: cmake_force
	@$(CMAKE_COMMAND) -E cmake_echo_color --switch=$(COLOR) --green "Compiling C source to assembly CMakeFiles/nlopt.dir/src/util/qsort_r.c.s"
	/Applications/Xcode.app/Contents/Developer/Toolchains/XcodeDefault.xctoolchain/usr/bin/cc $(C_DEFINES) $(C_INCLUDES) $(C_FLAGS) -S /Users/erivas/src/Mysrc/R-scape/lib/R2R/nlopt-2.6.2/src/util/qsort_r.c -o CMakeFiles/nlopt.dir/src/util/qsort_r.c.s

CMakeFiles/nlopt.dir/src/util/rescale.c.o: CMakeFiles/nlopt.dir/flags.make
CMakeFiles/nlopt.dir/src/util/rescale.c.o: ../src/util/rescale.c
	@$(CMAKE_COMMAND) -E cmake_echo_color --switch=$(COLOR) --green --progress-dir=/Users/erivas/src/Mysrc/R-scape/lib/R2R/nlopt-2.6.2/build/CMakeFiles --progress-num=$(CMAKE_PROGRESS_39) "Building C object CMakeFiles/nlopt.dir/src/util/rescale.c.o"
	/Applications/Xcode.app/Contents/Developer/Toolchains/XcodeDefault.xctoolchain/usr/bin/cc $(C_DEFINES) $(C_INCLUDES) $(C_FLAGS) -o CMakeFiles/nlopt.dir/src/util/rescale.c.o   -c /Users/erivas/src/Mysrc/R-scape/lib/R2R/nlopt-2.6.2/src/util/rescale.c

CMakeFiles/nlopt.dir/src/util/rescale.c.i: cmake_force
	@$(CMAKE_COMMAND) -E cmake_echo_color --switch=$(COLOR) --green "Preprocessing C source to CMakeFiles/nlopt.dir/src/util/rescale.c.i"
	/Applications/Xcode.app/Contents/Developer/Toolchains/XcodeDefault.xctoolchain/usr/bin/cc $(C_DEFINES) $(C_INCLUDES) $(C_FLAGS) -E /Users/erivas/src/Mysrc/R-scape/lib/R2R/nlopt-2.6.2/src/util/rescale.c > CMakeFiles/nlopt.dir/src/util/rescale.c.i

CMakeFiles/nlopt.dir/src/util/rescale.c.s: cmake_force
	@$(CMAKE_COMMAND) -E cmake_echo_color --switch=$(COLOR) --green "Compiling C source to assembly CMakeFiles/nlopt.dir/src/util/rescale.c.s"
	/Applications/Xcode.app/Contents/Developer/Toolchains/XcodeDefault.xctoolchain/usr/bin/cc $(C_DEFINES) $(C_INCLUDES) $(C_FLAGS) -S /Users/erivas/src/Mysrc/R-scape/lib/R2R/nlopt-2.6.2/src/util/rescale.c -o CMakeFiles/nlopt.dir/src/util/rescale.c.s

CMakeFiles/nlopt.dir/src/algs/stogo/global.cc.o: CMakeFiles/nlopt.dir/flags.make
CMakeFiles/nlopt.dir/src/algs/stogo/global.cc.o: ../src/algs/stogo/global.cc
	@$(CMAKE_COMMAND) -E cmake_echo_color --switch=$(COLOR) --green --progress-dir=/Users/erivas/src/Mysrc/R-scape/lib/R2R/nlopt-2.6.2/build/CMakeFiles --progress-num=$(CMAKE_PROGRESS_40) "Building CXX object CMakeFiles/nlopt.dir/src/algs/stogo/global.cc.o"
	/Applications/Xcode.app/Contents/Developer/Toolchains/XcodeDefault.xctoolchain/usr/bin/c++  $(CXX_DEFINES) $(CXX_INCLUDES) $(CXX_FLAGS) -o CMakeFiles/nlopt.dir/src/algs/stogo/global.cc.o -c /Users/erivas/src/Mysrc/R-scape/lib/R2R/nlopt-2.6.2/src/algs/stogo/global.cc

CMakeFiles/nlopt.dir/src/algs/stogo/global.cc.i: cmake_force
	@$(CMAKE_COMMAND) -E cmake_echo_color --switch=$(COLOR) --green "Preprocessing CXX source to CMakeFiles/nlopt.dir/src/algs/stogo/global.cc.i"
	/Applications/Xcode.app/Contents/Developer/Toolchains/XcodeDefault.xctoolchain/usr/bin/c++ $(CXX_DEFINES) $(CXX_INCLUDES) $(CXX_FLAGS) -E /Users/erivas/src/Mysrc/R-scape/lib/R2R/nlopt-2.6.2/src/algs/stogo/global.cc > CMakeFiles/nlopt.dir/src/algs/stogo/global.cc.i

CMakeFiles/nlopt.dir/src/algs/stogo/global.cc.s: cmake_force
	@$(CMAKE_COMMAND) -E cmake_echo_color --switch=$(COLOR) --green "Compiling CXX source to assembly CMakeFiles/nlopt.dir/src/algs/stogo/global.cc.s"
	/Applications/Xcode.app/Contents/Developer/Toolchains/XcodeDefault.xctoolchain/usr/bin/c++ $(CXX_DEFINES) $(CXX_INCLUDES) $(CXX_FLAGS) -S /Users/erivas/src/Mysrc/R-scape/lib/R2R/nlopt-2.6.2/src/algs/stogo/global.cc -o CMakeFiles/nlopt.dir/src/algs/stogo/global.cc.s

CMakeFiles/nlopt.dir/src/algs/stogo/linalg.cc.o: CMakeFiles/nlopt.dir/flags.make
CMakeFiles/nlopt.dir/src/algs/stogo/linalg.cc.o: ../src/algs/stogo/linalg.cc
	@$(CMAKE_COMMAND) -E cmake_echo_color --switch=$(COLOR) --green --progress-dir=/Users/erivas/src/Mysrc/R-scape/lib/R2R/nlopt-2.6.2/build/CMakeFiles --progress-num=$(CMAKE_PROGRESS_41) "Building CXX object CMakeFiles/nlopt.dir/src/algs/stogo/linalg.cc.o"
	/Applications/Xcode.app/Contents/Developer/Toolchains/XcodeDefault.xctoolchain/usr/bin/c++  $(CXX_DEFINES) $(CXX_INCLUDES) $(CXX_FLAGS) -o CMakeFiles/nlopt.dir/src/algs/stogo/linalg.cc.o -c /Users/erivas/src/Mysrc/R-scape/lib/R2R/nlopt-2.6.2/src/algs/stogo/linalg.cc

CMakeFiles/nlopt.dir/src/algs/stogo/linalg.cc.i: cmake_force
	@$(CMAKE_COMMAND) -E cmake_echo_color --switch=$(COLOR) --green "Preprocessing CXX source to CMakeFiles/nlopt.dir/src/algs/stogo/linalg.cc.i"
	/Applications/Xcode.app/Contents/Developer/Toolchains/XcodeDefault.xctoolchain/usr/bin/c++ $(CXX_DEFINES) $(CXX_INCLUDES) $(CXX_FLAGS) -E /Users/erivas/src/Mysrc/R-scape/lib/R2R/nlopt-2.6.2/src/algs/stogo/linalg.cc > CMakeFiles/nlopt.dir/src/algs/stogo/linalg.cc.i

CMakeFiles/nlopt.dir/src/algs/stogo/linalg.cc.s: cmake_force
	@$(CMAKE_COMMAND) -E cmake_echo_color --switch=$(COLOR) --green "Compiling CXX source to assembly CMakeFiles/nlopt.dir/src/algs/stogo/linalg.cc.s"
	/Applications/Xcode.app/Contents/Developer/Toolchains/XcodeDefault.xctoolchain/usr/bin/c++ $(CXX_DEFINES) $(CXX_INCLUDES) $(CXX_FLAGS) -S /Users/erivas/src/Mysrc/R-scape/lib/R2R/nlopt-2.6.2/src/algs/stogo/linalg.cc -o CMakeFiles/nlopt.dir/src/algs/stogo/linalg.cc.s

CMakeFiles/nlopt.dir/src/algs/stogo/local.cc.o: CMakeFiles/nlopt.dir/flags.make
CMakeFiles/nlopt.dir/src/algs/stogo/local.cc.o: ../src/algs/stogo/local.cc
	@$(CMAKE_COMMAND) -E cmake_echo_color --switch=$(COLOR) --green --progress-dir=/Users/erivas/src/Mysrc/R-scape/lib/R2R/nlopt-2.6.2/build/CMakeFiles --progress-num=$(CMAKE_PROGRESS_42) "Building CXX object CMakeFiles/nlopt.dir/src/algs/stogo/local.cc.o"
	/Applications/Xcode.app/Contents/Developer/Toolchains/XcodeDefault.xctoolchain/usr/bin/c++  $(CXX_DEFINES) $(CXX_INCLUDES) $(CXX_FLAGS) -o CMakeFiles/nlopt.dir/src/algs/stogo/local.cc.o -c /Users/erivas/src/Mysrc/R-scape/lib/R2R/nlopt-2.6.2/src/algs/stogo/local.cc

CMakeFiles/nlopt.dir/src/algs/stogo/local.cc.i: cmake_force
	@$(CMAKE_COMMAND) -E cmake_echo_color --switch=$(COLOR) --green "Preprocessing CXX source to CMakeFiles/nlopt.dir/src/algs/stogo/local.cc.i"
	/Applications/Xcode.app/Contents/Developer/Toolchains/XcodeDefault.xctoolchain/usr/bin/c++ $(CXX_DEFINES) $(CXX_INCLUDES) $(CXX_FLAGS) -E /Users/erivas/src/Mysrc/R-scape/lib/R2R/nlopt-2.6.2/src/algs/stogo/local.cc > CMakeFiles/nlopt.dir/src/algs/stogo/local.cc.i

CMakeFiles/nlopt.dir/src/algs/stogo/local.cc.s: cmake_force
	@$(CMAKE_COMMAND) -E cmake_echo_color --switch=$(COLOR) --green "Compiling CXX source to assembly CMakeFiles/nlopt.dir/src/algs/stogo/local.cc.s"
	/Applications/Xcode.app/Contents/Developer/Toolchains/XcodeDefault.xctoolchain/usr/bin/c++ $(CXX_DEFINES) $(CXX_INCLUDES) $(CXX_FLAGS) -S /Users/erivas/src/Mysrc/R-scape/lib/R2R/nlopt-2.6.2/src/algs/stogo/local.cc -o CMakeFiles/nlopt.dir/src/algs/stogo/local.cc.s

CMakeFiles/nlopt.dir/src/algs/stogo/stogo.cc.o: CMakeFiles/nlopt.dir/flags.make
CMakeFiles/nlopt.dir/src/algs/stogo/stogo.cc.o: ../src/algs/stogo/stogo.cc
	@$(CMAKE_COMMAND) -E cmake_echo_color --switch=$(COLOR) --green --progress-dir=/Users/erivas/src/Mysrc/R-scape/lib/R2R/nlopt-2.6.2/build/CMakeFiles --progress-num=$(CMAKE_PROGRESS_43) "Building CXX object CMakeFiles/nlopt.dir/src/algs/stogo/stogo.cc.o"
	/Applications/Xcode.app/Contents/Developer/Toolchains/XcodeDefault.xctoolchain/usr/bin/c++  $(CXX_DEFINES) $(CXX_INCLUDES) $(CXX_FLAGS) -o CMakeFiles/nlopt.dir/src/algs/stogo/stogo.cc.o -c /Users/erivas/src/Mysrc/R-scape/lib/R2R/nlopt-2.6.2/src/algs/stogo/stogo.cc

CMakeFiles/nlopt.dir/src/algs/stogo/stogo.cc.i: cmake_force
	@$(CMAKE_COMMAND) -E cmake_echo_color --switch=$(COLOR) --green "Preprocessing CXX source to CMakeFiles/nlopt.dir/src/algs/stogo/stogo.cc.i"
	/Applications/Xcode.app/Contents/Developer/Toolchains/XcodeDefault.xctoolchain/usr/bin/c++ $(CXX_DEFINES) $(CXX_INCLUDES) $(CXX_FLAGS) -E /Users/erivas/src/Mysrc/R-scape/lib/R2R/nlopt-2.6.2/src/algs/stogo/stogo.cc > CMakeFiles/nlopt.dir/src/algs/stogo/stogo.cc.i

CMakeFiles/nlopt.dir/src/algs/stogo/stogo.cc.s: cmake_force
	@$(CMAKE_COMMAND) -E cmake_echo_color --switch=$(COLOR) --green "Compiling CXX source to assembly CMakeFiles/nlopt.dir/src/algs/stogo/stogo.cc.s"
	/Applications/Xcode.app/Contents/Developer/Toolchains/XcodeDefault.xctoolchain/usr/bin/c++ $(CXX_DEFINES) $(CXX_INCLUDES) $(CXX_FLAGS) -S /Users/erivas/src/Mysrc/R-scape/lib/R2R/nlopt-2.6.2/src/algs/stogo/stogo.cc -o CMakeFiles/nlopt.dir/src/algs/stogo/stogo.cc.s

CMakeFiles/nlopt.dir/src/algs/stogo/tools.cc.o: CMakeFiles/nlopt.dir/flags.make
CMakeFiles/nlopt.dir/src/algs/stogo/tools.cc.o: ../src/algs/stogo/tools.cc
	@$(CMAKE_COMMAND) -E cmake_echo_color --switch=$(COLOR) --green --progress-dir=/Users/erivas/src/Mysrc/R-scape/lib/R2R/nlopt-2.6.2/build/CMakeFiles --progress-num=$(CMAKE_PROGRESS_44) "Building CXX object CMakeFiles/nlopt.dir/src/algs/stogo/tools.cc.o"
	/Applications/Xcode.app/Contents/Developer/Toolchains/XcodeDefault.xctoolchain/usr/bin/c++  $(CXX_DEFINES) $(CXX_INCLUDES) $(CXX_FLAGS) -o CMakeFiles/nlopt.dir/src/algs/stogo/tools.cc.o -c /Users/erivas/src/Mysrc/R-scape/lib/R2R/nlopt-2.6.2/src/algs/stogo/tools.cc

CMakeFiles/nlopt.dir/src/algs/stogo/tools.cc.i: cmake_force
	@$(CMAKE_COMMAND) -E cmake_echo_color --switch=$(COLOR) --green "Preprocessing CXX source to CMakeFiles/nlopt.dir/src/algs/stogo/tools.cc.i"
	/Applications/Xcode.app/Contents/Developer/Toolchains/XcodeDefault.xctoolchain/usr/bin/c++ $(CXX_DEFINES) $(CXX_INCLUDES) $(CXX_FLAGS) -E /Users/erivas/src/Mysrc/R-scape/lib/R2R/nlopt-2.6.2/src/algs/stogo/tools.cc > CMakeFiles/nlopt.dir/src/algs/stogo/tools.cc.i

CMakeFiles/nlopt.dir/src/algs/stogo/tools.cc.s: cmake_force
	@$(CMAKE_COMMAND) -E cmake_echo_color --switch=$(COLOR) --green "Compiling CXX source to assembly CMakeFiles/nlopt.dir/src/algs/stogo/tools.cc.s"
	/Applications/Xcode.app/Contents/Developer/Toolchains/XcodeDefault.xctoolchain/usr/bin/c++ $(CXX_DEFINES) $(CXX_INCLUDES) $(CXX_FLAGS) -S /Users/erivas/src/Mysrc/R-scape/lib/R2R/nlopt-2.6.2/src/algs/stogo/tools.cc -o CMakeFiles/nlopt.dir/src/algs/stogo/tools.cc.s

CMakeFiles/nlopt.dir/src/algs/ags/evolvent.cc.o: CMakeFiles/nlopt.dir/flags.make
CMakeFiles/nlopt.dir/src/algs/ags/evolvent.cc.o: ../src/algs/ags/evolvent.cc
	@$(CMAKE_COMMAND) -E cmake_echo_color --switch=$(COLOR) --green --progress-dir=/Users/erivas/src/Mysrc/R-scape/lib/R2R/nlopt-2.6.2/build/CMakeFiles --progress-num=$(CMAKE_PROGRESS_45) "Building CXX object CMakeFiles/nlopt.dir/src/algs/ags/evolvent.cc.o"
	/Applications/Xcode.app/Contents/Developer/Toolchains/XcodeDefault.xctoolchain/usr/bin/c++  $(CXX_DEFINES) $(CXX_INCLUDES) $(CXX_FLAGS) -o CMakeFiles/nlopt.dir/src/algs/ags/evolvent.cc.o -c /Users/erivas/src/Mysrc/R-scape/lib/R2R/nlopt-2.6.2/src/algs/ags/evolvent.cc

CMakeFiles/nlopt.dir/src/algs/ags/evolvent.cc.i: cmake_force
	@$(CMAKE_COMMAND) -E cmake_echo_color --switch=$(COLOR) --green "Preprocessing CXX source to CMakeFiles/nlopt.dir/src/algs/ags/evolvent.cc.i"
	/Applications/Xcode.app/Contents/Developer/Toolchains/XcodeDefault.xctoolchain/usr/bin/c++ $(CXX_DEFINES) $(CXX_INCLUDES) $(CXX_FLAGS) -E /Users/erivas/src/Mysrc/R-scape/lib/R2R/nlopt-2.6.2/src/algs/ags/evolvent.cc > CMakeFiles/nlopt.dir/src/algs/ags/evolvent.cc.i

CMakeFiles/nlopt.dir/src/algs/ags/evolvent.cc.s: cmake_force
	@$(CMAKE_COMMAND) -E cmake_echo_color --switch=$(COLOR) --green "Compiling CXX source to assembly CMakeFiles/nlopt.dir/src/algs/ags/evolvent.cc.s"
	/Applications/Xcode.app/Contents/Developer/Toolchains/XcodeDefault.xctoolchain/usr/bin/c++ $(CXX_DEFINES) $(CXX_INCLUDES) $(CXX_FLAGS) -S /Users/erivas/src/Mysrc/R-scape/lib/R2R/nlopt-2.6.2/src/algs/ags/evolvent.cc -o CMakeFiles/nlopt.dir/src/algs/ags/evolvent.cc.s

CMakeFiles/nlopt.dir/src/algs/ags/solver.cc.o: CMakeFiles/nlopt.dir/flags.make
CMakeFiles/nlopt.dir/src/algs/ags/solver.cc.o: ../src/algs/ags/solver.cc
	@$(CMAKE_COMMAND) -E cmake_echo_color --switch=$(COLOR) --green --progress-dir=/Users/erivas/src/Mysrc/R-scape/lib/R2R/nlopt-2.6.2/build/CMakeFiles --progress-num=$(CMAKE_PROGRESS_46) "Building CXX object CMakeFiles/nlopt.dir/src/algs/ags/solver.cc.o"
	/Applications/Xcode.app/Contents/Developer/Toolchains/XcodeDefault.xctoolchain/usr/bin/c++  $(CXX_DEFINES) $(CXX_INCLUDES) $(CXX_FLAGS) -o CMakeFiles/nlopt.dir/src/algs/ags/solver.cc.o -c /Users/erivas/src/Mysrc/R-scape/lib/R2R/nlopt-2.6.2/src/algs/ags/solver.cc

CMakeFiles/nlopt.dir/src/algs/ags/solver.cc.i: cmake_force
	@$(CMAKE_COMMAND) -E cmake_echo_color --switch=$(COLOR) --green "Preprocessing CXX source to CMakeFiles/nlopt.dir/src/algs/ags/solver.cc.i"
	/Applications/Xcode.app/Contents/Developer/Toolchains/XcodeDefault.xctoolchain/usr/bin/c++ $(CXX_DEFINES) $(CXX_INCLUDES) $(CXX_FLAGS) -E /Users/erivas/src/Mysrc/R-scape/lib/R2R/nlopt-2.6.2/src/algs/ags/solver.cc > CMakeFiles/nlopt.dir/src/algs/ags/solver.cc.i

CMakeFiles/nlopt.dir/src/algs/ags/solver.cc.s: cmake_force
	@$(CMAKE_COMMAND) -E cmake_echo_color --switch=$(COLOR) --green "Compiling CXX source to assembly CMakeFiles/nlopt.dir/src/algs/ags/solver.cc.s"
	/Applications/Xcode.app/Contents/Developer/Toolchains/XcodeDefault.xctoolchain/usr/bin/c++ $(CXX_DEFINES) $(CXX_INCLUDES) $(CXX_FLAGS) -S /Users/erivas/src/Mysrc/R-scape/lib/R2R/nlopt-2.6.2/src/algs/ags/solver.cc -o CMakeFiles/nlopt.dir/src/algs/ags/solver.cc.s

CMakeFiles/nlopt.dir/src/algs/ags/local_optimizer.cc.o: CMakeFiles/nlopt.dir/flags.make
CMakeFiles/nlopt.dir/src/algs/ags/local_optimizer.cc.o: ../src/algs/ags/local_optimizer.cc
	@$(CMAKE_COMMAND) -E cmake_echo_color --switch=$(COLOR) --green --progress-dir=/Users/erivas/src/Mysrc/R-scape/lib/R2R/nlopt-2.6.2/build/CMakeFiles --progress-num=$(CMAKE_PROGRESS_47) "Building CXX object CMakeFiles/nlopt.dir/src/algs/ags/local_optimizer.cc.o"
	/Applications/Xcode.app/Contents/Developer/Toolchains/XcodeDefault.xctoolchain/usr/bin/c++  $(CXX_DEFINES) $(CXX_INCLUDES) $(CXX_FLAGS) -o CMakeFiles/nlopt.dir/src/algs/ags/local_optimizer.cc.o -c /Users/erivas/src/Mysrc/R-scape/lib/R2R/nlopt-2.6.2/src/algs/ags/local_optimizer.cc

CMakeFiles/nlopt.dir/src/algs/ags/local_optimizer.cc.i: cmake_force
	@$(CMAKE_COMMAND) -E cmake_echo_color --switch=$(COLOR) --green "Preprocessing CXX source to CMakeFiles/nlopt.dir/src/algs/ags/local_optimizer.cc.i"
	/Applications/Xcode.app/Contents/Developer/Toolchains/XcodeDefault.xctoolchain/usr/bin/c++ $(CXX_DEFINES) $(CXX_INCLUDES) $(CXX_FLAGS) -E /Users/erivas/src/Mysrc/R-scape/lib/R2R/nlopt-2.6.2/src/algs/ags/local_optimizer.cc > CMakeFiles/nlopt.dir/src/algs/ags/local_optimizer.cc.i

CMakeFiles/nlopt.dir/src/algs/ags/local_optimizer.cc.s: cmake_force
	@$(CMAKE_COMMAND) -E cmake_echo_color --switch=$(COLOR) --green "Compiling CXX source to assembly CMakeFiles/nlopt.dir/src/algs/ags/local_optimizer.cc.s"
	/Applications/Xcode.app/Contents/Developer/Toolchains/XcodeDefault.xctoolchain/usr/bin/c++ $(CXX_DEFINES) $(CXX_INCLUDES) $(CXX_FLAGS) -S /Users/erivas/src/Mysrc/R-scape/lib/R2R/nlopt-2.6.2/src/algs/ags/local_optimizer.cc -o CMakeFiles/nlopt.dir/src/algs/ags/local_optimizer.cc.s

CMakeFiles/nlopt.dir/src/algs/ags/ags.cc.o: CMakeFiles/nlopt.dir/flags.make
CMakeFiles/nlopt.dir/src/algs/ags/ags.cc.o: ../src/algs/ags/ags.cc
	@$(CMAKE_COMMAND) -E cmake_echo_color --switch=$(COLOR) --green --progress-dir=/Users/erivas/src/Mysrc/R-scape/lib/R2R/nlopt-2.6.2/build/CMakeFiles --progress-num=$(CMAKE_PROGRESS_48) "Building CXX object CMakeFiles/nlopt.dir/src/algs/ags/ags.cc.o"
	/Applications/Xcode.app/Contents/Developer/Toolchains/XcodeDefault.xctoolchain/usr/bin/c++  $(CXX_DEFINES) $(CXX_INCLUDES) $(CXX_FLAGS) -o CMakeFiles/nlopt.dir/src/algs/ags/ags.cc.o -c /Users/erivas/src/Mysrc/R-scape/lib/R2R/nlopt-2.6.2/src/algs/ags/ags.cc

CMakeFiles/nlopt.dir/src/algs/ags/ags.cc.i: cmake_force
	@$(CMAKE_COMMAND) -E cmake_echo_color --switch=$(COLOR) --green "Preprocessing CXX source to CMakeFiles/nlopt.dir/src/algs/ags/ags.cc.i"
	/Applications/Xcode.app/Contents/Developer/Toolchains/XcodeDefault.xctoolchain/usr/bin/c++ $(CXX_DEFINES) $(CXX_INCLUDES) $(CXX_FLAGS) -E /Users/erivas/src/Mysrc/R-scape/lib/R2R/nlopt-2.6.2/src/algs/ags/ags.cc > CMakeFiles/nlopt.dir/src/algs/ags/ags.cc.i

CMakeFiles/nlopt.dir/src/algs/ags/ags.cc.s: cmake_force
	@$(CMAKE_COMMAND) -E cmake_echo_color --switch=$(COLOR) --green "Compiling CXX source to assembly CMakeFiles/nlopt.dir/src/algs/ags/ags.cc.s"
	/Applications/Xcode.app/Contents/Developer/Toolchains/XcodeDefault.xctoolchain/usr/bin/c++ $(CXX_DEFINES) $(CXX_INCLUDES) $(CXX_FLAGS) -S /Users/erivas/src/Mysrc/R-scape/lib/R2R/nlopt-2.6.2/src/algs/ags/ags.cc -o CMakeFiles/nlopt.dir/src/algs/ags/ags.cc.s

# Object files for target nlopt
nlopt_OBJECTS = \
"CMakeFiles/nlopt.dir/src/algs/direct/DIRect.c.o" \
"CMakeFiles/nlopt.dir/src/algs/direct/direct_wrap.c.o" \
"CMakeFiles/nlopt.dir/src/algs/direct/DIRserial.c.o" \
"CMakeFiles/nlopt.dir/src/algs/direct/DIRsubrout.c.o" \
"CMakeFiles/nlopt.dir/src/algs/cdirect/cdirect.c.o" \
"CMakeFiles/nlopt.dir/src/algs/cdirect/hybrid.c.o" \
"CMakeFiles/nlopt.dir/src/algs/praxis/praxis.c.o" \
"CMakeFiles/nlopt.dir/src/algs/luksan/plis.c.o" \
"CMakeFiles/nlopt.dir/src/algs/luksan/plip.c.o" \
"CMakeFiles/nlopt.dir/src/algs/luksan/pnet.c.o" \
"CMakeFiles/nlopt.dir/src/algs/luksan/mssubs.c.o" \
"CMakeFiles/nlopt.dir/src/algs/luksan/pssubs.c.o" \
"CMakeFiles/nlopt.dir/src/algs/crs/crs.c.o" \
"CMakeFiles/nlopt.dir/src/algs/mlsl/mlsl.c.o" \
"CMakeFiles/nlopt.dir/src/algs/mma/mma.c.o" \
"CMakeFiles/nlopt.dir/src/algs/mma/ccsa_quadratic.c.o" \
"CMakeFiles/nlopt.dir/src/algs/cobyla/cobyla.c.o" \
"CMakeFiles/nlopt.dir/src/algs/newuoa/newuoa.c.o" \
"CMakeFiles/nlopt.dir/src/algs/neldermead/nldrmd.c.o" \
"CMakeFiles/nlopt.dir/src/algs/neldermead/sbplx.c.o" \
"CMakeFiles/nlopt.dir/src/algs/auglag/auglag.c.o" \
"CMakeFiles/nlopt.dir/src/algs/bobyqa/bobyqa.c.o" \
"CMakeFiles/nlopt.dir/src/algs/isres/isres.c.o" \
"CMakeFiles/nlopt.dir/src/algs/slsqp/slsqp.c.o" \
"CMakeFiles/nlopt.dir/src/algs/esch/esch.c.o" \
"CMakeFiles/nlopt.dir/src/api/general.c.o" \
"CMakeFiles/nlopt.dir/src/api/options.c.o" \
"CMakeFiles/nlopt.dir/src/api/optimize.c.o" \
"CMakeFiles/nlopt.dir/src/api/deprecated.c.o" \
"CMakeFiles/nlopt.dir/src/api/f77api.c.o" \
"CMakeFiles/nlopt.dir/src/util/mt19937ar.c.o" \
"CMakeFiles/nlopt.dir/src/util/sobolseq.c.o" \
"CMakeFiles/nlopt.dir/src/util/timer.c.o" \
"CMakeFiles/nlopt.dir/src/util/stop.c.o" \
"CMakeFiles/nlopt.dir/src/util/redblack.c.o" \
"CMakeFiles/nlopt.dir/src/util/qsort_r.c.o" \
"CMakeFiles/nlopt.dir/src/util/rescale.c.o" \
"CMakeFiles/nlopt.dir/src/algs/stogo/global.cc.o" \
"CMakeFiles/nlopt.dir/src/algs/stogo/linalg.cc.o" \
"CMakeFiles/nlopt.dir/src/algs/stogo/local.cc.o" \
"CMakeFiles/nlopt.dir/src/algs/stogo/stogo.cc.o" \
"CMakeFiles/nlopt.dir/src/algs/stogo/tools.cc.o" \
"CMakeFiles/nlopt.dir/src/algs/ags/evolvent.cc.o" \
"CMakeFiles/nlopt.dir/src/algs/ags/solver.cc.o" \
"CMakeFiles/nlopt.dir/src/algs/ags/local_optimizer.cc.o" \
"CMakeFiles/nlopt.dir/src/algs/ags/ags.cc.o"

# External object files for target nlopt
nlopt_EXTERNAL_OBJECTS =

libnlopt.0.10.0.dylib: CMakeFiles/nlopt.dir/src/algs/direct/DIRect.c.o
libnlopt.0.10.0.dylib: CMakeFiles/nlopt.dir/src/algs/direct/direct_wrap.c.o
libnlopt.0.10.0.dylib: CMakeFiles/nlopt.dir/src/algs/direct/DIRserial.c.o
libnlopt.0.10.0.dylib: CMakeFiles/nlopt.dir/src/algs/direct/DIRsubrout.c.o
libnlopt.0.10.0.dylib: CMakeFiles/nlopt.dir/src/algs/cdirect/cdirect.c.o
libnlopt.0.10.0.dylib: CMakeFiles/nlopt.dir/src/algs/cdirect/hybrid.c.o
libnlopt.0.10.0.dylib: CMakeFiles/nlopt.dir/src/algs/praxis/praxis.c.o
libnlopt.0.10.0.dylib: CMakeFiles/nlopt.dir/src/algs/luksan/plis.c.o
libnlopt.0.10.0.dylib: CMakeFiles/nlopt.dir/src/algs/luksan/plip.c.o
libnlopt.0.10.0.dylib: CMakeFiles/nlopt.dir/src/algs/luksan/pnet.c.o
libnlopt.0.10.0.dylib: CMakeFiles/nlopt.dir/src/algs/luksan/mssubs.c.o
libnlopt.0.10.0.dylib: CMakeFiles/nlopt.dir/src/algs/luksan/pssubs.c.o
libnlopt.0.10.0.dylib: CMakeFiles/nlopt.dir/src/algs/crs/crs.c.o
libnlopt.0.10.0.dylib: CMakeFiles/nlopt.dir/src/algs/mlsl/mlsl.c.o
libnlopt.0.10.0.dylib: CMakeFiles/nlopt.dir/src/algs/mma/mma.c.o
libnlopt.0.10.0.dylib: CMakeFiles/nlopt.dir/src/algs/mma/ccsa_quadratic.c.o
libnlopt.0.10.0.dylib: CMakeFiles/nlopt.dir/src/algs/cobyla/cobyla.c.o
libnlopt.0.10.0.dylib: CMakeFiles/nlopt.dir/src/algs/newuoa/newuoa.c.o
libnlopt.0.10.0.dylib: CMakeFiles/nlopt.dir/src/algs/neldermead/nldrmd.c.o
libnlopt.0.10.0.dylib: CMakeFiles/nlopt.dir/src/algs/neldermead/sbplx.c.o
libnlopt.0.10.0.dylib: CMakeFiles/nlopt.dir/src/algs/auglag/auglag.c.o
libnlopt.0.10.0.dylib: CMakeFiles/nlopt.dir/src/algs/bobyqa/bobyqa.c.o
libnlopt.0.10.0.dylib: CMakeFiles/nlopt.dir/src/algs/isres/isres.c.o
libnlopt.0.10.0.dylib: CMakeFiles/nlopt.dir/src/algs/slsqp/slsqp.c.o
libnlopt.0.10.0.dylib: CMakeFiles/nlopt.dir/src/algs/esch/esch.c.o
libnlopt.0.10.0.dylib: CMakeFiles/nlopt.dir/src/api/general.c.o
libnlopt.0.10.0.dylib: CMakeFiles/nlopt.dir/src/api/options.c.o
libnlopt.0.10.0.dylib: CMakeFiles/nlopt.dir/src/api/optimize.c.o
libnlopt.0.10.0.dylib: CMakeFiles/nlopt.dir/src/api/deprecated.c.o
libnlopt.0.10.0.dylib: CMakeFiles/nlopt.dir/src/api/f77api.c.o
libnlopt.0.10.0.dylib: CMakeFiles/nlopt.dir/src/util/mt19937ar.c.o
libnlopt.0.10.0.dylib: CMakeFiles/nlopt.dir/src/util/sobolseq.c.o
libnlopt.0.10.0.dylib: CMakeFiles/nlopt.dir/src/util/timer.c.o
libnlopt.0.10.0.dylib: CMakeFiles/nlopt.dir/src/util/stop.c.o
libnlopt.0.10.0.dylib: CMakeFiles/nlopt.dir/src/util/redblack.c.o
libnlopt.0.10.0.dylib: CMakeFiles/nlopt.dir/src/util/qsort_r.c.o
libnlopt.0.10.0.dylib: CMakeFiles/nlopt.dir/src/util/rescale.c.o
libnlopt.0.10.0.dylib: CMakeFiles/nlopt.dir/src/algs/stogo/global.cc.o
libnlopt.0.10.0.dylib: CMakeFiles/nlopt.dir/src/algs/stogo/linalg.cc.o
libnlopt.0.10.0.dylib: CMakeFiles/nlopt.dir/src/algs/stogo/local.cc.o
libnlopt.0.10.0.dylib: CMakeFiles/nlopt.dir/src/algs/stogo/stogo.cc.o
libnlopt.0.10.0.dylib: CMakeFiles/nlopt.dir/src/algs/stogo/tools.cc.o
libnlopt.0.10.0.dylib: CMakeFiles/nlopt.dir/src/algs/ags/evolvent.cc.o
libnlopt.0.10.0.dylib: CMakeFiles/nlopt.dir/src/algs/ags/solver.cc.o
libnlopt.0.10.0.dylib: CMakeFiles/nlopt.dir/src/algs/ags/local_optimizer.cc.o
libnlopt.0.10.0.dylib: CMakeFiles/nlopt.dir/src/algs/ags/ags.cc.o
libnlopt.0.10.0.dylib: CMakeFiles/nlopt.dir/build.make
libnlopt.0.10.0.dylib: CMakeFiles/nlopt.dir/link.txt
	@$(CMAKE_COMMAND) -E cmake_echo_color --switch=$(COLOR) --green --bold --progress-dir=/Users/erivas/src/Mysrc/R-scape/lib/R2R/nlopt-2.6.2/build/CMakeFiles --progress-num=$(CMAKE_PROGRESS_49) "Linking CXX shared library libnlopt.dylib"
	$(CMAKE_COMMAND) -E cmake_link_script CMakeFiles/nlopt.dir/link.txt --verbose=$(VERBOSE)
	$(CMAKE_COMMAND) -E cmake_symlink_library libnlopt.0.10.0.dylib libnlopt.0.dylib libnlopt.dylib

libnlopt.0.dylib: libnlopt.0.10.0.dylib
	@$(CMAKE_COMMAND) -E touch_nocreate libnlopt.0.dylib

libnlopt.dylib: libnlopt.0.10.0.dylib
	@$(CMAKE_COMMAND) -E touch_nocreate libnlopt.dylib

# Rule to build all files generated by this target.
CMakeFiles/nlopt.dir/build: libnlopt.dylib

.PHONY : CMakeFiles/nlopt.dir/build

CMakeFiles/nlopt.dir/clean:
	$(CMAKE_COMMAND) -P CMakeFiles/nlopt.dir/cmake_clean.cmake
.PHONY : CMakeFiles/nlopt.dir/clean

CMakeFiles/nlopt.dir/depend: nlopt.f
CMakeFiles/nlopt.dir/depend: nlopt.hpp
	cd /Users/erivas/src/Mysrc/R-scape/lib/R2R/nlopt-2.6.2/build && $(CMAKE_COMMAND) -E cmake_depends "Unix Makefiles" /Users/erivas/src/Mysrc/R-scape/lib/R2R/nlopt-2.6.2 /Users/erivas/src/Mysrc/R-scape/lib/R2R/nlopt-2.6.2 /Users/erivas/src/Mysrc/R-scape/lib/R2R/nlopt-2.6.2/build /Users/erivas/src/Mysrc/R-scape/lib/R2R/nlopt-2.6.2/build /Users/erivas/src/Mysrc/R-scape/lib/R2R/nlopt-2.6.2/build/CMakeFiles/nlopt.dir/DependInfo.cmake --color=$(COLOR)
.PHONY : CMakeFiles/nlopt.dir/depend
```
