## Supplementary material for "RNA covariation at helix-level resolution for the identification of evolutionarily conserved RNA structure": DependInfo.cmake

```
# The set of languages for which implicit dependencies are needed:
set(CMAKE_DEPENDS_LANGUAGES
  "C"
  "CXX"
  )
# The set of files for implicit dependencies of each language:
set(CMAKE_DEPENDS_CHECK_C
  "/Users/erivas/src/Mysrc/R-scape/lib/R2R/nlopt-2.6.2/src/algs/auglag/auglag.c" "/Users/erivas/src/Mysrc/R-scape/lib/R2R/nlopt-2.6.2/build/CMakeFiles/nlopt.dir/src/algs/auglag/auglag.c.o"
  "/Users/erivas/src/Mysrc/R-scape/lib/R2R/nlopt-2.6.2/src/algs/bobyqa/bobyqa.c" "/Users/erivas/src/Mysrc/R-scape/lib/R2R/nlopt-2.6.2/build/CMakeFiles/nlopt.dir/src/algs/bobyqa/bobyqa.c.o"
  "/Users/erivas/src/Mysrc/R-scape/lib/R2R/nlopt-2.6.2/src/algs/cdirect/cdirect.c" "/Users/erivas/src/Mysrc/R-scape/lib/R2R/nlopt-2.6.2/build/CMakeFiles/nlopt.dir/src/algs/cdirect/cdirect.c.o"
  "/Users/erivas/src/Mysrc/R-scape/lib/R2R/nlopt-2.6.2/src/algs/cdirect/hybrid.c" "/Users/erivas/src/Mysrc/R-scape/lib/R2R/nlopt-2.6.2/build/CMakeFiles/nlopt.dir/src/algs/cdirect/hybrid.c.o"
  "/Users/erivas/src/Mysrc/R-scape/lib/R2R/nlopt-2.6.2/src/algs/cobyla/cobyla.c" "/Users/erivas/src/Mysrc/R-scape/lib/R2R/nlopt-2.6.2/build/CMakeFiles/nlopt.dir/src/algs/cobyla/cobyla.c.o"
  "/Users/erivas/src/Mysrc/R-scape/lib/R2R/nlopt-2.6.2/src/algs/crs/crs.c" "/Users/erivas/src/Mysrc/R-scape/lib/R2R/nlopt-2.6.2/build/CMakeFiles/nlopt.dir/src/algs/crs/crs.c.o"
  "/Users/erivas/src/Mysrc/R-scape/lib/R2R/nlopt-2.6.2/src/algs/direct/DIRect.c" "/Users/erivas/src/Mysrc/R-scape/lib/R2R/nlopt-2.6.2/build/CMakeFiles/nlopt.dir/src/algs/direct/DIRect.c.o"
  "/Users/erivas/src/Mysrc/R-scape/lib/R2R/nlopt-2.6.2/src/algs/direct/DIRserial.c" "/Users/erivas/src/Mysrc/R-scape/lib/R2R/nlopt-2.6.2/build/CMakeFiles/nlopt.dir/src/algs/direct/DIRserial.c.o"
  "/Users/erivas/src/Mysrc/R-scape/lib/R2R/nlopt-2.6.2/src/algs/direct/DIRsubrout.c" "/Users/erivas/src/Mysrc/R-scape/lib/R2R/nlopt-2.6.2/build/CMakeFiles/nlopt.dir/src/algs/direct/DIRsubrout.c.o"
  "/Users/erivas/src/Mysrc/R-scape/lib/R2R/nlopt-2.6.2/src/algs/direct/direct_wrap.c" "/Users/erivas/src/Mysrc/R-scape/lib/R2R/nlopt-2.6.2/build/CMakeFiles/nlopt.dir/src/algs/direct/direct_wrap.c.o"
  "/Users/erivas/src/Mysrc/R-scape/lib/R2R/nlopt-2.6.2/src/algs/esch/esch.c" "/Users/erivas/src/Mysrc/R-scape/lib/R2R/nlopt-2.6.2/build/CMakeFiles/nlopt.dir/src/algs/esch/esch.c.o"
  "/Users/erivas/src/Mysrc/R-scape/lib/R2R/nlopt-2.6.2/src/algs/isres/isres.c" "/Users/erivas/src/Mysrc/R-scape/lib/R2R/nlopt-2.6.2/build/CMakeFiles/nlopt.dir/src/algs/isres/isres.c.o"
  "/Users/erivas/src/Mysrc/R-scape/lib/R2R/nlopt-2.6.2/src/algs/luksan/mssubs.c" "/Users/erivas/src/Mysrc/R-scape/lib/R2R/nlopt-2.6.2/build/CMakeFiles/nlopt.dir/src/algs/luksan/mssubs.c.o"
  "/Users/erivas/src/Mysrc/R-scape/lib/R2R/nlopt-2.6.2/src/algs/luksan/plip.c" "/Users/erivas/src/Mysrc/R-scape/lib/R2R/nlopt-2.6.2/build/CMakeFiles/nlopt.dir/src/algs/luksan/plip.c.o"
  "/Users/erivas/src/Mysrc/R-scape/lib/R2R/nlopt-2.6.2/src/algs/luksan/plis.c" "/Users/erivas/src/Mysrc/R-scape/lib/R2R/nlopt-2.6.2/build/CMakeFiles/nlopt.dir/src/algs/luksan/plis.c.o"
  "/Users/erivas/src/Mysrc/R-scape/lib/R2R/nlopt-2.6.2/src/algs/luksan/pnet.c" "/Users/erivas/src/Mysrc/R-scape/lib/R2R/nlopt-2.6.2/build/CMakeFiles/nlopt.dir/src/algs/luksan/pnet.c.o"
  "/Users/erivas/src/Mysrc/R-scape/lib/R2R/nlopt-2.6.2/src/algs/luksan/pssubs.c" "/Users/erivas/src/Mysrc/R-scape/lib/R2R/nlopt-2.6.2/build/CMakeFiles/nlopt.dir/src/algs/luksan/pssubs.c.o"
  "/Users/erivas/src/Mysrc/R-scape/lib/R2R/nlopt-2.6.2/src/algs/mlsl/mlsl.c" "/Users/erivas/src/Mysrc/R-scape/lib/R2R/nlopt-2.6.2/build/CMakeFiles/nlopt.dir/src/algs/mlsl/mlsl.c.o"
  "/Users/erivas/src/Mysrc/R-scape/lib/R2R/nlopt-2.6.2/src/algs/mma/ccsa_quadratic.c" "/Users/erivas/src/Mysrc/R-scape/lib/R2R/nlopt-2.6.2/build/CMakeFiles/nlopt.dir/src/algs/mma/ccsa_quadratic.c.o"
  "/Users/erivas/src/Mysrc/R-scape/lib/R2R/nlopt-2.6.2/src/algs/mma/mma.c" "/Users/erivas/src/Mysrc/R-scape/lib/R2R/nlopt-2.6.2/build/CMakeFiles/nlopt.dir/src/algs/mma/mma.c.o"
  "/Users/erivas/src/Mysrc/R-scape/lib/R2R/nlopt-2.6.2/src/algs/neldermead/nldrmd.c" "/Users/erivas/src/Mysrc/R-scape/lib/R2R/nlopt-2.6.2/build/CMakeFiles/nlopt.dir/src/algs/neldermead/nldrmd.c.o"
  "/Users/erivas/src/Mysrc/R-scape/lib/R2R/nlopt-2.6.2/src/algs/neldermead/sbplx.c" "/Users/erivas/src/Mysrc/R-scape/lib/R2R/nlopt-2.6.2/build/CMakeFiles/nlopt.dir/src/algs/neldermead/sbplx.c.o"
  "/Users/erivas/src/Mysrc/R-scape/lib/R2R/nlopt-2.6.2/src/algs/newuoa/newuoa.c" "/Users/erivas/src/Mysrc/R-scape/lib/R2R/nlopt-2.6.2/build/CMakeFiles/nlopt.dir/src/algs/newuoa/newuoa.c.o"
  "/Users/erivas/src/Mysrc/R-scape/lib/R2R/nlopt-2.6.2/src/algs/praxis/praxis.c" "/Users/erivas/src/Mysrc/R-scape/lib/R2R/nlopt-2.6.2/build/CMakeFiles/nlopt.dir/src/algs/praxis/praxis.c.o"
  "/Users/erivas/src/Mysrc/R-scape/lib/R2R/nlopt-2.6.2/src/algs/slsqp/slsqp.c" "/Users/erivas/src/Mysrc/R-scape/lib/R2R/nlopt-2.6.2/build/CMakeFiles/nlopt.dir/src/algs/slsqp/slsqp.c.o"
  "/Users/erivas/src/Mysrc/R-scape/lib/R2R/nlopt-2.6.2/src/api/deprecated.c" "/Users/erivas/src/Mysrc/R-scape/lib/R2R/nlopt-2.6.2/build/CMakeFiles/nlopt.dir/src/api/deprecated.c.o"
  "/Users/erivas/src/Mysrc/R-scape/lib/R2R/nlopt-2.6.2/src/api/f77api.c" "/Users/erivas/src/Mysrc/R-scape/lib/R2R/nlopt-2.6.2/build/CMakeFiles/nlopt.dir/src/api/f77api.c.o"
  "/Users/erivas/src/Mysrc/R-scape/lib/R2R/nlopt-2.6.2/src/api/general.c" "/Users/erivas/src/Mysrc/R-scape/lib/R2R/nlopt-2.6.2/build/CMakeFiles/nlopt.dir/src/api/general.c.o"
  "/Users/erivas/src/Mysrc/R-scape/lib/R2R/nlopt-2.6.2/src/api/optimize.c" "/Users/erivas/src/Mysrc/R-scape/lib/R2R/nlopt-2.6.2/build/CMakeFiles/nlopt.dir/src/api/optimize.c.o"
  "/Users/erivas/src/Mysrc/R-scape/lib/R2R/nlopt-2.6.2/src/api/options.c" "/Users/erivas/src/Mysrc/R-scape/lib/R2R/nlopt-2.6.2/build/CMakeFiles/nlopt.dir/src/api/options.c.o"
  "/Users/erivas/src/Mysrc/R-scape/lib/R2R/nlopt-2.6.2/src/util/mt19937ar.c" "/Users/erivas/src/Mysrc/R-scape/lib/R2R/nlopt-2.6.2/build/CMakeFiles/nlopt.dir/src/util/mt19937ar.c.o"
  "/Users/erivas/src/Mysrc/R-scape/lib/R2R/nlopt-2.6.2/src/util/qsort_r.c" "/Users/erivas/src/Mysrc/R-scape/lib/R2R/nlopt-2.6.2/build/CMakeFiles/nlopt.dir/src/util/qsort_r.c.o"
  "/Users/erivas/src/Mysrc/R-scape/lib/R2R/nlopt-2.6.2/src/util/redblack.c" "/Users/erivas/src/Mysrc/R-scape/lib/R2R/nlopt-2.6.2/build/CMakeFiles/nlopt.dir/src/util/redblack.c.o"
  "/Users/erivas/src/Mysrc/R-scape/lib/R2R/nlopt-2.6.2/src/util/rescale.c" "/Users/erivas/src/Mysrc/R-scape/lib/R2R/nlopt-2.6.2/build/CMakeFiles/nlopt.dir/src/util/rescale.c.o"
  "/Users/erivas/src/Mysrc/R-scape/lib/R2R/nlopt-2.6.2/src/util/sobolseq.c" "/Users/erivas/src/Mysrc/R-scape/lib/R2R/nlopt-2.6.2/build/CMakeFiles/nlopt.dir/src/util/sobolseq.c.o"
  "/Users/erivas/src/Mysrc/R-scape/lib/R2R/nlopt-2.6.2/src/util/stop.c" "/Users/erivas/src/Mysrc/R-scape/lib/R2R/nlopt-2.6.2/build/CMakeFiles/nlopt.dir/src/util/stop.c.o"
  "/Users/erivas/src/Mysrc/R-scape/lib/R2R/nlopt-2.6.2/src/util/timer.c" "/Users/erivas/src/Mysrc/R-scape/lib/R2R/nlopt-2.6.2/build/CMakeFiles/nlopt.dir/src/util/timer.c.o"
  )
set(CMAKE_C_COMPILER_ID "Clang")

# Preprocessor definitions for this target.
set(CMAKE_TARGET_DEFINITIONS_C
  "NLOPT_DLL"
  "NLOPT_DLL_EXPORT"
  "nlopt_EXPORTS"
  )

# The include file search paths:
set(CMAKE_C_TARGET_INCLUDE_PATH
  "src/api"
  "."
  "../src/algs/stogo"
  "../src/algs/ags"
  "../src/util"
  "../src/algs/direct"
  "../src/algs/cdirect"
  "../src/algs/praxis"
  "../src/algs/luksan"
  "../src/algs/crs"
  "../src/algs/mlsl"
  "../src/algs/mma"
  "../src/algs/cobyla"
  "../src/algs/newuoa"
  "../src/algs/neldermead"
  "../src/algs/auglag"
  "../src/algs/bobyqa"
  "../src/algs/isres"
  "../src/algs/slsqp"
  "../src/algs/esch"
  "../src/api"
  )
set(CMAKE_DEPENDS_CHECK_CXX
  "/Users/erivas/src/Mysrc/R-scape/lib/R2R/nlopt-2.6.2/src/algs/ags/ags.cc" "/Users/erivas/src/Mysrc/R-scape/lib/R2R/nlopt-2.6.2/build/CMakeFiles/nlopt.dir/src/algs/ags/ags.cc.o"
  "/Users/erivas/src/Mysrc/R-scape/lib/R2R/nlopt-2.6.2/src/algs/ags/evolvent.cc" "/Users/erivas/src/Mysrc/R-scape/lib/R2R/nlopt-2.6.2/build/CMakeFiles/nlopt.dir/src/algs/ags/evolvent.cc.o"
  "/Users/erivas/src/Mysrc/R-scape/lib/R2R/nlopt-2.6.2/src/algs/ags/local_optimizer.cc" "/Users/erivas/src/Mysrc/R-scape/lib/R2R/nlopt-2.6.2/build/CMakeFiles/nlopt.dir/src/algs/ags/local_optimizer.cc.o"
  "/Users/erivas/src/Mysrc/R-scape/lib/R2R/nlopt-2.6.2/src/algs/ags/solver.cc" "/Users/erivas/src/Mysrc/R-scape/lib/R2R/nlopt-2.6.2/build/CMakeFiles/nlopt.dir/src/algs/ags/solver.cc.o"
  "/Users/erivas/src/Mysrc/R-scape/lib/R2R/nlopt-2.6.2/src/algs/stogo/global.cc" "/Users/erivas/src/Mysrc/R-scape/lib/R2R/nlopt-2.6.2/build/CMakeFiles/nlopt.dir/src/algs/stogo/global.cc.o"
  "/Users/erivas/src/Mysrc/R-scape/lib/R2R/nlopt-2.6.2/src/algs/stogo/linalg.cc" "/Users/erivas/src/Mysrc/R-scape/lib/R2R/nlopt-2.6.2/build/CMakeFiles/nlopt.dir/src/algs/stogo/linalg.cc.o"
  "/Users/erivas/src/Mysrc/R-scape/lib/R2R/nlopt-2.6.2/src/algs/stogo/local.cc" "/Users/erivas/src/Mysrc/R-scape/lib/R2R/nlopt-2.6.2/build/CMakeFiles/nlopt.dir/src/algs/stogo/local.cc.o"
  "/Users/erivas/src/Mysrc/R-scape/lib/R2R/nlopt-2.6.2/src/algs/stogo/stogo.cc" "/Users/erivas/src/Mysrc/R-scape/lib/R2R/nlopt-2.6.2/build/CMakeFiles/nlopt.dir/src/algs/stogo/stogo.cc.o"
  "/Users/erivas/src/Mysrc/R-scape/lib/R2R/nlopt-2.6.2/src/algs/stogo/tools.cc" "/Users/erivas/src/Mysrc/R-scape/lib/R2R/nlopt-2.6.2/build/CMakeFiles/nlopt.dir/src/algs/stogo/tools.cc.o"
  )
set(CMAKE_CXX_COMPILER_ID "Clang")

# Preprocessor definitions for this target.
set(CMAKE_TARGET_DEFINITIONS_CXX
  "NLOPT_DLL"
  "NLOPT_DLL_EXPORT"
  "nlopt_EXPORTS"
  )

# The include file search paths:
set(CMAKE_CXX_TARGET_INCLUDE_PATH
  "src/api"
  "."
  "../src/algs/stogo"
  "../src/algs/ags"
  "../src/util"
  "../src/algs/direct"
  "../src/algs/cdirect"
  "../src/algs/praxis"
  "../src/algs/luksan"
  "../src/algs/crs"
  "../src/algs/mlsl"
  "../src/algs/mma"
  "../src/algs/cobyla"
  "../src/algs/newuoa"
  "../src/algs/neldermead"
  "../src/algs/auglag"
  "../src/algs/bobyqa"
  "../src/algs/isres"
  "../src/algs/slsqp"
  "../src/algs/esch"
  "../src/api"
  )

# Pairs of files generated by the same build rule.
set(CMAKE_MULTIPLE_OUTPUT_PAIRS
  "/Users/erivas/src/Mysrc/R-scape/lib/R2R/nlopt-2.6.2/build/libnlopt.0.dylib" "/Users/erivas/src/Mysrc/R-scape/lib/R2R/nlopt-2.6.2/build/libnlopt.0.10.0.dylib"
  "/Users/erivas/src/Mysrc/R-scape/lib/R2R/nlopt-2.6.2/build/libnlopt.dylib" "/Users/erivas/src/Mysrc/R-scape/lib/R2R/nlopt-2.6.2/build/libnlopt.0.10.0.dylib"
  )


# Targets to which this target links.
set(CMAKE_TARGET_LINKED_INFO_FILES
  )

# Fortran module output directory.
set(CMAKE_Fortran_TARGET_MODULE_DIR "")
```
