## Supplementary material for "RNA covariation at helix-level resolution for the identification of evolutionarily conserved RNA structure": link.txt

```
/Applications/Xcode.app/Contents/Developer/Toolchains/XcodeDefault.xctoolchain/usr/bin/c++ -std=c++11  -O3 -DNDEBUG -isysroot /Applications/Xcode.app/Contents/Developer/Platforms/MacOSX.platform/Developer/SDKs/MacOSX10.13.sdk -dynamiclib -Wl,-headerpad_max_install_names -current_version 0.10.0 -o libnlopt.0.10.0.dylib -install_name @rpath/libnlopt.0.dylib CMakeFiles/nlopt.dir/src/algs/direct/DIRect.c.o CMakeFiles/nlopt.dir/src/algs/direct/direct_wrap.c.o CMakeFiles/nlopt.dir/src/algs/direct/DIRserial.c.o CMakeFiles/nlopt.dir/src/algs/direct/DIRsubrout.c.o CMakeFiles/nlopt.dir/src/algs/cdirect/cdirect.c.o CMakeFiles/nlopt.dir/src/algs/cdirect/hybrid.c.o CMakeFiles/nlopt.dir/src/algs/praxis/praxis.c.o CMakeFiles/nlopt.dir/src/algs/luksan/plis.c.o CMakeFiles/nlopt.dir/src/algs/luksan/plip.c.o CMakeFiles/nlopt.dir/src/algs/luksan/pnet.c.o CMakeFiles/nlopt.dir/src/algs/luksan/mssubs.c.o CMakeFiles/nlopt.dir/src/algs/luksan/pssubs.c.o CMakeFiles/nlopt.dir/src/algs/crs/crs.c.o CMakeFiles/nlopt.dir/src/algs/mlsl/mlsl.c.o CMakeFiles/nlopt.dir/src/algs/mma/mma.c.o CMakeFiles/nlopt.dir/src/algs/mma/ccsa_quadratic.c.o CMakeFiles/nlopt.dir/src/algs/cobyla/cobyla.c.o CMakeFiles/nlopt.dir/src/algs/newuoa/newuoa.c.o CMakeFiles/nlopt.dir/src/algs/neldermead/nldrmd.c.o CMakeFiles/nlopt.dir/src/algs/neldermead/sbplx.c.o CMakeFiles/nlopt.dir/src/algs/auglag/auglag.c.o CMakeFiles/nlopt.dir/src/algs/bobyqa/bobyqa.c.o CMakeFiles/nlopt.dir/src/algs/isres/isres.c.o CMakeFiles/nlopt.dir/src/algs/slsqp/slsqp.c.o CMakeFiles/nlopt.dir/src/algs/esch/esch.c.o CMakeFiles/nlopt.dir/src/api/general.c.o CMakeFiles/nlopt.dir/src/api/options.c.o CMakeFiles/nlopt.dir/src/api/optimize.c.o CMakeFiles/nlopt.dir/src/api/deprecated.c.o CMakeFiles/nlopt.dir/src/api/f77api.c.o CMakeFiles/nlopt.dir/src/util/mt19937ar.c.o CMakeFiles/nlopt.dir/src/util/sobolseq.c.o CMakeFiles/nlopt.dir/src/util/timer.c.o CMakeFiles/nlopt.dir/src/util/stop.c.o CMakeFiles/nlopt.dir/src/util/redblack.c.o CMakeFiles/nlopt.dir/src/util/qsort_r.c.o CMakeFiles/nlopt.dir/src/util/rescale.c.o CMakeFiles/nlopt.dir/src/algs/stogo/global.cc.o CMakeFiles/nlopt.dir/src/algs/stogo/linalg.cc.o CMakeFiles/nlopt.dir/src/algs/stogo/local.cc.o CMakeFiles/nlopt.dir/src/algs/stogo/stogo.cc.o CMakeFiles/nlopt.dir/src/algs/stogo/tools.cc.o CMakeFiles/nlopt.dir/src/algs/ags/evolvent.cc.o CMakeFiles/nlopt.dir/src/algs/ags/solver.cc.o CMakeFiles/nlopt.dir/src/algs/ags/local_optimizer.cc.o CMakeFiles/nlopt.dir/src/algs/ags/ags.cc.o  -lm 
```
