## Supplementary material for "RNA covariation at helix-level resolution for the identification of evolutionarily conserved RNA structure": progress.make

```
CMAKE_PROGRESS_1 = 3
CMAKE_PROGRESS_2 = 4
CMAKE_PROGRESS_3 = 5
CMAKE_PROGRESS_4 = 6
CMAKE_PROGRESS_5 = 7
CMAKE_PROGRESS_6 = 8
CMAKE_PROGRESS_7 = 9
CMAKE_PROGRESS_8 = 10
CMAKE_PROGRESS_9 = 11
CMAKE_PROGRESS_10 = 12
CMAKE_PROGRESS_11 = 13
CMAKE_PROGRESS_12 = 14
CMAKE_PROGRESS_13 = 15
CMAKE_PROGRESS_14 = 16
CMAKE_PROGRESS_15 = 17
CMAKE_PROGRESS_16 = 18
CMAKE_PROGRESS_17 = 19
CMAKE_PROGRESS_18 = 20
CMAKE_PROGRESS_19 = 21
CMAKE_PROGRESS_20 = 22
CMAKE_PROGRESS_21 = 23
CMAKE_PROGRESS_22 = 24
CMAKE_PROGRESS_23 = 25
CMAKE_PROGRESS_24 = 26
CMAKE_PROGRESS_25 = 27
CMAKE_PROGRESS_26 = 28
CMAKE_PROGRESS_27 = 29
CMAKE_PROGRESS_28 = 30
CMAKE_PROGRESS_29 = 31
CMAKE_PROGRESS_30 = 32
CMAKE_PROGRESS_31 = 33
CMAKE_PROGRESS_32 = 34
CMAKE_PROGRESS_33 = 35
CMAKE_PROGRESS_34 = 36
CMAKE_PROGRESS_35 = 37
CMAKE_PROGRESS_36 = 38
CMAKE_PROGRESS_37 = 39
CMAKE_PROGRESS_38 = 40
CMAKE_PROGRESS_39 = 41
CMAKE_PROGRESS_40 = 42
CMAKE_PROGRESS_41 = 43
CMAKE_PROGRESS_42 = 44
CMAKE_PROGRESS_43 = 45
CMAKE_PROGRESS_44 = 46
CMAKE_PROGRESS_45 = 47
CMAKE_PROGRESS_46 = 48
CMAKE_PROGRESS_47 = 49
CMAKE_PROGRESS_48 = 50
CMAKE_PROGRESS_49 = 51
```
