## Supplementary material for "RNA covariation at helix-level resolution for the identification of evolutionarily conserved RNA structure": TargetDirectories.txt

```
/Users/erivas/src/Mysrc/R-scape/lib/R2R/nlopt-2.6.2/build/CMakeFiles/list_install_components.dir
/Users/erivas/src/Mysrc/R-scape/lib/R2R/nlopt-2.6.2/build/CMakeFiles/edit_cache.dir
/Users/erivas/src/Mysrc/R-scape/lib/R2R/nlopt-2.6.2/build/CMakeFiles/rebuild_cache.dir
/Users/erivas/src/Mysrc/R-scape/lib/R2R/nlopt-2.6.2/build/CMakeFiles/package_source.dir
/Users/erivas/src/Mysrc/R-scape/lib/R2R/nlopt-2.6.2/build/CMakeFiles/install/local.dir
/Users/erivas/src/Mysrc/R-scape/lib/R2R/nlopt-2.6.2/build/CMakeFiles/test.dir
/Users/erivas/src/Mysrc/R-scape/lib/R2R/nlopt-2.6.2/build/CMakeFiles/nlopt.dir
/Users/erivas/src/Mysrc/R-scape/lib/R2R/nlopt-2.6.2/build/CMakeFiles/install.dir
/Users/erivas/src/Mysrc/R-scape/lib/R2R/nlopt-2.6.2/build/CMakeFiles/generate-fortran.dir
/Users/erivas/src/Mysrc/R-scape/lib/R2R/nlopt-2.6.2/build/CMakeFiles/install/strip.dir
/Users/erivas/src/Mysrc/R-scape/lib/R2R/nlopt-2.6.2/build/CMakeFiles/package.dir
/Users/erivas/src/Mysrc/R-scape/lib/R2R/nlopt-2.6.2/build/CMakeFiles/generate-cpp.dir
/Users/erivas/src/Mysrc/R-scape/lib/R2R/nlopt-2.6.2/build/src/api/CMakeFiles/install/strip.dir
/Users/erivas/src/Mysrc/R-scape/lib/R2R/nlopt-2.6.2/build/src/api/CMakeFiles/install.dir
/Users/erivas/src/Mysrc/R-scape/lib/R2R/nlopt-2.6.2/build/src/api/CMakeFiles/list_install_components.dir
/Users/erivas/src/Mysrc/R-scape/lib/R2R/nlopt-2.6.2/build/src/api/CMakeFiles/install/local.dir
/Users/erivas/src/Mysrc/R-scape/lib/R2R/nlopt-2.6.2/build/src/api/CMakeFiles/test.dir
/Users/erivas/src/Mysrc/R-scape/lib/R2R/nlopt-2.6.2/build/src/api/CMakeFiles/package_source.dir
/Users/erivas/src/Mysrc/R-scape/lib/R2R/nlopt-2.6.2/build/src/api/CMakeFiles/rebuild_cache.dir
/Users/erivas/src/Mysrc/R-scape/lib/R2R/nlopt-2.6.2/build/src/api/CMakeFiles/edit_cache.dir
/Users/erivas/src/Mysrc/R-scape/lib/R2R/nlopt-2.6.2/build/src/api/CMakeFiles/package.dir
/Users/erivas/src/Mysrc/R-scape/lib/R2R/nlopt-2.6.2/build/src/octave/CMakeFiles/install/strip.dir
/Users/erivas/src/Mysrc/R-scape/lib/R2R/nlopt-2.6.2/build/src/octave/CMakeFiles/install.dir
/Users/erivas/src/Mysrc/R-scape/lib/R2R/nlopt-2.6.2/build/src/octave/CMakeFiles/list_install_components.dir
/Users/erivas/src/Mysrc/R-scape/lib/R2R/nlopt-2.6.2/build/src/octave/CMakeFiles/install/local.dir
/Users/erivas/src/Mysrc/R-scape/lib/R2R/nlopt-2.6.2/build/src/octave/CMakeFiles/test.dir
/Users/erivas/src/Mysrc/R-scape/lib/R2R/nlopt-2.6.2/build/src/octave/CMakeFiles/edit_cache.dir
/Users/erivas/src/Mysrc/R-scape/lib/R2R/nlopt-2.6.2/build/src/octave/CMakeFiles/rebuild_cache.dir
/Users/erivas/src/Mysrc/R-scape/lib/R2R/nlopt-2.6.2/build/src/octave/CMakeFiles/package_source.dir
/Users/erivas/src/Mysrc/R-scape/lib/R2R/nlopt-2.6.2/build/src/octave/CMakeFiles/package.dir
/Users/erivas/src/Mysrc/R-scape/lib/R2R/nlopt-2.6.2/build/src/octave/CMakeFiles/nlopt_optimize-mex.dir
/Users/erivas/src/Mysrc/R-scape/lib/R2R/nlopt-2.6.2/build/test/CMakeFiles/install.dir
/Users/erivas/src/Mysrc/R-scape/lib/R2R/nlopt-2.6.2/build/test/CMakeFiles/list_install_components.dir
/Users/erivas/src/Mysrc/R-scape/lib/R2R/nlopt-2.6.2/build/test/CMakeFiles/install/local.dir
/Users/erivas/src/Mysrc/R-scape/lib/R2R/nlopt-2.6.2/build/test/CMakeFiles/test.dir
/Users/erivas/src/Mysrc/R-scape/lib/R2R/nlopt-2.6.2/build/test/CMakeFiles/rebuild_cache.dir
/Users/erivas/src/Mysrc/R-scape/lib/R2R/nlopt-2.6.2/build/test/CMakeFiles/package_source.dir
/Users/erivas/src/Mysrc/R-scape/lib/R2R/nlopt-2.6.2/build/test/CMakeFiles/t_tutorial.dir
/Users/erivas/src/Mysrc/R-scape/lib/R2R/nlopt-2.6.2/build/test/CMakeFiles/install/strip.dir
/Users/erivas/src/Mysrc/R-scape/lib/R2R/nlopt-2.6.2/build/test/CMakeFiles/package.dir
/Users/erivas/src/Mysrc/R-scape/lib/R2R/nlopt-2.6.2/build/test/CMakeFiles/testopt.dir
/Users/erivas/src/Mysrc/R-scape/lib/R2R/nlopt-2.6.2/build/test/CMakeFiles/edit_cache.dir
/Users/erivas/src/Mysrc/R-scape/lib/R2R/nlopt-2.6.2/build/test/CMakeFiles/tests.dir
```
