## Supplementary material for "RNA covariation at helix-level resolution for the identification of evolutionarily conserved RNA structure": CPackConfig.cmake

```
# This file will be configured to contain variables for CPack. These variables
# should be set in the CMake list file of the project before CPack module is
# included. The list of available CPACK_xxx variables and their associated
# documentation may be obtained using
#  cpack --help-variable-list
#
# Some variables are common to all generators (e.g. CPACK_PACKAGE_NAME)
# and some are specific to a generator
# (e.g. CPACK_NSIS_EXTRA_INSTALL_COMMANDS). The generator specific variables
# usually begin with CPACK_<GENNAME>_xxxx.


set(CPACK_BINARY_BUNDLE "OFF")
set(CPACK_BINARY_DEB "OFF")
set(CPACK_BINARY_DRAGNDROP "OFF")
set(CPACK_BINARY_FREEBSD "OFF")
set(CPACK_BINARY_IFW "OFF")
set(CPACK_BINARY_NSIS "OFF")
set(CPACK_BINARY_OSXX11 "OFF")
set(CPACK_BINARY_PACKAGEMAKER "OFF")
set(CPACK_BINARY_PRODUCTBUILD "OFF")
set(CPACK_BINARY_RPM "OFF")
set(CPACK_BINARY_STGZ "OFF")
set(CPACK_BINARY_TBZ2 "ON")
set(CPACK_BINARY_TGZ "ON")
set(CPACK_BINARY_TXZ "OFF")
set(CPACK_BINARY_TZ "OFF")
set(CPACK_BUILD_SOURCE_DIRS "/Users/erivas/src/Mysrc/R-scape/lib/R2R/nlopt-2.6.2;/Users/erivas/src/Mysrc/R-scape/lib/R2R/nlopt-2.6.2/build")
set(CPACK_CMAKE_GENERATOR "Unix Makefiles")
set(CPACK_COMPONENT_UNSPECIFIED_HIDDEN "TRUE")
set(CPACK_COMPONENT_UNSPECIFIED_REQUIRED "TRUE")
set(CPACK_DEFAULT_PACKAGE_DESCRIPTION_FILE "/usr/local/Cellar/cmake/3.17.3/share/cmake/Templates/CPack.GenericDescription.txt")
set(CPACK_DEFAULT_PACKAGE_DESCRIPTION_SUMMARY "nlopt built using CMake")
set(CPACK_GENERATOR "TBZ2;TGZ")
set(CPACK_INSTALL_CMAKE_PROJECTS "/Users/erivas/src/Mysrc/R-scape/lib/R2R/nlopt-2.6.2/build;nlopt;ALL;/")
set(CPACK_INSTALL_PREFIX "/usr/local")
set(CPACK_MODULE_PATH "/Users/erivas/src/Mysrc/R-scape/lib/R2R/nlopt-2.6.2/cmake")
set(CPACK_NSIS_DISPLAY_NAME "nlopt 2.6.2")
set(CPACK_NSIS_INSTALLER_ICON_CODE "")
set(CPACK_NSIS_INSTALLER_MUI_ICON_CODE "")
set(CPACK_NSIS_INSTALL_ROOT "$PROGRAMFILES")
set(CPACK_NSIS_PACKAGE_NAME "nlopt 2.6.2")
set(CPACK_NSIS_UNINSTALL_NAME "Uninstall")
set(CPACK_OSX_SYSROOT "/Applications/Xcode.app/Contents/Developer/Platforms/MacOSX.platform/Developer/SDKs/MacOSX10.13.sdk")
set(CPACK_OUTPUT_CONFIG_FILE "/Users/erivas/src/Mysrc/R-scape/lib/R2R/nlopt-2.6.2/build/CPackConfig.cmake")
set(CPACK_PACKAGE_DEFAULT_LOCATION "/")
set(CPACK_PACKAGE_DESCRIPTION_FILE "/usr/local/Cellar/cmake/3.17.3/share/cmake/Templates/CPack.GenericDescription.txt")
set(CPACK_PACKAGE_DESCRIPTION_SUMMARY "nlopt built using CMake")
set(CPACK_PACKAGE_FILE_NAME "nlopt-2.6.2-Darwin")
set(CPACK_PACKAGE_INSTALL_DIRECTORY "nlopt 2.6.2")
set(CPACK_PACKAGE_INSTALL_REGISTRY_KEY "nlopt 2.6.2")
set(CPACK_PACKAGE_NAME "nlopt")
set(CPACK_PACKAGE_RELOCATABLE "true")
set(CPACK_PACKAGE_VENDOR "Humanity")
set(CPACK_PACKAGE_VERSION "2.6.2")
set(CPACK_PACKAGE_VERSION_MAJOR "2")
set(CPACK_PACKAGE_VERSION_MINOR "6")
set(CPACK_PACKAGE_VERSION_PATCH "2")
set(CPACK_RESOURCE_FILE_LICENSE "/usr/local/Cellar/cmake/3.17.3/share/cmake/Templates/CPack.GenericLicense.txt")
set(CPACK_RESOURCE_FILE_README "/usr/local/Cellar/cmake/3.17.3/share/cmake/Templates/CPack.GenericDescription.txt")
set(CPACK_RESOURCE_FILE_WELCOME "/usr/local/Cellar/cmake/3.17.3/share/cmake/Templates/CPack.GenericWelcome.txt")
set(CPACK_SET_DESTDIR "OFF")
set(CPACK_SOURCE_GENERATOR "TBZ2;TGZ")
set(CPACK_SOURCE_IGNORE_FILES ".git;/build;.*~;")
set(CPACK_SOURCE_OUTPUT_CONFIG_FILE "/Users/erivas/src/Mysrc/R-scape/lib/R2R/nlopt-2.6.2/build/CPackSourceConfig.cmake")
set(CPACK_SOURCE_PACKAGE_FILE_NAME "nlopt-2.6.2")
set(CPACK_SYSTEM_NAME "Darwin")
set(CPACK_TOPLEVEL_TAG "Darwin")
set(CPACK_WIX_SIZEOF_VOID_P "8")

if(NOT CPACK_PROPERTIES_FILE)
  set(CPACK_PROPERTIES_FILE "/Users/erivas/src/Mysrc/R-scape/lib/R2R/nlopt-2.6.2/build/CPackProperties.cmake")
endif()

if(EXISTS ${CPACK_PROPERTIES_FILE})
  include(${CPACK_PROPERTIES_FILE})
endif()
```
