## Supplementary material for "RNA covariation at helix-level resolution for the identification of evolutionarily conserved RNA structure": CTestTestfile.cmake

```
# CMake generated Testfile for 
# Source directory: /Users/erivas/src/Mysrc/R-scape/lib/R2R/nlopt-2.6.2
# Build directory: /Users/erivas/src/Mysrc/R-scape/lib/R2R/nlopt-2.6.2/build
# 
# This file includes the relevant testing commands required for 
# testing this directory and lists subdirectories to be tested as well.
subdirs("src/api")
subdirs("src/octave")
subdirs("test")
```
