## Supplementary material for "RNA covariation at helix-level resolution for the identification of evolutionarily conserved RNA structure": fpclassify.c

```
#include <math.h>
int main(void) {
if (!fpclassify(3.14159)) fpclassify(2.7183);
  return 0; }
```
