## Supplementary material for "RNA covariation at helix-level resolution for the identification of evolutionarily conserved RNA structure": Makefile

```
# CMAKE generated file: DO NOT EDIT!
# Generated by "Unix Makefiles" Generator, CMake Version 3.17

# Default target executed when no arguments are given to make.
default_target: all

.PHONY : default_target

# Allow only one "make -f Makefile2" at a time, but pass parallelism.
.NOTPARALLEL:


#=============================================================================
# Special targets provided by cmake.

# Disable implicit rules so canonical targets will work.
.SUFFIXES:


# Disable VCS-based implicit rules.
% : %,v


# Disable VCS-based implicit rules.
% : RCS/%


# Disable VCS-based implicit rules.
% : RCS/%,v


# Disable VCS-based implicit rules.
% : SCCS/s.%


# Disable VCS-based implicit rules.
% : s.%


.SUFFIXES: .hpux_make_needs_suffix_list


# Command-line flag to silence nested $(MAKE).
$(VERBOSE)MAKESILENT = -s

# Suppress display of executed commands.
$(VERBOSE).SILENT:


# A target that is always out of date.
cmake_force:

.PHONY : cmake_force

#=============================================================================
# Set environment variables for the build.

# The shell in which to execute make rules.
SHELL = /bin/sh

# The CMake executable.
CMAKE_COMMAND = /usr/local/Cellar/cmake/3.17.3/bin/cmake

# The command to remove a file.
RM = /usr/local/Cellar/cmake/3.17.3/bin/cmake -E rm -f

# Escaping for special characters.
EQUALS = =

# The top-level source directory on which CMake was run.
CMAKE_SOURCE_DIR = /Users/erivas/src/Mysrc/R-scape/lib/R2R/nlopt-2.6.2

# The top-level build directory on which CMake was run.
CMAKE_BINARY_DIR = /Users/erivas/src/Mysrc/R-scape/lib/R2R/nlopt-2.6.2/build

#=============================================================================
# Targets provided globally by CMake.

# Special rule for the target list_install_components
list_install_components:
	@$(CMAKE_COMMAND) -E cmake_echo_color --switch=$(COLOR) --cyan "Available install components are: \"Development\" \"Unspecified\""
.PHONY : list_install_components

# Special rule for the target list_install_components
list_install_components/fast: list_install_components

.PHONY : list_install_components/fast

# Special rule for the target edit_cache
edit_cache:
	@$(CMAKE_COMMAND) -E cmake_echo_color --switch=$(COLOR) --cyan "Running CMake cache editor..."
	/usr/local/Cellar/cmake/3.17.3/bin/ccmake -S$(CMAKE_SOURCE_DIR) -B$(CMAKE_BINARY_DIR)
.PHONY : edit_cache

# Special rule for the target edit_cache
edit_cache/fast: edit_cache

.PHONY : edit_cache/fast

# Special rule for the target rebuild_cache
rebuild_cache:
	@$(CMAKE_COMMAND) -E cmake_echo_color --switch=$(COLOR) --cyan "Running CMake to regenerate build system..."
	/usr/local/Cellar/cmake/3.17.3/bin/cmake --regenerate-during-build -S$(CMAKE_SOURCE_DIR) -B$(CMAKE_BINARY_DIR)
.PHONY : rebuild_cache

# Special rule for the target rebuild_cache
rebuild_cache/fast: rebuild_cache

.PHONY : rebuild_cache/fast

# Special rule for the target package_source
package_source:
	@$(CMAKE_COMMAND) -E cmake_echo_color --switch=$(COLOR) --cyan "Run CPack packaging tool for source..."
	/usr/local/Cellar/cmake/3.17.3/bin/cpack --config ./CPackSourceConfig.cmake /Users/erivas/src/Mysrc/R-scape/lib/R2R/nlopt-2.6.2/build/CPackSourceConfig.cmake
.PHONY : package_source

# Special rule for the target package_source
package_source/fast: package_source

.PHONY : package_source/fast

# Special rule for the target install/local
install/local: preinstall
	@$(CMAKE_COMMAND) -E cmake_echo_color --switch=$(COLOR) --cyan "Installing only the local directory..."
	/usr/local/Cellar/cmake/3.17.3/bin/cmake -DCMAKE_INSTALL_LOCAL_ONLY=1 -P cmake_install.cmake
.PHONY : install/local

# Special rule for the target install/local
install/local/fast: preinstall/fast
	@$(CMAKE_COMMAND) -E cmake_echo_color --switch=$(COLOR) --cyan "Installing only the local directory..."
	/usr/local/Cellar/cmake/3.17.3/bin/cmake -DCMAKE_INSTALL_LOCAL_ONLY=1 -P cmake_install.cmake
.PHONY : install/local/fast

# Special rule for the target test
test:
	@$(CMAKE_COMMAND) -E cmake_echo_color --switch=$(COLOR) --cyan "Running tests..."
	/usr/local/Cellar/cmake/3.17.3/bin/ctest --force-new-ctest-process $(ARGS)
.PHONY : test

# Special rule for the target test
test/fast: test

.PHONY : test/fast

# Special rule for the target install
install: preinstall
	@$(CMAKE_COMMAND) -E cmake_echo_color --switch=$(COLOR) --cyan "Install the project..."
	/usr/local/Cellar/cmake/3.17.3/bin/cmake -P cmake_install.cmake
.PHONY : install

# Special rule for the target install
install/fast: preinstall/fast
	@$(CMAKE_COMMAND) -E cmake_echo_color --switch=$(COLOR) --cyan "Install the project..."
	/usr/local/Cellar/cmake/3.17.3/bin/cmake -P cmake_install.cmake
.PHONY : install/fast

# Special rule for the target install/strip
install/strip: preinstall
	@$(CMAKE_COMMAND) -E cmake_echo_color --switch=$(COLOR) --cyan "Installing the project stripped..."
	/usr/local/Cellar/cmake/3.17.3/bin/cmake -DCMAKE_INSTALL_DO_STRIP=1 -P cmake_install.cmake
.PHONY : install/strip

# Special rule for the target install/strip
install/strip/fast: preinstall/fast
	@$(CMAKE_COMMAND) -E cmake_echo_color --switch=$(COLOR) --cyan "Installing the project stripped..."
	/usr/local/Cellar/cmake/3.17.3/bin/cmake -DCMAKE_INSTALL_DO_STRIP=1 -P cmake_install.cmake
.PHONY : install/strip/fast

# Special rule for the target package
package: preinstall
	@$(CMAKE_COMMAND) -E cmake_echo_color --switch=$(COLOR) --cyan "Run CPack packaging tool..."
	/usr/local/Cellar/cmake/3.17.3/bin/cpack --config ./CPackConfig.cmake
.PHONY : package

# Special rule for the target package
package/fast: package

.PHONY : package/fast

# The main all target
all: cmake_check_build_system
	$(CMAKE_COMMAND) -E cmake_progress_start /Users/erivas/src/Mysrc/R-scape/lib/R2R/nlopt-2.6.2/build/CMakeFiles /Users/erivas/src/Mysrc/R-scape/lib/R2R/nlopt-2.6.2/build/CMakeFiles/progress.marks
	$(MAKE) $(MAKESILENT) -f CMakeFiles/Makefile2 all
	$(CMAKE_COMMAND) -E cmake_progress_start /Users/erivas/src/Mysrc/R-scape/lib/R2R/nlopt-2.6.2/build/CMakeFiles 0
.PHONY : all

# The main clean target
clean:
	$(MAKE) $(MAKESILENT) -f CMakeFiles/Makefile2 clean
.PHONY : clean

# The main clean target
clean/fast: clean

.PHONY : clean/fast

# Prepare targets for installation.
preinstall: all
	$(MAKE) $(MAKESILENT) -f CMakeFiles/Makefile2 preinstall
.PHONY : preinstall

# Prepare targets for installation.
preinstall/fast:
	$(MAKE) $(MAKESILENT) -f CMakeFiles/Makefile2 preinstall
.PHONY : preinstall/fast

# clear depends
depend:
	$(CMAKE_COMMAND) -S$(CMAKE_SOURCE_DIR) -B$(CMAKE_BINARY_DIR) --check-build-system CMakeFiles/Makefile.cmake 1
.PHONY : depend

#=============================================================================
# Target rules for targets named nlopt

# Build rule for target.
nlopt: cmake_check_build_system
	$(MAKE) $(MAKESILENT) -f CMakeFiles/Makefile2 nlopt
.PHONY : nlopt

# fast build rule for target.
nlopt/fast:
	$(MAKE) $(MAKESILENT) -f CMakeFiles/nlopt.dir/build.make CMakeFiles/nlopt.dir/build
.PHONY : nlopt/fast

#=============================================================================
# Target rules for targets named generate-fortran

# Build rule for target.
generate-fortran: cmake_check_build_system
	$(MAKE) $(MAKESILENT) -f CMakeFiles/Makefile2 generate-fortran
.PHONY : generate-fortran

# fast build rule for target.
generate-fortran/fast:
	$(MAKE) $(MAKESILENT) -f CMakeFiles/generate-fortran.dir/build.make CMakeFiles/generate-fortran.dir/build
.PHONY : generate-fortran/fast

#=============================================================================
# Target rules for targets named generate-cpp

# Build rule for target.
generate-cpp: cmake_check_build_system
	$(MAKE) $(MAKESILENT) -f CMakeFiles/Makefile2 generate-cpp
.PHONY : generate-cpp

# fast build rule for target.
generate-cpp/fast:
	$(MAKE) $(MAKESILENT) -f CMakeFiles/generate-cpp.dir/build.make CMakeFiles/generate-cpp.dir/build
.PHONY : generate-cpp/fast

#=============================================================================
# Target rules for targets named nlopt_optimize-mex

# Build rule for target.
nlopt_optimize-mex: cmake_check_build_system
	$(MAKE) $(MAKESILENT) -f CMakeFiles/Makefile2 nlopt_optimize-mex
.PHONY : nlopt_optimize-mex

# fast build rule for target.
nlopt_optimize-mex/fast:
	$(MAKE) $(MAKESILENT) -f src/octave/CMakeFiles/nlopt_optimize-mex.dir/build.make src/octave/CMakeFiles/nlopt_optimize-mex.dir/build
.PHONY : nlopt_optimize-mex/fast

#=============================================================================
# Target rules for targets named t_tutorial

# Build rule for target.
t_tutorial: cmake_check_build_system
	$(MAKE) $(MAKESILENT) -f CMakeFiles/Makefile2 t_tutorial
.PHONY : t_tutorial

# fast build rule for target.
t_tutorial/fast:
	$(MAKE) $(MAKESILENT) -f test/CMakeFiles/t_tutorial.dir/build.make test/CMakeFiles/t_tutorial.dir/build
.PHONY : t_tutorial/fast

#=============================================================================
# Target rules for targets named testopt

# Build rule for target.
testopt: cmake_check_build_system
	$(MAKE) $(MAKESILENT) -f CMakeFiles/Makefile2 testopt
.PHONY : testopt

# fast build rule for target.
testopt/fast:
	$(MAKE) $(MAKESILENT) -f test/CMakeFiles/testopt.dir/build.make test/CMakeFiles/testopt.dir/build
.PHONY : testopt/fast

#=============================================================================
# Target rules for targets named tests

# Build rule for target.
tests: cmake_check_build_system
	$(MAKE) $(MAKESILENT) -f CMakeFiles/Makefile2 tests
.PHONY : tests

# fast build rule for target.
tests/fast:
	$(MAKE) $(MAKESILENT) -f test/CMakeFiles/tests.dir/build.make test/CMakeFiles/tests.dir/build
.PHONY : tests/fast

src/algs/ags/ags.o: src/algs/ags/ags.cc.o

.PHONY : src/algs/ags/ags.o

# target to build an object file
src/algs/ags/ags.cc.o:
	$(MAKE) $(MAKESILENT) -f CMakeFiles/nlopt.dir/build.make CMakeFiles/nlopt.dir/src/algs/ags/ags.cc.o
.PHONY : src/algs/ags/ags.cc.o

src/algs/ags/ags.i: src/algs/ags/ags.cc.i

.PHONY : src/algs/ags/ags.i

# target to preprocess a source file
src/algs/ags/ags.cc.i:
	$(MAKE) $(MAKESILENT) -f CMakeFiles/nlopt.dir/build.make CMakeFiles/nlopt.dir/src/algs/ags/ags.cc.i
.PHONY : src/algs/ags/ags.cc.i

src/algs/ags/ags.s: src/algs/ags/ags.cc.s

.PHONY : src/algs/ags/ags.s

# target to generate assembly for a file
src/algs/ags/ags.cc.s:
	$(MAKE) $(MAKESILENT) -f CMakeFiles/nlopt.dir/build.make CMakeFiles/nlopt.dir/src/algs/ags/ags.cc.s
.PHONY : src/algs/ags/ags.cc.s

src/algs/ags/evolvent.o: src/algs/ags/evolvent.cc.o

.PHONY : src/algs/ags/evolvent.o

# target to build an object file
src/algs/ags/evolvent.cc.o:
	$(MAKE) $(MAKESILENT) -f CMakeFiles/nlopt.dir/build.make CMakeFiles/nlopt.dir/src/algs/ags/evolvent.cc.o
.PHONY : src/algs/ags/evolvent.cc.o

src/algs/ags/evolvent.i: src/algs/ags/evolvent.cc.i

.PHONY : src/algs/ags/evolvent.i

# target to preprocess a source file
src/algs/ags/evolvent.cc.i:
	$(MAKE) $(MAKESILENT) -f CMakeFiles/nlopt.dir/build.make CMakeFiles/nlopt.dir/src/algs/ags/evolvent.cc.i
.PHONY : src/algs/ags/evolvent.cc.i

src/algs/ags/evolvent.s: src/algs/ags/evolvent.cc.s

.PHONY : src/algs/ags/evolvent.s

# target to generate assembly for a file
src/algs/ags/evolvent.cc.s:
	$(MAKE) $(MAKESILENT) -f CMakeFiles/nlopt.dir/build.make CMakeFiles/nlopt.dir/src/algs/ags/evolvent.cc.s
.PHONY : src/algs/ags/evolvent.cc.s

src/algs/ags/local_optimizer.o: src/algs/ags/local_optimizer.cc.o

.PHONY : src/algs/ags/local_optimizer.o

# target to build an object file
src/algs/ags/local_optimizer.cc.o:
	$(MAKE) $(MAKESILENT) -f CMakeFiles/nlopt.dir/build.make CMakeFiles/nlopt.dir/src/algs/ags/local_optimizer.cc.o
.PHONY : src/algs/ags/local_optimizer.cc.o

src/algs/ags/local_optimizer.i: src/algs/ags/local_optimizer.cc.i

.PHONY : src/algs/ags/local_optimizer.i

# target to preprocess a source file
src/algs/ags/local_optimizer.cc.i:
	$(MAKE) $(MAKESILENT) -f CMakeFiles/nlopt.dir/build.make CMakeFiles/nlopt.dir/src/algs/ags/local_optimizer.cc.i
.PHONY : src/algs/ags/local_optimizer.cc.i

src/algs/ags/local_optimizer.s: src/algs/ags/local_optimizer.cc.s

.PHONY : src/algs/ags/local_optimizer.s

# target to generate assembly for a file
src/algs/ags/local_optimizer.cc.s:
	$(MAKE) $(MAKESILENT) -f CMakeFiles/nlopt.dir/build.make CMakeFiles/nlopt.dir/src/algs/ags/local_optimizer.cc.s
.PHONY : src/algs/ags/local_optimizer.cc.s

src/algs/ags/solver.o: src/algs/ags/solver.cc.o

.PHONY : src/algs/ags/solver.o

# target to build an object file
src/algs/ags/solver.cc.o:
	$(MAKE) $(MAKESILENT) -f CMakeFiles/nlopt.dir/build.make CMakeFiles/nlopt.dir/src/algs/ags/solver.cc.o
.PHONY : src/algs/ags/solver.cc.o

src/algs/ags/solver.i: src/algs/ags/solver.cc.i

.PHONY : src/algs/ags/solver.i

# target to preprocess a source file
src/algs/ags/solver.cc.i:
	$(MAKE) $(MAKESILENT) -f CMakeFiles/nlopt.dir/build.make CMakeFiles/nlopt.dir/src/algs/ags/solver.cc.i
.PHONY : src/algs/ags/solver.cc.i

src/algs/ags/solver.s: src/algs/ags/solver.cc.s

.PHONY : src/algs/ags/solver.s

# target to generate assembly for a file
src/algs/ags/solver.cc.s:
	$(MAKE) $(MAKESILENT) -f CMakeFiles/nlopt.dir/build.make CMakeFiles/nlopt.dir/src/algs/ags/solver.cc.s
.PHONY : src/algs/ags/solver.cc.s

src/algs/auglag/auglag.o: src/algs/auglag/auglag.c.o

.PHONY : src/algs/auglag/auglag.o

# target to build an object file
src/algs/auglag/auglag.c.o:
	$(MAKE) $(MAKESILENT) -f CMakeFiles/nlopt.dir/build.make CMakeFiles/nlopt.dir/src/algs/auglag/auglag.c.o
.PHONY : src/algs/auglag/auglag.c.o

src/algs/auglag/auglag.i: src/algs/auglag/auglag.c.i

.PHONY : src/algs/auglag/auglag.i

# target to preprocess a source file
src/algs/auglag/auglag.c.i:
	$(MAKE) $(MAKESILENT) -f CMakeFiles/nlopt.dir/build.make CMakeFiles/nlopt.dir/src/algs/auglag/auglag.c.i
.PHONY : src/algs/auglag/auglag.c.i

src/algs/auglag/auglag.s: src/algs/auglag/auglag.c.s

.PHONY : src/algs/auglag/auglag.s

# target to generate assembly for a file
src/algs/auglag/auglag.c.s:
	$(MAKE) $(MAKESILENT) -f CMakeFiles/nlopt.dir/build.make CMakeFiles/nlopt.dir/src/algs/auglag/auglag.c.s
.PHONY : src/algs/auglag/auglag.c.s

src/algs/bobyqa/bobyqa.o: src/algs/bobyqa/bobyqa.c.o

.PHONY : src/algs/bobyqa/bobyqa.o

# target to build an object file
src/algs/bobyqa/bobyqa.c.o:
	$(MAKE) $(MAKESILENT) -f CMakeFiles/nlopt.dir/build.make CMakeFiles/nlopt.dir/src/algs/bobyqa/bobyqa.c.o
.PHONY : src/algs/bobyqa/bobyqa.c.o

src/algs/bobyqa/bobyqa.i: src/algs/bobyqa/bobyqa.c.i

.PHONY : src/algs/bobyqa/bobyqa.i

# target to preprocess a source file
src/algs/bobyqa/bobyqa.c.i:
	$(MAKE) $(MAKESILENT) -f CMakeFiles/nlopt.dir/build.make CMakeFiles/nlopt.dir/src/algs/bobyqa/bobyqa.c.i
.PHONY : src/algs/bobyqa/bobyqa.c.i

src/algs/bobyqa/bobyqa.s: src/algs/bobyqa/bobyqa.c.s

.PHONY : src/algs/bobyqa/bobyqa.s

# target to generate assembly for a file
src/algs/bobyqa/bobyqa.c.s:
	$(MAKE) $(MAKESILENT) -f CMakeFiles/nlopt.dir/build.make CMakeFiles/nlopt.dir/src/algs/bobyqa/bobyqa.c.s
.PHONY : src/algs/bobyqa/bobyqa.c.s

src/algs/cdirect/cdirect.o: src/algs/cdirect/cdirect.c.o

.PHONY : src/algs/cdirect/cdirect.o

# target to build an object file
src/algs/cdirect/cdirect.c.o:
	$(MAKE) $(MAKESILENT) -f CMakeFiles/nlopt.dir/build.make CMakeFiles/nlopt.dir/src/algs/cdirect/cdirect.c.o
.PHONY : src/algs/cdirect/cdirect.c.o

src/algs/cdirect/cdirect.i: src/algs/cdirect/cdirect.c.i

.PHONY : src/algs/cdirect/cdirect.i

# target to preprocess a source file
src/algs/cdirect/cdirect.c.i:
	$(MAKE) $(MAKESILENT) -f CMakeFiles/nlopt.dir/build.make CMakeFiles/nlopt.dir/src/algs/cdirect/cdirect.c.i
.PHONY : src/algs/cdirect/cdirect.c.i

src/algs/cdirect/cdirect.s: src/algs/cdirect/cdirect.c.s

.PHONY : src/algs/cdirect/cdirect.s

# target to generate assembly for a file
src/algs/cdirect/cdirect.c.s:
	$(MAKE) $(MAKESILENT) -f CMakeFiles/nlopt.dir/build.make CMakeFiles/nlopt.dir/src/algs/cdirect/cdirect.c.s
.PHONY : src/algs/cdirect/cdirect.c.s

src/algs/cdirect/hybrid.o: src/algs/cdirect/hybrid.c.o

.PHONY : src/algs/cdirect/hybrid.o

# target to build an object file
src/algs/cdirect/hybrid.c.o:
	$(MAKE) $(MAKESILENT) -f CMakeFiles/nlopt.dir/build.make CMakeFiles/nlopt.dir/src/algs/cdirect/hybrid.c.o
.PHONY : src/algs/cdirect/hybrid.c.o

src/algs/cdirect/hybrid.i: src/algs/cdirect/hybrid.c.i

.PHONY : src/algs/cdirect/hybrid.i

# target to preprocess a source file
src/algs/cdirect/hybrid.c.i:
	$(MAKE) $(MAKESILENT) -f CMakeFiles/nlopt.dir/build.make CMakeFiles/nlopt.dir/src/algs/cdirect/hybrid.c.i
.PHONY : src/algs/cdirect/hybrid.c.i

src/algs/cdirect/hybrid.s: src/algs/cdirect/hybrid.c.s

.PHONY : src/algs/cdirect/hybrid.s

# target to generate assembly for a file
src/algs/cdirect/hybrid.c.s:
	$(MAKE) $(MAKESILENT) -f CMakeFiles/nlopt.dir/build.make CMakeFiles/nlopt.dir/src/algs/cdirect/hybrid.c.s
.PHONY : src/algs/cdirect/hybrid.c.s

src/algs/cobyla/cobyla.o: src/algs/cobyla/cobyla.c.o

.PHONY : src/algs/cobyla/cobyla.o

# target to build an object file
src/algs/cobyla/cobyla.c.o:
	$(MAKE) $(MAKESILENT) -f CMakeFiles/nlopt.dir/build.make CMakeFiles/nlopt.dir/src/algs/cobyla/cobyla.c.o
.PHONY : src/algs/cobyla/cobyla.c.o

src/algs/cobyla/cobyla.i: src/algs/cobyla/cobyla.c.i

.PHONY : src/algs/cobyla/cobyla.i

# target to preprocess a source file
src/algs/cobyla/cobyla.c.i:
	$(MAKE) $(MAKESILENT) -f CMakeFiles/nlopt.dir/build.make CMakeFiles/nlopt.dir/src/algs/cobyla/cobyla.c.i
.PHONY : src/algs/cobyla/cobyla.c.i

src/algs/cobyla/cobyla.s: src/algs/cobyla/cobyla.c.s

.PHONY : src/algs/cobyla/cobyla.s

# target to generate assembly for a file
src/algs/cobyla/cobyla.c.s:
	$(MAKE) $(MAKESILENT) -f CMakeFiles/nlopt.dir/build.make CMakeFiles/nlopt.dir/src/algs/cobyla/cobyla.c.s
.PHONY : src/algs/cobyla/cobyla.c.s

src/algs/crs/crs.o: src/algs/crs/crs.c.o

.PHONY : src/algs/crs/crs.o

# target to build an object file
src/algs/crs/crs.c.o:
	$(MAKE) $(MAKESILENT) -f CMakeFiles/nlopt.dir/build.make CMakeFiles/nlopt.dir/src/algs/crs/crs.c.o
.PHONY : src/algs/crs/crs.c.o

src/algs/crs/crs.i: src/algs/crs/crs.c.i

.PHONY : src/algs/crs/crs.i

# target to preprocess a source file
src/algs/crs/crs.c.i:
	$(MAKE) $(MAKESILENT) -f CMakeFiles/nlopt.dir/build.make CMakeFiles/nlopt.dir/src/algs/crs/crs.c.i
.PHONY : src/algs/crs/crs.c.i

src/algs/crs/crs.s: src/algs/crs/crs.c.s

.PHONY : src/algs/crs/crs.s

# target to generate assembly for a file
src/algs/crs/crs.c.s:
	$(MAKE) $(MAKESILENT) -f CMakeFiles/nlopt.dir/build.make CMakeFiles/nlopt.dir/src/algs/crs/crs.c.s
.PHONY : src/algs/crs/crs.c.s

src/algs/direct/DIRect.o: src/algs/direct/DIRect.c.o

.PHONY : src/algs/direct/DIRect.o

# target to build an object file
src/algs/direct/DIRect.c.o:
	$(MAKE) $(MAKESILENT) -f CMakeFiles/nlopt.dir/build.make CMakeFiles/nlopt.dir/src/algs/direct/DIRect.c.o
.PHONY : src/algs/direct/DIRect.c.o

src/algs/direct/DIRect.i: src/algs/direct/DIRect.c.i

.PHONY : src/algs/direct/DIRect.i

# target to preprocess a source file
src/algs/direct/DIRect.c.i:
	$(MAKE) $(MAKESILENT) -f CMakeFiles/nlopt.dir/build.make CMakeFiles/nlopt.dir/src/algs/direct/DIRect.c.i
.PHONY : src/algs/direct/DIRect.c.i

src/algs/direct/DIRect.s: src/algs/direct/DIRect.c.s

.PHONY : src/algs/direct/DIRect.s

# target to generate assembly for a file
src/algs/direct/DIRect.c.s:
	$(MAKE) $(MAKESILENT) -f CMakeFiles/nlopt.dir/build.make CMakeFiles/nlopt.dir/src/algs/direct/DIRect.c.s
.PHONY : src/algs/direct/DIRect.c.s

src/algs/direct/DIRserial.o: src/algs/direct/DIRserial.c.o

.PHONY : src/algs/direct/DIRserial.o

# target to build an object file
src/algs/direct/DIRserial.c.o:
	$(MAKE) $(MAKESILENT) -f CMakeFiles/nlopt.dir/build.make CMakeFiles/nlopt.dir/src/algs/direct/DIRserial.c.o
.PHONY : src/algs/direct/DIRserial.c.o

src/algs/direct/DIRserial.i: src/algs/direct/DIRserial.c.i

.PHONY : src/algs/direct/DIRserial.i

# target to preprocess a source file
src/algs/direct/DIRserial.c.i:
	$(MAKE) $(MAKESILENT) -f CMakeFiles/nlopt.dir/build.make CMakeFiles/nlopt.dir/src/algs/direct/DIRserial.c.i
.PHONY : src/algs/direct/DIRserial.c.i

src/algs/direct/DIRserial.s: src/algs/direct/DIRserial.c.s

.PHONY : src/algs/direct/DIRserial.s

# target to generate assembly for a file
src/algs/direct/DIRserial.c.s:
	$(MAKE) $(MAKESILENT) -f CMakeFiles/nlopt.dir/build.make CMakeFiles/nlopt.dir/src/algs/direct/DIRserial.c.s
.PHONY : src/algs/direct/DIRserial.c.s

src/algs/direct/DIRsubrout.o: src/algs/direct/DIRsubrout.c.o

.PHONY : src/algs/direct/DIRsubrout.o

# target to build an object file
src/algs/direct/DIRsubrout.c.o:
	$(MAKE) $(MAKESILENT) -f CMakeFiles/nlopt.dir/build.make CMakeFiles/nlopt.dir/src/algs/direct/DIRsubrout.c.o
.PHONY : src/algs/direct/DIRsubrout.c.o

src/algs/direct/DIRsubrout.i: src/algs/direct/DIRsubrout.c.i

.PHONY : src/algs/direct/DIRsubrout.i

# target to preprocess a source file
src/algs/direct/DIRsubrout.c.i:
	$(MAKE) $(MAKESILENT) -f CMakeFiles/nlopt.dir/build.make CMakeFiles/nlopt.dir/src/algs/direct/DIRsubrout.c.i
.PHONY : src/algs/direct/DIRsubrout.c.i

src/algs/direct/DIRsubrout.s: src/algs/direct/DIRsubrout.c.s

.PHONY : src/algs/direct/DIRsubrout.s

# target to generate assembly for a file
src/algs/direct/DIRsubrout.c.s:
	$(MAKE) $(MAKESILENT) -f CMakeFiles/nlopt.dir/build.make CMakeFiles/nlopt.dir/src/algs/direct/DIRsubrout.c.s
.PHONY : src/algs/direct/DIRsubrout.c.s

src/algs/direct/direct_wrap.o: src/algs/direct/direct_wrap.c.o

.PHONY : src/algs/direct/direct_wrap.o

# target to build an object file
src/algs/direct/direct_wrap.c.o:
	$(MAKE) $(MAKESILENT) -f CMakeFiles/nlopt.dir/build.make CMakeFiles/nlopt.dir/src/algs/direct/direct_wrap.c.o
.PHONY : src/algs/direct/direct_wrap.c.o

src/algs/direct/direct_wrap.i: src/algs/direct/direct_wrap.c.i

.PHONY : src/algs/direct/direct_wrap.i

# target to preprocess a source file
src/algs/direct/direct_wrap.c.i:
	$(MAKE) $(MAKESILENT) -f CMakeFiles/nlopt.dir/build.make CMakeFiles/nlopt.dir/src/algs/direct/direct_wrap.c.i
.PHONY : src/algs/direct/direct_wrap.c.i

src/algs/direct/direct_wrap.s: src/algs/direct/direct_wrap.c.s

.PHONY : src/algs/direct/direct_wrap.s

# target to generate assembly for a file
src/algs/direct/direct_wrap.c.s:
	$(MAKE) $(MAKESILENT) -f CMakeFiles/nlopt.dir/build.make CMakeFiles/nlopt.dir/src/algs/direct/direct_wrap.c.s
.PHONY : src/algs/direct/direct_wrap.c.s

src/algs/esch/esch.o: src/algs/esch/esch.c.o

.PHONY : src/algs/esch/esch.o

# target to build an object file
src/algs/esch/esch.c.o:
	$(MAKE) $(MAKESILENT) -f CMakeFiles/nlopt.dir/build.make CMakeFiles/nlopt.dir/src/algs/esch/esch.c.o
.PHONY : src/algs/esch/esch.c.o

src/algs/esch/esch.i: src/algs/esch/esch.c.i

.PHONY : src/algs/esch/esch.i

# target to preprocess a source file
src/algs/esch/esch.c.i:
	$(MAKE) $(MAKESILENT) -f CMakeFiles/nlopt.dir/build.make CMakeFiles/nlopt.dir/src/algs/esch/esch.c.i
.PHONY : src/algs/esch/esch.c.i

src/algs/esch/esch.s: src/algs/esch/esch.c.s

.PHONY : src/algs/esch/esch.s

# target to generate assembly for a file
src/algs/esch/esch.c.s:
	$(MAKE) $(MAKESILENT) -f CMakeFiles/nlopt.dir/build.make CMakeFiles/nlopt.dir/src/algs/esch/esch.c.s
.PHONY : src/algs/esch/esch.c.s

src/algs/isres/isres.o: src/algs/isres/isres.c.o

.PHONY : src/algs/isres/isres.o

# target to build an object file
src/algs/isres/isres.c.o:
	$(MAKE) $(MAKESILENT) -f CMakeFiles/nlopt.dir/build.make CMakeFiles/nlopt.dir/src/algs/isres/isres.c.o
.PHONY : src/algs/isres/isres.c.o

src/algs/isres/isres.i: src/algs/isres/isres.c.i

.PHONY : src/algs/isres/isres.i

# target to preprocess a source file
src/algs/isres/isres.c.i:
	$(MAKE) $(MAKESILENT) -f CMakeFiles/nlopt.dir/build.make CMakeFiles/nlopt.dir/src/algs/isres/isres.c.i
.PHONY : src/algs/isres/isres.c.i

src/algs/isres/isres.s: src/algs/isres/isres.c.s

.PHONY : src/algs/isres/isres.s

# target to generate assembly for a file
src/algs/isres/isres.c.s:
	$(MAKE) $(MAKESILENT) -f CMakeFiles/nlopt.dir/build.make CMakeFiles/nlopt.dir/src/algs/isres/isres.c.s
.PHONY : src/algs/isres/isres.c.s

src/algs/luksan/mssubs.o: src/algs/luksan/mssubs.c.o

.PHONY : src/algs/luksan/mssubs.o

# target to build an object file
src/algs/luksan/mssubs.c.o:
	$(MAKE) $(MAKESILENT) -f CMakeFiles/nlopt.dir/build.make CMakeFiles/nlopt.dir/src/algs/luksan/mssubs.c.o
.PHONY : src/algs/luksan/mssubs.c.o

src/algs/luksan/mssubs.i: src/algs/luksan/mssubs.c.i

.PHONY : src/algs/luksan/mssubs.i

# target to preprocess a source file
src/algs/luksan/mssubs.c.i:
	$(MAKE) $(MAKESILENT) -f CMakeFiles/nlopt.dir/build.make CMakeFiles/nlopt.dir/src/algs/luksan/mssubs.c.i
.PHONY : src/algs/luksan/mssubs.c.i

src/algs/luksan/mssubs.s: src/algs/luksan/mssubs.c.s

.PHONY : src/algs/luksan/mssubs.s

# target to generate assembly for a file
src/algs/luksan/mssubs.c.s:
	$(MAKE) $(MAKESILENT) -f CMakeFiles/nlopt.dir/build.make CMakeFiles/nlopt.dir/src/algs/luksan/mssubs.c.s
.PHONY : src/algs/luksan/mssubs.c.s

src/algs/luksan/plip.o: src/algs/luksan/plip.c.o

.PHONY : src/algs/luksan/plip.o

# target to build an object file
src/algs/luksan/plip.c.o:
	$(MAKE) $(MAKESILENT) -f CMakeFiles/nlopt.dir/build.make CMakeFiles/nlopt.dir/src/algs/luksan/plip.c.o
.PHONY : src/algs/luksan/plip.c.o

src/algs/luksan/plip.i: src/algs/luksan/plip.c.i

.PHONY : src/algs/luksan/plip.i

# target to preprocess a source file
src/algs/luksan/plip.c.i:
	$(MAKE) $(MAKESILENT) -f CMakeFiles/nlopt.dir/build.make CMakeFiles/nlopt.dir/src/algs/luksan/plip.c.i
.PHONY : src/algs/luksan/plip.c.i

src/algs/luksan/plip.s: src/algs/luksan/plip.c.s

.PHONY : src/algs/luksan/plip.s

# target to generate assembly for a file
src/algs/luksan/plip.c.s:
	$(MAKE) $(MAKESILENT) -f CMakeFiles/nlopt.dir/build.make CMakeFiles/nlopt.dir/src/algs/luksan/plip.c.s
.PHONY : src/algs/luksan/plip.c.s

src/algs/luksan/plis.o: src/algs/luksan/plis.c.o

.PHONY : src/algs/luksan/plis.o

# target to build an object file
src/algs/luksan/plis.c.o:
	$(MAKE) $(MAKESILENT) -f CMakeFiles/nlopt.dir/build.make CMakeFiles/nlopt.dir/src/algs/luksan/plis.c.o
.PHONY : src/algs/luksan/plis.c.o

src/algs/luksan/plis.i: src/algs/luksan/plis.c.i

.PHONY : src/algs/luksan/plis.i

# target to preprocess a source file
src/algs/luksan/plis.c.i:
	$(MAKE) $(MAKESILENT) -f CMakeFiles/nlopt.dir/build.make CMakeFiles/nlopt.dir/src/algs/luksan/plis.c.i
.PHONY : src/algs/luksan/plis.c.i

src/algs/luksan/plis.s: src/algs/luksan/plis.c.s

.PHONY : src/algs/luksan/plis.s

# target to generate assembly for a file
src/algs/luksan/plis.c.s:
	$(MAKE) $(MAKESILENT) -f CMakeFiles/nlopt.dir/build.make CMakeFiles/nlopt.dir/src/algs/luksan/plis.c.s
.PHONY : src/algs/luksan/plis.c.s

src/algs/luksan/pnet.o: src/algs/luksan/pnet.c.o

.PHONY : src/algs/luksan/pnet.o

# target to build an object file
src/algs/luksan/pnet.c.o:
	$(MAKE) $(MAKESILENT) -f CMakeFiles/nlopt.dir/build.make CMakeFiles/nlopt.dir/src/algs/luksan/pnet.c.o
.PHONY : src/algs/luksan/pnet.c.o

src/algs/luksan/pnet.i: src/algs/luksan/pnet.c.i

.PHONY : src/algs/luksan/pnet.i

# target to preprocess a source file
src/algs/luksan/pnet.c.i:
	$(MAKE) $(MAKESILENT) -f CMakeFiles/nlopt.dir/build.make CMakeFiles/nlopt.dir/src/algs/luksan/pnet.c.i
.PHONY : src/algs/luksan/pnet.c.i

src/algs/luksan/pnet.s: src/algs/luksan/pnet.c.s

.PHONY : src/algs/luksan/pnet.s

# target to generate assembly for a file
src/algs/luksan/pnet.c.s:
	$(MAKE) $(MAKESILENT) -f CMakeFiles/nlopt.dir/build.make CMakeFiles/nlopt.dir/src/algs/luksan/pnet.c.s
.PHONY : src/algs/luksan/pnet.c.s

src/algs/luksan/pssubs.o: src/algs/luksan/pssubs.c.o

.PHONY : src/algs/luksan/pssubs.o

# target to build an object file
src/algs/luksan/pssubs.c.o:
	$(MAKE) $(MAKESILENT) -f CMakeFiles/nlopt.dir/build.make CMakeFiles/nlopt.dir/src/algs/luksan/pssubs.c.o
.PHONY : src/algs/luksan/pssubs.c.o

src/algs/luksan/pssubs.i: src/algs/luksan/pssubs.c.i

.PHONY : src/algs/luksan/pssubs.i

# target to preprocess a source file
src/algs/luksan/pssubs.c.i:
	$(MAKE) $(MAKESILENT) -f CMakeFiles/nlopt.dir/build.make CMakeFiles/nlopt.dir/src/algs/luksan/pssubs.c.i
.PHONY : src/algs/luksan/pssubs.c.i

src/algs/luksan/pssubs.s: src/algs/luksan/pssubs.c.s

.PHONY : src/algs/luksan/pssubs.s

# target to generate assembly for a file
src/algs/luksan/pssubs.c.s:
	$(MAKE) $(MAKESILENT) -f CMakeFiles/nlopt.dir/build.make CMakeFiles/nlopt.dir/src/algs/luksan/pssubs.c.s
.PHONY : src/algs/luksan/pssubs.c.s

src/algs/mlsl/mlsl.o: src/algs/mlsl/mlsl.c.o

.PHONY : src/algs/mlsl/mlsl.o

# target to build an object file
src/algs/mlsl/mlsl.c.o:
	$(MAKE) $(MAKESILENT) -f CMakeFiles/nlopt.dir/build.make CMakeFiles/nlopt.dir/src/algs/mlsl/mlsl.c.o
.PHONY : src/algs/mlsl/mlsl.c.o

src/algs/mlsl/mlsl.i: src/algs/mlsl/mlsl.c.i

.PHONY : src/algs/mlsl/mlsl.i

# target to preprocess a source file
src/algs/mlsl/mlsl.c.i:
	$(MAKE) $(MAKESILENT) -f CMakeFiles/nlopt.dir/build.make CMakeFiles/nlopt.dir/src/algs/mlsl/mlsl.c.i
.PHONY : src/algs/mlsl/mlsl.c.i

src/algs/mlsl/mlsl.s: src/algs/mlsl/mlsl.c.s

.PHONY : src/algs/mlsl/mlsl.s

# target to generate assembly for a file
src/algs/mlsl/mlsl.c.s:
	$(MAKE) $(MAKESILENT) -f CMakeFiles/nlopt.dir/build.make CMakeFiles/nlopt.dir/src/algs/mlsl/mlsl.c.s
.PHONY : src/algs/mlsl/mlsl.c.s

src/algs/mma/ccsa_quadratic.o: src/algs/mma/ccsa_quadratic.c.o

.PHONY : src/algs/mma/ccsa_quadratic.o

# target to build an object file
src/algs/mma/ccsa_quadratic.c.o:
	$(MAKE) $(MAKESILENT) -f CMakeFiles/nlopt.dir/build.make CMakeFiles/nlopt.dir/src/algs/mma/ccsa_quadratic.c.o
.PHONY : src/algs/mma/ccsa_quadratic.c.o

src/algs/mma/ccsa_quadratic.i: src/algs/mma/ccsa_quadratic.c.i

.PHONY : src/algs/mma/ccsa_quadratic.i

# target to preprocess a source file
src/algs/mma/ccsa_quadratic.c.i:
	$(MAKE) $(MAKESILENT) -f CMakeFiles/nlopt.dir/build.make CMakeFiles/nlopt.dir/src/algs/mma/ccsa_quadratic.c.i
.PHONY : src/algs/mma/ccsa_quadratic.c.i

src/algs/mma/ccsa_quadratic.s: src/algs/mma/ccsa_quadratic.c.s

.PHONY : src/algs/mma/ccsa_quadratic.s

# target to generate assembly for a file
src/algs/mma/ccsa_quadratic.c.s:
	$(MAKE) $(MAKESILENT) -f CMakeFiles/nlopt.dir/build.make CMakeFiles/nlopt.dir/src/algs/mma/ccsa_quadratic.c.s
.PHONY : src/algs/mma/ccsa_quadratic.c.s

src/algs/mma/mma.o: src/algs/mma/mma.c.o

.PHONY : src/algs/mma/mma.o

# target to build an object file
src/algs/mma/mma.c.o:
	$(MAKE) $(MAKESILENT) -f CMakeFiles/nlopt.dir/build.make CMakeFiles/nlopt.dir/src/algs/mma/mma.c.o
.PHONY : src/algs/mma/mma.c.o

src/algs/mma/mma.i: src/algs/mma/mma.c.i

.PHONY : src/algs/mma/mma.i

# target to preprocess a source file
src/algs/mma/mma.c.i:
	$(MAKE) $(MAKESILENT) -f CMakeFiles/nlopt.dir/build.make CMakeFiles/nlopt.dir/src/algs/mma/mma.c.i
.PHONY : src/algs/mma/mma.c.i

src/algs/mma/mma.s: src/algs/mma/mma.c.s

.PHONY : src/algs/mma/mma.s

# target to generate assembly for a file
src/algs/mma/mma.c.s:
	$(MAKE) $(MAKESILENT) -f CMakeFiles/nlopt.dir/build.make CMakeFiles/nlopt.dir/src/algs/mma/mma.c.s
.PHONY : src/algs/mma/mma.c.s

src/algs/neldermead/nldrmd.o: src/algs/neldermead/nldrmd.c.o

.PHONY : src/algs/neldermead/nldrmd.o

# target to build an object file
src/algs/neldermead/nldrmd.c.o:
	$(MAKE) $(MAKESILENT) -f CMakeFiles/nlopt.dir/build.make CMakeFiles/nlopt.dir/src/algs/neldermead/nldrmd.c.o
.PHONY : src/algs/neldermead/nldrmd.c.o

src/algs/neldermead/nldrmd.i: src/algs/neldermead/nldrmd.c.i

.PHONY : src/algs/neldermead/nldrmd.i

# target to preprocess a source file
src/algs/neldermead/nldrmd.c.i:
	$(MAKE) $(MAKESILENT) -f CMakeFiles/nlopt.dir/build.make CMakeFiles/nlopt.dir/src/algs/neldermead/nldrmd.c.i
.PHONY : src/algs/neldermead/nldrmd.c.i

src/algs/neldermead/nldrmd.s: src/algs/neldermead/nldrmd.c.s

.PHONY : src/algs/neldermead/nldrmd.s

# target to generate assembly for a file
src/algs/neldermead/nldrmd.c.s:
	$(MAKE) $(MAKESILENT) -f CMakeFiles/nlopt.dir/build.make CMakeFiles/nlopt.dir/src/algs/neldermead/nldrmd.c.s
.PHONY : src/algs/neldermead/nldrmd.c.s

src/algs/neldermead/sbplx.o: src/algs/neldermead/sbplx.c.o

.PHONY : src/algs/neldermead/sbplx.o

# target to build an object file
src/algs/neldermead/sbplx.c.o:
	$(MAKE) $(MAKESILENT) -f CMakeFiles/nlopt.dir/build.make CMakeFiles/nlopt.dir/src/algs/neldermead/sbplx.c.o
.PHONY : src/algs/neldermead/sbplx.c.o

src/algs/neldermead/sbplx.i: src/algs/neldermead/sbplx.c.i

.PHONY : src/algs/neldermead/sbplx.i

# target to preprocess a source file
src/algs/neldermead/sbplx.c.i:
	$(MAKE) $(MAKESILENT) -f CMakeFiles/nlopt.dir/build.make CMakeFiles/nlopt.dir/src/algs/neldermead/sbplx.c.i
.PHONY : src/algs/neldermead/sbplx.c.i

src/algs/neldermead/sbplx.s: src/algs/neldermead/sbplx.c.s

.PHONY : src/algs/neldermead/sbplx.s

# target to generate assembly for a file
src/algs/neldermead/sbplx.c.s:
	$(MAKE) $(MAKESILENT) -f CMakeFiles/nlopt.dir/build.make CMakeFiles/nlopt.dir/src/algs/neldermead/sbplx.c.s
.PHONY : src/algs/neldermead/sbplx.c.s

src/algs/newuoa/newuoa.o: src/algs/newuoa/newuoa.c.o

.PHONY : src/algs/newuoa/newuoa.o

# target to build an object file
src/algs/newuoa/newuoa.c.o:
	$(MAKE) $(MAKESILENT) -f CMakeFiles/nlopt.dir/build.make CMakeFiles/nlopt.dir/src/algs/newuoa/newuoa.c.o
.PHONY : src/algs/newuoa/newuoa.c.o

src/algs/newuoa/newuoa.i: src/algs/newuoa/newuoa.c.i

.PHONY : src/algs/newuoa/newuoa.i

# target to preprocess a source file
src/algs/newuoa/newuoa.c.i:
	$(MAKE) $(MAKESILENT) -f CMakeFiles/nlopt.dir/build.make CMakeFiles/nlopt.dir/src/algs/newuoa/newuoa.c.i
.PHONY : src/algs/newuoa/newuoa.c.i

src/algs/newuoa/newuoa.s: src/algs/newuoa/newuoa.c.s

.PHONY : src/algs/newuoa/newuoa.s

# target to generate assembly for a file
src/algs/newuoa/newuoa.c.s:
	$(MAKE) $(MAKESILENT) -f CMakeFiles/nlopt.dir/build.make CMakeFiles/nlopt.dir/src/algs/newuoa/newuoa.c.s
.PHONY : src/algs/newuoa/newuoa.c.s

src/algs/praxis/praxis.o: src/algs/praxis/praxis.c.o

.PHONY : src/algs/praxis/praxis.o

# target to build an object file
src/algs/praxis/praxis.c.o:
	$(MAKE) $(MAKESILENT) -f CMakeFiles/nlopt.dir/build.make CMakeFiles/nlopt.dir/src/algs/praxis/praxis.c.o
.PHONY : src/algs/praxis/praxis.c.o

src/algs/praxis/praxis.i: src/algs/praxis/praxis.c.i

.PHONY : src/algs/praxis/praxis.i

# target to preprocess a source file
src/algs/praxis/praxis.c.i:
	$(MAKE) $(MAKESILENT) -f CMakeFiles/nlopt.dir/build.make CMakeFiles/nlopt.dir/src/algs/praxis/praxis.c.i
.PHONY : src/algs/praxis/praxis.c.i

src/algs/praxis/praxis.s: src/algs/praxis/praxis.c.s

.PHONY : src/algs/praxis/praxis.s

# target to generate assembly for a file
src/algs/praxis/praxis.c.s:
	$(MAKE) $(MAKESILENT) -f CMakeFiles/nlopt.dir/build.make CMakeFiles/nlopt.dir/src/algs/praxis/praxis.c.s
.PHONY : src/algs/praxis/praxis.c.s

src/algs/slsqp/slsqp.o: src/algs/slsqp/slsqp.c.o

.PHONY : src/algs/slsqp/slsqp.o

# target to build an object file
src/algs/slsqp/slsqp.c.o:
	$(MAKE) $(MAKESILENT) -f CMakeFiles/nlopt.dir/build.make CMakeFiles/nlopt.dir/src/algs/slsqp/slsqp.c.o
.PHONY : src/algs/slsqp/slsqp.c.o

src/algs/slsqp/slsqp.i: src/algs/slsqp/slsqp.c.i

.PHONY : src/algs/slsqp/slsqp.i

# target to preprocess a source file
src/algs/slsqp/slsqp.c.i:
	$(MAKE) $(MAKESILENT) -f CMakeFiles/nlopt.dir/build.make CMakeFiles/nlopt.dir/src/algs/slsqp/slsqp.c.i
.PHONY : src/algs/slsqp/slsqp.c.i

src/algs/slsqp/slsqp.s: src/algs/slsqp/slsqp.c.s

.PHONY : src/algs/slsqp/slsqp.s

# target to generate assembly for a file
src/algs/slsqp/slsqp.c.s:
	$(MAKE) $(MAKESILENT) -f CMakeFiles/nlopt.dir/build.make CMakeFiles/nlopt.dir/src/algs/slsqp/slsqp.c.s
.PHONY : src/algs/slsqp/slsqp.c.s

src/algs/stogo/global.o: src/algs/stogo/global.cc.o

.PHONY : src/algs/stogo/global.o

# target to build an object file
src/algs/stogo/global.cc.o:
	$(MAKE) $(MAKESILENT) -f CMakeFiles/nlopt.dir/build.make CMakeFiles/nlopt.dir/src/algs/stogo/global.cc.o
.PHONY : src/algs/stogo/global.cc.o

src/algs/stogo/global.i: src/algs/stogo/global.cc.i

.PHONY : src/algs/stogo/global.i

# target to preprocess a source file
src/algs/stogo/global.cc.i:
	$(MAKE) $(MAKESILENT) -f CMakeFiles/nlopt.dir/build.make CMakeFiles/nlopt.dir/src/algs/stogo/global.cc.i
.PHONY : src/algs/stogo/global.cc.i

src/algs/stogo/global.s: src/algs/stogo/global.cc.s

.PHONY : src/algs/stogo/global.s

# target to generate assembly for a file
src/algs/stogo/global.cc.s:
	$(MAKE) $(MAKESILENT) -f CMakeFiles/nlopt.dir/build.make CMakeFiles/nlopt.dir/src/algs/stogo/global.cc.s
.PHONY : src/algs/stogo/global.cc.s

src/algs/stogo/linalg.o: src/algs/stogo/linalg.cc.o

.PHONY : src/algs/stogo/linalg.o

# target to build an object file
src/algs/stogo/linalg.cc.o:
	$(MAKE) $(MAKESILENT) -f CMakeFiles/nlopt.dir/build.make CMakeFiles/nlopt.dir/src/algs/stogo/linalg.cc.o
.PHONY : src/algs/stogo/linalg.cc.o

src/algs/stogo/linalg.i: src/algs/stogo/linalg.cc.i

.PHONY : src/algs/stogo/linalg.i

# target to preprocess a source file
src/algs/stogo/linalg.cc.i:
	$(MAKE) $(MAKESILENT) -f CMakeFiles/nlopt.dir/build.make CMakeFiles/nlopt.dir/src/algs/stogo/linalg.cc.i
.PHONY : src/algs/stogo/linalg.cc.i

src/algs/stogo/linalg.s: src/algs/stogo/linalg.cc.s

.PHONY : src/algs/stogo/linalg.s

# target to generate assembly for a file
src/algs/stogo/linalg.cc.s:
	$(MAKE) $(MAKESILENT) -f CMakeFiles/nlopt.dir/build.make CMakeFiles/nlopt.dir/src/algs/stogo/linalg.cc.s
.PHONY : src/algs/stogo/linalg.cc.s

src/algs/stogo/local.o: src/algs/stogo/local.cc.o

.PHONY : src/algs/stogo/local.o

# target to build an object file
src/algs/stogo/local.cc.o:
	$(MAKE) $(MAKESILENT) -f CMakeFiles/nlopt.dir/build.make CMakeFiles/nlopt.dir/src/algs/stogo/local.cc.o
.PHONY : src/algs/stogo/local.cc.o

src/algs/stogo/local.i: src/algs/stogo/local.cc.i

.PHONY : src/algs/stogo/local.i

# target to preprocess a source file
src/algs/stogo/local.cc.i:
	$(MAKE) $(MAKESILENT) -f CMakeFiles/nlopt.dir/build.make CMakeFiles/nlopt.dir/src/algs/stogo/local.cc.i
.PHONY : src/algs/stogo/local.cc.i

src/algs/stogo/local.s: src/algs/stogo/local.cc.s

.PHONY : src/algs/stogo/local.s

# target to generate assembly for a file
src/algs/stogo/local.cc.s:
	$(MAKE) $(MAKESILENT) -f CMakeFiles/nlopt.dir/build.make CMakeFiles/nlopt.dir/src/algs/stogo/local.cc.s
.PHONY : src/algs/stogo/local.cc.s

src/algs/stogo/stogo.o: src/algs/stogo/stogo.cc.o

.PHONY : src/algs/stogo/stogo.o

# target to build an object file
src/algs/stogo/stogo.cc.o:
	$(MAKE) $(MAKESILENT) -f CMakeFiles/nlopt.dir/build.make CMakeFiles/nlopt.dir/src/algs/stogo/stogo.cc.o
.PHONY : src/algs/stogo/stogo.cc.o

src/algs/stogo/stogo.i: src/algs/stogo/stogo.cc.i

.PHONY : src/algs/stogo/stogo.i

# target to preprocess a source file
src/algs/stogo/stogo.cc.i:
	$(MAKE) $(MAKESILENT) -f CMakeFiles/nlopt.dir/build.make CMakeFiles/nlopt.dir/src/algs/stogo/stogo.cc.i
.PHONY : src/algs/stogo/stogo.cc.i

src/algs/stogo/stogo.s: src/algs/stogo/stogo.cc.s

.PHONY : src/algs/stogo/stogo.s

# target to generate assembly for a file
src/algs/stogo/stogo.cc.s:
	$(MAKE) $(MAKESILENT) -f CMakeFiles/nlopt.dir/build.make CMakeFiles/nlopt.dir/src/algs/stogo/stogo.cc.s
.PHONY : src/algs/stogo/stogo.cc.s

src/algs/stogo/tools.o: src/algs/stogo/tools.cc.o

.PHONY : src/algs/stogo/tools.o

# target to build an object file
src/algs/stogo/tools.cc.o:
	$(MAKE) $(MAKESILENT) -f CMakeFiles/nlopt.dir/build.make CMakeFiles/nlopt.dir/src/algs/stogo/tools.cc.o
.PHONY : src/algs/stogo/tools.cc.o

src/algs/stogo/tools.i: src/algs/stogo/tools.cc.i

.PHONY : src/algs/stogo/tools.i

# target to preprocess a source file
src/algs/stogo/tools.cc.i:
	$(MAKE) $(MAKESILENT) -f CMakeFiles/nlopt.dir/build.make CMakeFiles/nlopt.dir/src/algs/stogo/tools.cc.i
.PHONY : src/algs/stogo/tools.cc.i

src/algs/stogo/tools.s: src/algs/stogo/tools.cc.s

.PHONY : src/algs/stogo/tools.s

# target to generate assembly for a file
src/algs/stogo/tools.cc.s:
	$(MAKE) $(MAKESILENT) -f CMakeFiles/nlopt.dir/build.make CMakeFiles/nlopt.dir/src/algs/stogo/tools.cc.s
.PHONY : src/algs/stogo/tools.cc.s

src/api/deprecated.o: src/api/deprecated.c.o

.PHONY : src/api/deprecated.o

# target to build an object file
src/api/deprecated.c.o:
	$(MAKE) $(MAKESILENT) -f CMakeFiles/nlopt.dir/build.make CMakeFiles/nlopt.dir/src/api/deprecated.c.o
.PHONY : src/api/deprecated.c.o

src/api/deprecated.i: src/api/deprecated.c.i

.PHONY : src/api/deprecated.i

# target to preprocess a source file
src/api/deprecated.c.i:
	$(MAKE) $(MAKESILENT) -f CMakeFiles/nlopt.dir/build.make CMakeFiles/nlopt.dir/src/api/deprecated.c.i
.PHONY : src/api/deprecated.c.i

src/api/deprecated.s: src/api/deprecated.c.s

.PHONY : src/api/deprecated.s

# target to generate assembly for a file
src/api/deprecated.c.s:
	$(MAKE) $(MAKESILENT) -f CMakeFiles/nlopt.dir/build.make CMakeFiles/nlopt.dir/src/api/deprecated.c.s
.PHONY : src/api/deprecated.c.s

src/api/f77api.o: src/api/f77api.c.o

.PHONY : src/api/f77api.o

# target to build an object file
src/api/f77api.c.o:
	$(MAKE) $(MAKESILENT) -f CMakeFiles/nlopt.dir/build.make CMakeFiles/nlopt.dir/src/api/f77api.c.o
.PHONY : src/api/f77api.c.o

src/api/f77api.i: src/api/f77api.c.i

.PHONY : src/api/f77api.i

# target to preprocess a source file
src/api/f77api.c.i:
	$(MAKE) $(MAKESILENT) -f CMakeFiles/nlopt.dir/build.make CMakeFiles/nlopt.dir/src/api/f77api.c.i
.PHONY : src/api/f77api.c.i

src/api/f77api.s: src/api/f77api.c.s

.PHONY : src/api/f77api.s

# target to generate assembly for a file
src/api/f77api.c.s:
	$(MAKE) $(MAKESILENT) -f CMakeFiles/nlopt.dir/build.make CMakeFiles/nlopt.dir/src/api/f77api.c.s
.PHONY : src/api/f77api.c.s

src/api/general.o: src/api/general.c.o

.PHONY : src/api/general.o

# target to build an object file
src/api/general.c.o:
	$(MAKE) $(MAKESILENT) -f CMakeFiles/nlopt.dir/build.make CMakeFiles/nlopt.dir/src/api/general.c.o
.PHONY : src/api/general.c.o

src/api/general.i: src/api/general.c.i

.PHONY : src/api/general.i

# target to preprocess a source file
src/api/general.c.i:
	$(MAKE) $(MAKESILENT) -f CMakeFiles/nlopt.dir/build.make CMakeFiles/nlopt.dir/src/api/general.c.i
.PHONY : src/api/general.c.i

src/api/general.s: src/api/general.c.s

.PHONY : src/api/general.s

# target to generate assembly for a file
src/api/general.c.s:
	$(MAKE) $(MAKESILENT) -f CMakeFiles/nlopt.dir/build.make CMakeFiles/nlopt.dir/src/api/general.c.s
.PHONY : src/api/general.c.s

src/api/optimize.o: src/api/optimize.c.o

.PHONY : src/api/optimize.o

# target to build an object file
src/api/optimize.c.o:
	$(MAKE) $(MAKESILENT) -f CMakeFiles/nlopt.dir/build.make CMakeFiles/nlopt.dir/src/api/optimize.c.o
.PHONY : src/api/optimize.c.o

src/api/optimize.i: src/api/optimize.c.i

.PHONY : src/api/optimize.i

# target to preprocess a source file
src/api/optimize.c.i:
	$(MAKE) $(MAKESILENT) -f CMakeFiles/nlopt.dir/build.make CMakeFiles/nlopt.dir/src/api/optimize.c.i
.PHONY : src/api/optimize.c.i

src/api/optimize.s: src/api/optimize.c.s

.PHONY : src/api/optimize.s

# target to generate assembly for a file
src/api/optimize.c.s:
	$(MAKE) $(MAKESILENT) -f CMakeFiles/nlopt.dir/build.make CMakeFiles/nlopt.dir/src/api/optimize.c.s
.PHONY : src/api/optimize.c.s

src/api/options.o: src/api/options.c.o

.PHONY : src/api/options.o

# target to build an object file
src/api/options.c.o:
	$(MAKE) $(MAKESILENT) -f CMakeFiles/nlopt.dir/build.make CMakeFiles/nlopt.dir/src/api/options.c.o
.PHONY : src/api/options.c.o

src/api/options.i: src/api/options.c.i

.PHONY : src/api/options.i

# target to preprocess a source file
src/api/options.c.i:
	$(MAKE) $(MAKESILENT) -f CMakeFiles/nlopt.dir/build.make CMakeFiles/nlopt.dir/src/api/options.c.i
.PHONY : src/api/options.c.i

src/api/options.s: src/api/options.c.s

.PHONY : src/api/options.s

# target to generate assembly for a file
src/api/options.c.s:
	$(MAKE) $(MAKESILENT) -f CMakeFiles/nlopt.dir/build.make CMakeFiles/nlopt.dir/src/api/options.c.s
.PHONY : src/api/options.c.s

src/util/mt19937ar.o: src/util/mt19937ar.c.o

.PHONY : src/util/mt19937ar.o

# target to build an object file
src/util/mt19937ar.c.o:
	$(MAKE) $(MAKESILENT) -f CMakeFiles/nlopt.dir/build.make CMakeFiles/nlopt.dir/src/util/mt19937ar.c.o
.PHONY : src/util/mt19937ar.c.o

src/util/mt19937ar.i: src/util/mt19937ar.c.i

.PHONY : src/util/mt19937ar.i

# target to preprocess a source file
src/util/mt19937ar.c.i:
	$(MAKE) $(MAKESILENT) -f CMakeFiles/nlopt.dir/build.make CMakeFiles/nlopt.dir/src/util/mt19937ar.c.i
.PHONY : src/util/mt19937ar.c.i

src/util/mt19937ar.s: src/util/mt19937ar.c.s

.PHONY : src/util/mt19937ar.s

# target to generate assembly for a file
src/util/mt19937ar.c.s:
	$(MAKE) $(MAKESILENT) -f CMakeFiles/nlopt.dir/build.make CMakeFiles/nlopt.dir/src/util/mt19937ar.c.s
.PHONY : src/util/mt19937ar.c.s

src/util/qsort_r.o: src/util/qsort_r.c.o

.PHONY : src/util/qsort_r.o

# target to build an object file
src/util/qsort_r.c.o:
	$(MAKE) $(MAKESILENT) -f CMakeFiles/nlopt.dir/build.make CMakeFiles/nlopt.dir/src/util/qsort_r.c.o
.PHONY : src/util/qsort_r.c.o

src/util/qsort_r.i: src/util/qsort_r.c.i

.PHONY : src/util/qsort_r.i

# target to preprocess a source file
src/util/qsort_r.c.i:
	$(MAKE) $(MAKESILENT) -f CMakeFiles/nlopt.dir/build.make CMakeFiles/nlopt.dir/src/util/qsort_r.c.i
.PHONY : src/util/qsort_r.c.i

src/util/qsort_r.s: src/util/qsort_r.c.s

.PHONY : src/util/qsort_r.s

# target to generate assembly for a file
src/util/qsort_r.c.s:
	$(MAKE) $(MAKESILENT) -f CMakeFiles/nlopt.dir/build.make CMakeFiles/nlopt.dir/src/util/qsort_r.c.s
.PHONY : src/util/qsort_r.c.s

src/util/redblack.o: src/util/redblack.c.o

.PHONY : src/util/redblack.o

# target to build an object file
src/util/redblack.c.o:
	$(MAKE) $(MAKESILENT) -f CMakeFiles/nlopt.dir/build.make CMakeFiles/nlopt.dir/src/util/redblack.c.o
.PHONY : src/util/redblack.c.o

src/util/redblack.i: src/util/redblack.c.i

.PHONY : src/util/redblack.i

# target to preprocess a source file
src/util/redblack.c.i:
	$(MAKE) $(MAKESILENT) -f CMakeFiles/nlopt.dir/build.make CMakeFiles/nlopt.dir/src/util/redblack.c.i
.PHONY : src/util/redblack.c.i

src/util/redblack.s: src/util/redblack.c.s

.PHONY : src/util/redblack.s

# target to generate assembly for a file
src/util/redblack.c.s:
	$(MAKE) $(MAKESILENT) -f CMakeFiles/nlopt.dir/build.make CMakeFiles/nlopt.dir/src/util/redblack.c.s
.PHONY : src/util/redblack.c.s

src/util/rescale.o: src/util/rescale.c.o

.PHONY : src/util/rescale.o

# target to build an object file
src/util/rescale.c.o:
	$(MAKE) $(MAKESILENT) -f CMakeFiles/nlopt.dir/build.make CMakeFiles/nlopt.dir/src/util/rescale.c.o
.PHONY : src/util/rescale.c.o

src/util/rescale.i: src/util/rescale.c.i

.PHONY : src/util/rescale.i

# target to preprocess a source file
src/util/rescale.c.i:
	$(MAKE) $(MAKESILENT) -f CMakeFiles/nlopt.dir/build.make CMakeFiles/nlopt.dir/src/util/rescale.c.i
.PHONY : src/util/rescale.c.i

src/util/rescale.s: src/util/rescale.c.s

.PHONY : src/util/rescale.s

# target to generate assembly for a file
src/util/rescale.c.s:
	$(MAKE) $(MAKESILENT) -f CMakeFiles/nlopt.dir/build.make CMakeFiles/nlopt.dir/src/util/rescale.c.s
.PHONY : src/util/rescale.c.s

src/util/sobolseq.o: src/util/sobolseq.c.o

.PHONY : src/util/sobolseq.o

# target to build an object file
src/util/sobolseq.c.o:
	$(MAKE) $(MAKESILENT) -f CMakeFiles/nlopt.dir/build.make CMakeFiles/nlopt.dir/src/util/sobolseq.c.o
.PHONY : src/util/sobolseq.c.o

src/util/sobolseq.i: src/util/sobolseq.c.i

.PHONY : src/util/sobolseq.i

# target to preprocess a source file
src/util/sobolseq.c.i:
	$(MAKE) $(MAKESILENT) -f CMakeFiles/nlopt.dir/build.make CMakeFiles/nlopt.dir/src/util/sobolseq.c.i
.PHONY : src/util/sobolseq.c.i

src/util/sobolseq.s: src/util/sobolseq.c.s

.PHONY : src/util/sobolseq.s

# target to generate assembly for a file
src/util/sobolseq.c.s:
	$(MAKE) $(MAKESILENT) -f CMakeFiles/nlopt.dir/build.make CMakeFiles/nlopt.dir/src/util/sobolseq.c.s
.PHONY : src/util/sobolseq.c.s

src/util/stop.o: src/util/stop.c.o

.PHONY : src/util/stop.o

# target to build an object file
src/util/stop.c.o:
	$(MAKE) $(MAKESILENT) -f CMakeFiles/nlopt.dir/build.make CMakeFiles/nlopt.dir/src/util/stop.c.o
.PHONY : src/util/stop.c.o

src/util/stop.i: src/util/stop.c.i

.PHONY : src/util/stop.i

# target to preprocess a source file
src/util/stop.c.i:
	$(MAKE) $(MAKESILENT) -f CMakeFiles/nlopt.dir/build.make CMakeFiles/nlopt.dir/src/util/stop.c.i
.PHONY : src/util/stop.c.i

src/util/stop.s: src/util/stop.c.s

.PHONY : src/util/stop.s

# target to generate assembly for a file
src/util/stop.c.s:
	$(MAKE) $(MAKESILENT) -f CMakeFiles/nlopt.dir/build.make CMakeFiles/nlopt.dir/src/util/stop.c.s
.PHONY : src/util/stop.c.s

src/util/timer.o: src/util/timer.c.o

.PHONY : src/util/timer.o

# target to build an object file
src/util/timer.c.o:
	$(MAKE) $(MAKESILENT) -f CMakeFiles/nlopt.dir/build.make CMakeFiles/nlopt.dir/src/util/timer.c.o
.PHONY : src/util/timer.c.o

src/util/timer.i: src/util/timer.c.i

.PHONY : src/util/timer.i

# target to preprocess a source file
src/util/timer.c.i:
	$(MAKE) $(MAKESILENT) -f CMakeFiles/nlopt.dir/build.make CMakeFiles/nlopt.dir/src/util/timer.c.i
.PHONY : src/util/timer.c.i

src/util/timer.s: src/util/timer.c.s

.PHONY : src/util/timer.s

# target to generate assembly for a file
src/util/timer.c.s:
	$(MAKE) $(MAKESILENT) -f CMakeFiles/nlopt.dir/build.make CMakeFiles/nlopt.dir/src/util/timer.c.s
.PHONY : src/util/timer.c.s

# Help Target
help:
	@echo "The following are some of the valid targets for this Makefile:"
	@echo "... all (the default if no target is provided)"
	@echo "... clean"
	@echo "... depend"
	@echo "... edit_cache"
	@echo "... install"
	@echo "... install/local"
	@echo "... install/strip"
	@echo "... list_install_components"
	@echo "... package"
	@echo "... package_source"
	@echo "... rebuild_cache"
	@echo "... test"
	@echo "... generate-cpp"
	@echo "... generate-fortran"
	@echo "... tests"
	@echo "... nlopt"
	@echo "... nlopt_optimize-mex"
	@echo "... t_tutorial"
	@echo "... testopt"
	@echo "... src/algs/ags/ags.o"
	@echo "... src/algs/ags/ags.i"
	@echo "... src/algs/ags/ags.s"
	@echo "... src/algs/ags/evolvent.o"
	@echo "... src/algs/ags/evolvent.i"
	@echo "... src/algs/ags/evolvent.s"
	@echo "... src/algs/ags/local_optimizer.o"
	@echo "... src/algs/ags/local_optimizer.i"
	@echo "... src/algs/ags/local_optimizer.s"
	@echo "... src/algs/ags/solver.o"
	@echo "... src/algs/ags/solver.i"
	@echo "... src/algs/ags/solver.s"
	@echo "... src/algs/auglag/auglag.o"
	@echo "... src/algs/auglag/auglag.i"
	@echo "... src/algs/auglag/auglag.s"
	@echo "... src/algs/bobyqa/bobyqa.o"
	@echo "... src/algs/bobyqa/bobyqa.i"
	@echo "... src/algs/bobyqa/bobyqa.s"
	@echo "... src/algs/cdirect/cdirect.o"
	@echo "... src/algs/cdirect/cdirect.i"
	@echo "... src/algs/cdirect/cdirect.s"
	@echo "... src/algs/cdirect/hybrid.o"
	@echo "... src/algs/cdirect/hybrid.i"
	@echo "... src/algs/cdirect/hybrid.s"
	@echo "... src/algs/cobyla/cobyla.o"
	@echo "... src/algs/cobyla/cobyla.i"
	@echo "... src/algs/cobyla/cobyla.s"
	@echo "... src/algs/crs/crs.o"
	@echo "... src/algs/crs/crs.i"
	@echo "... src/algs/crs/crs.s"
	@echo "... src/algs/direct/DIRect.o"
	@echo "... src/algs/direct/DIRect.i"
	@echo "... src/algs/direct/DIRect.s"
	@echo "... src/algs/direct/DIRserial.o"
	@echo "... src/algs/direct/DIRserial.i"
	@echo "... src/algs/direct/DIRserial.s"
	@echo "... src/algs/direct/DIRsubrout.o"
	@echo "... src/algs/direct/DIRsubrout.i"
	@echo "... src/algs/direct/DIRsubrout.s"
	@echo "... src/algs/direct/direct_wrap.o"
	@echo "... src/algs/direct/direct_wrap.i"
	@echo "... src/algs/direct/direct_wrap.s"
	@echo "... src/algs/esch/esch.o"
	@echo "... src/algs/esch/esch.i"
	@echo "... src/algs/esch/esch.s"
	@echo "... src/algs/isres/isres.o"
	@echo "... src/algs/isres/isres.i"
	@echo "... src/algs/isres/isres.s"
	@echo "... src/algs/luksan/mssubs.o"
	@echo "... src/algs/luksan/mssubs.i"
	@echo "... src/algs/luksan/mssubs.s"
	@echo "... src/algs/luksan/plip.o"
	@echo "... src/algs/luksan/plip.i"
	@echo "... src/algs/luksan/plip.s"
	@echo "... src/algs/luksan/plis.o"
	@echo "... src/algs/luksan/plis.i"
	@echo "... src/algs/luksan/plis.s"
	@echo "... src/algs/luksan/pnet.o"
	@echo "... src/algs/luksan/pnet.i"
	@echo "... src/algs/luksan/pnet.s"
	@echo "... src/algs/luksan/pssubs.o"
	@echo "... src/algs/luksan/pssubs.i"
	@echo "... src/algs/luksan/pssubs.s"
	@echo "... src/algs/mlsl/mlsl.o"
	@echo "... src/algs/mlsl/mlsl.i"
	@echo "... src/algs/mlsl/mlsl.s"
	@echo "... src/algs/mma/ccsa_quadratic.o"
	@echo "... src/algs/mma/ccsa_quadratic.i"
	@echo "... src/algs/mma/ccsa_quadratic.s"
	@echo "... src/algs/mma/mma.o"
	@echo "... src/algs/mma/mma.i"
	@echo "... src/algs/mma/mma.s"
	@echo "... src/algs/neldermead/nldrmd.o"
	@echo "... src/algs/neldermead/nldrmd.i"
	@echo "... src/algs/neldermead/nldrmd.s"
	@echo "... src/algs/neldermead/sbplx.o"
	@echo "... src/algs/neldermead/sbplx.i"
	@echo "... src/algs/neldermead/sbplx.s"
	@echo "... src/algs/newuoa/newuoa.o"
	@echo "... src/algs/newuoa/newuoa.i"
	@echo "... src/algs/newuoa/newuoa.s"
	@echo "... src/algs/praxis/praxis.o"
	@echo "... src/algs/praxis/praxis.i"
	@echo "... src/algs/praxis/praxis.s"
	@echo "... src/algs/slsqp/slsqp.o"
	@echo "... src/algs/slsqp/slsqp.i"
	@echo "... src/algs/slsqp/slsqp.s"
	@echo "... src/algs/stogo/global.o"
	@echo "... src/algs/stogo/global.i"
	@echo "... src/algs/stogo/global.s"
	@echo "... src/algs/stogo/linalg.o"
	@echo "... src/algs/stogo/linalg.i"
	@echo "... src/algs/stogo/linalg.s"
	@echo "... src/algs/stogo/local.o"
	@echo "... src/algs/stogo/local.i"
	@echo "... src/algs/stogo/local.s"
	@echo "... src/algs/stogo/stogo.o"
	@echo "... src/algs/stogo/stogo.i"
	@echo "... src/algs/stogo/stogo.s"
	@echo "... src/algs/stogo/tools.o"
	@echo "... src/algs/stogo/tools.i"
	@echo "... src/algs/stogo/tools.s"
	@echo "... src/api/deprecated.o"
	@echo "... src/api/deprecated.i"
	@echo "... src/api/deprecated.s"
	@echo "... src/api/f77api.o"
	@echo "... src/api/f77api.i"
	@echo "... src/api/f77api.s"
	@echo "... src/api/general.o"
	@echo "... src/api/general.i"
	@echo "... src/api/general.s"
	@echo "... src/api/optimize.o"
	@echo "... src/api/optimize.i"
	@echo "... src/api/optimize.s"
	@echo "... src/api/options.o"
	@echo "... src/api/options.i"
	@echo "... src/api/options.s"
	@echo "... src/util/mt19937ar.o"
	@echo "... src/util/mt19937ar.i"
	@echo "... src/util/mt19937ar.s"
	@echo "... src/util/qsort_r.o"
	@echo "... src/util/qsort_r.i"
	@echo "... src/util/qsort_r.s"
	@echo "... src/util/redblack.o"
	@echo "... src/util/redblack.i"
	@echo "... src/util/redblack.s"
	@echo "... src/util/rescale.o"
	@echo "... src/util/rescale.i"
	@echo "... src/util/rescale.s"
	@echo "... src/util/sobolseq.o"
	@echo "... src/util/sobolseq.i"
	@echo "... src/util/sobolseq.s"
	@echo "... src/util/stop.o"
	@echo "... src/util/stop.i"
	@echo "... src/util/stop.s"
	@echo "... src/util/timer.o"
	@echo "... src/util/timer.i"
	@echo "... src/util/timer.s"
.PHONY : help


#=============================================================================
# Special targets to cleanup operation of make.

# Special rule to run CMake to check the build system integrity.
# No rule that depends on this can have commands that come from listfiles
# because they might be regenerated.
cmake_check_build_system:
	$(CMAKE_COMMAND) -S$(CMAKE_SOURCE_DIR) -B$(CMAKE_BINARY_DIR) --check-build-system CMakeFiles/Makefile.cmake 0
.PHONY : cmake_check_build_system
```
