## Supplementary material for "RNA covariation at helix-level resolution for the identification of evolutionarily conserved RNA structure": nlopt.pc

```
prefix=/usr/local
exec_prefix=${prefix}
libdir=${exec_prefix}/lib
includedir=${prefix}/include

Name: NLopt
Description: nonlinear optimization libary
Version: 2.6.2
Libs: -L${libdir} -lnlopt
Libs.private: -lm
Cflags: -I${includedir}
```
