## Supplementary material for "RNA covariation at helix-level resolution for the identification of evolutionarily conserved RNA structure": NLoptConfig.cmake

```
# defined since 2.8.3
if (CMAKE_VERSION VERSION_LESS 2.8.3)
  get_filename_component (CMAKE_CURRENT_LIST_DIR ${CMAKE_CURRENT_LIST_FILE} PATH)
endif ()

# Tell the user project where to find our headers and libraries

set (NLOPT_VERSION "2.6.2")

set (NLOPT_INCLUDE_DIRS "${CMAKE_CURRENT_LIST_DIR}/../../../include")
set (NLOPT_LIBRARY_DIRS "${CMAKE_CURRENT_LIST_DIR}/../../")

# Allows loading NLOPT settings from another project
set (NLOPT_CONFIG_FILE "${CMAKE_CURRENT_LIST_FILE}")

# List of compilation flags -DTOTO to export
set (NLOPT_DEFINITIONS "")

# Our library dependencies (contains definitions for IMPORTED targets)
include ("${CMAKE_CURRENT_LIST_DIR}/NLoptLibraryDepends.cmake")

# These are IMPORTED targets created by NLOPTLibraryDepends.cmake
set (NLOPT_LIBRARIES "NLopt::nlopt")

if (CMAKE_VERSION VERSION_LESS 2.8.3)
  set (CMAKE_CURRENT_LIST_DIR)
endif ()
```
