## Supplementary material for "RNA covariation at helix-level resolution for the identification of evolutionarily conserved RNA structure": NLoptLibraryDepends.cmake

```
# Generated by CMake

if("${CMAKE_MAJOR_VERSION}.${CMAKE_MINOR_VERSION}" LESS 2.5)
   message(FATAL_ERROR "CMake >= 2.6.0 required")
endif()
cmake_policy(PUSH)
cmake_policy(VERSION 2.6)
#----------------------------------------------------------------
# Generated CMake target import file.
#----------------------------------------------------------------

# Commands may need to know the format version.
set(CMAKE_IMPORT_FILE_VERSION 1)

# Protect against multiple inclusion, which would fail when already imported targets are added once more.
set(_targetsDefined)
set(_targetsNotDefined)
set(_expectedTargets)
foreach(_expectedTarget NLopt::nlopt)
  list(APPEND _expectedTargets ${_expectedTarget})
  if(NOT TARGET ${_expectedTarget})
    list(APPEND _targetsNotDefined ${_expectedTarget})
  endif()
  if(TARGET ${_expectedTarget})
    list(APPEND _targetsDefined ${_expectedTarget})
  endif()
endforeach()
if("${_targetsDefined}" STREQUAL "${_expectedTargets}")
  unset(_targetsDefined)
  unset(_targetsNotDefined)
  unset(_expectedTargets)
  set(CMAKE_IMPORT_FILE_VERSION)
  cmake_policy(POP)
  return()
endif()
if(NOT "${_targetsDefined}" STREQUAL "")
  message(FATAL_ERROR "Some (but not all) targets in this export set were already defined.\nTargets Defined: ${_targetsDefined}\nTargets not yet defined: ${_targetsNotDefined}\n")
endif()
unset(_targetsDefined)
unset(_targetsNotDefined)
unset(_expectedTargets)


# Create imported target NLopt::nlopt
add_library(NLopt::nlopt SHARED IMPORTED)

set_target_properties(NLopt::nlopt PROPERTIES
  INTERFACE_COMPILE_DEFINITIONS "NLOPT_DLL"
  INTERFACE_INCLUDE_DIRECTORIES "/Users/erivas/src/Mysrc/R-scape/lib/R2R/nlopt-2.6.2/build/src/api"
)

# Import target "NLopt::nlopt" for configuration "Release"
set_property(TARGET NLopt::nlopt APPEND PROPERTY IMPORTED_CONFIGURATIONS RELEASE)
set_target_properties(NLopt::nlopt PROPERTIES
  IMPORTED_LINK_INTERFACE_LIBRARIES_RELEASE "m"
  IMPORTED_LOCATION_RELEASE "/Users/erivas/src/Mysrc/R-scape/lib/R2R/nlopt-2.6.2/build/libnlopt.0.10.0.dylib"
  IMPORTED_SONAME_RELEASE "@rpath/libnlopt.0.dylib"
  )

# This file does not depend on other imported targets which have
# been exported from the same project but in a separate export set.

# Commands beyond this point should not need to know the version.
set(CMAKE_IMPORT_FILE_VERSION)
cmake_policy(POP)
```
