## Supplementary material for "RNA covariation at helix-level resolution for the identification of evolutionarily conserved RNA structure": cmake_install.cmake

```
# Install script for directory: /Users/erivas/src/Mysrc/R-scape/lib/R2R/nlopt-2.6.2/src/api

# Set the install prefix
if(NOT DEFINED CMAKE_INSTALL_PREFIX)
  set(CMAKE_INSTALL_PREFIX "/usr/local")
endif()
string(REGEX REPLACE "/$" "" CMAKE_INSTALL_PREFIX "${CMAKE_INSTALL_PREFIX}")

# Set the install configuration name.
if(NOT DEFINED CMAKE_INSTALL_CONFIG_NAME)
  if(BUILD_TYPE)
    string(REGEX REPLACE "^[^A-Za-z0-9_]+" ""
           CMAKE_INSTALL_CONFIG_NAME "${BUILD_TYPE}")
  else()
    set(CMAKE_INSTALL_CONFIG_NAME "Release")
  endif()
  message(STATUS "Install configuration: \"${CMAKE_INSTALL_CONFIG_NAME}\"")
endif()

# Set the component getting installed.
if(NOT CMAKE_INSTALL_COMPONENT)
  if(COMPONENT)
    message(STATUS "Install component: \"${COMPONENT}\"")
    set(CMAKE_INSTALL_COMPONENT "${COMPONENT}")
  else()
    set(CMAKE_INSTALL_COMPONENT)
  endif()
endif()

# Is this installation the result of a crosscompile?
if(NOT DEFINED CMAKE_CROSSCOMPILING)
  set(CMAKE_CROSSCOMPILING "FALSE")
endif()

if("x${CMAKE_INSTALL_COMPONENT}x" STREQUAL "xUnspecifiedx" OR NOT CMAKE_INSTALL_COMPONENT)
  file(INSTALL DESTINATION "${CMAKE_INSTALL_PREFIX}/share/man/man3" TYPE FILE FILES
    "/Users/erivas/src/Mysrc/R-scape/lib/R2R/nlopt-2.6.2/src/api/nlopt.3"
    "/Users/erivas/src/Mysrc/R-scape/lib/R2R/nlopt-2.6.2/src/api/nlopt_minimize.3"
    "/Users/erivas/src/Mysrc/R-scape/lib/R2R/nlopt-2.6.2/src/api/nlopt_minimize_constrained.3"
    )
endif()
```
