## Supplementary material for "RNA covariation at helix-level resolution for the identification of evolutionarily conserved RNA structure": Makefile

```
# CMAKE generated file: DO NOT EDIT!
# Generated by "Unix Makefiles" Generator, CMake Version 3.17

# Default target executed when no arguments are given to make.
default_target: all

.PHONY : default_target

# Allow only one "make -f Makefile2" at a time, but pass parallelism.
.NOTPARALLEL:


#=============================================================================
# Special targets provided by cmake.

# Disable implicit rules so canonical targets will work.
.SUFFIXES:


# Disable VCS-based implicit rules.
% : %,v


# Disable VCS-based implicit rules.
% : RCS/%


# Disable VCS-based implicit rules.
% : RCS/%,v


# Disable VCS-based implicit rules.
% : SCCS/s.%


# Disable VCS-based implicit rules.
% : s.%


.SUFFIXES: .hpux_make_needs_suffix_list


# Command-line flag to silence nested $(MAKE).
$(VERBOSE)MAKESILENT = -s

# Suppress display of executed commands.
$(VERBOSE).SILENT:


# A target that is always out of date.
cmake_force:

.PHONY : cmake_force

#=============================================================================
# Set environment variables for the build.

# The shell in which to execute make rules.
SHELL = /bin/sh

# The CMake executable.
CMAKE_COMMAND = /usr/local/Cellar/cmake/3.17.3/bin/cmake

# The command to remove a file.
RM = /usr/local/Cellar/cmake/3.17.3/bin/cmake -E rm -f

# Escaping for special characters.
EQUALS = =

# The top-level source directory on which CMake was run.
CMAKE_SOURCE_DIR = /Users/erivas/src/Mysrc/R-scape/lib/R2R/nlopt-2.6.2

# The top-level build directory on which CMake was run.
CMAKE_BINARY_DIR = /Users/erivas/src/Mysrc/R-scape/lib/R2R/nlopt-2.6.2/build

#=============================================================================
# Targets provided globally by CMake.

# Special rule for the target install/strip
install/strip: preinstall
	@$(CMAKE_COMMAND) -E cmake_echo_color --switch=$(COLOR) --cyan "Installing the project stripped..."
	/usr/local/Cellar/cmake/3.17.3/bin/cmake -DCMAKE_INSTALL_DO_STRIP=1 -P cmake_install.cmake
.PHONY : install/strip

# Special rule for the target install/strip
install/strip/fast: preinstall/fast
	@$(CMAKE_COMMAND) -E cmake_echo_color --switch=$(COLOR) --cyan "Installing the project stripped..."
	/usr/local/Cellar/cmake/3.17.3/bin/cmake -DCMAKE_INSTALL_DO_STRIP=1 -P cmake_install.cmake
.PHONY : install/strip/fast

# Special rule for the target install
install: preinstall
	@$(CMAKE_COMMAND) -E cmake_echo_color --switch=$(COLOR) --cyan "Install the project..."
	/usr/local/Cellar/cmake/3.17.3/bin/cmake -P cmake_install.cmake
.PHONY : install

# Special rule for the target install
install/fast: preinstall/fast
	@$(CMAKE_COMMAND) -E cmake_echo_color --switch=$(COLOR) --cyan "Install the project..."
	/usr/local/Cellar/cmake/3.17.3/bin/cmake -P cmake_install.cmake
.PHONY : install/fast

# Special rule for the target list_install_components
list_install_components:
	@$(CMAKE_COMMAND) -E cmake_echo_color --switch=$(COLOR) --cyan "Available install components are: \"Development\" \"Unspecified\""
.PHONY : list_install_components

# Special rule for the target list_install_components
list_install_components/fast: list_install_components

.PHONY : list_install_components/fast

# Special rule for the target install/local
install/local: preinstall
	@$(CMAKE_COMMAND) -E cmake_echo_color --switch=$(COLOR) --cyan "Installing only the local directory..."
	/usr/local/Cellar/cmake/3.17.3/bin/cmake -DCMAKE_INSTALL_LOCAL_ONLY=1 -P cmake_install.cmake
.PHONY : install/local

# Special rule for the target install/local
install/local/fast: preinstall/fast
	@$(CMAKE_COMMAND) -E cmake_echo_color --switch=$(COLOR) --cyan "Installing only the local directory..."
	/usr/local/Cellar/cmake/3.17.3/bin/cmake -DCMAKE_INSTALL_LOCAL_ONLY=1 -P cmake_install.cmake
.PHONY : install/local/fast

# Special rule for the target test
test:
	@$(CMAKE_COMMAND) -E cmake_echo_color --switch=$(COLOR) --cyan "Running tests..."
	/usr/local/Cellar/cmake/3.17.3/bin/ctest --force-new-ctest-process $(ARGS)
.PHONY : test

# Special rule for the target test
test/fast: test

.PHONY : test/fast

# Special rule for the target package_source
package_source:
	@$(CMAKE_COMMAND) -E cmake_echo_color --switch=$(COLOR) --cyan "Run CPack packaging tool for source..."
	cd /Users/erivas/src/Mysrc/R-scape/lib/R2R/nlopt-2.6.2/build && /usr/local/Cellar/cmake/3.17.3/bin/cpack --config ./CPackSourceConfig.cmake /Users/erivas/src/Mysrc/R-scape/lib/R2R/nlopt-2.6.2/build/CPackSourceConfig.cmake
.PHONY : package_source

# Special rule for the target package_source
package_source/fast: package_source

.PHONY : package_source/fast

# Special rule for the target rebuild_cache
rebuild_cache:
	@$(CMAKE_COMMAND) -E cmake_echo_color --switch=$(COLOR) --cyan "Running CMake to regenerate build system..."
	/usr/local/Cellar/cmake/3.17.3/bin/cmake --regenerate-during-build -S$(CMAKE_SOURCE_DIR) -B$(CMAKE_BINARY_DIR)
.PHONY : rebuild_cache

# Special rule for the target rebuild_cache
rebuild_cache/fast: rebuild_cache

.PHONY : rebuild_cache/fast

# Special rule for the target edit_cache
edit_cache:
	@$(CMAKE_COMMAND) -E cmake_echo_color --switch=$(COLOR) --cyan "Running CMake cache editor..."
	/usr/local/Cellar/cmake/3.17.3/bin/ccmake -S$(CMAKE_SOURCE_DIR) -B$(CMAKE_BINARY_DIR)
.PHONY : edit_cache

# Special rule for the target edit_cache
edit_cache/fast: edit_cache

.PHONY : edit_cache/fast

# Special rule for the target package
package: preinstall
	@$(CMAKE_COMMAND) -E cmake_echo_color --switch=$(COLOR) --cyan "Run CPack packaging tool..."
	cd /Users/erivas/src/Mysrc/R-scape/lib/R2R/nlopt-2.6.2/build && /usr/local/Cellar/cmake/3.17.3/bin/cpack --config ./CPackConfig.cmake
.PHONY : package

# Special rule for the target package
package/fast: package

.PHONY : package/fast

# The main all target
all: cmake_check_build_system
	cd /Users/erivas/src/Mysrc/R-scape/lib/R2R/nlopt-2.6.2/build && $(CMAKE_COMMAND) -E cmake_progress_start /Users/erivas/src/Mysrc/R-scape/lib/R2R/nlopt-2.6.2/build/CMakeFiles /Users/erivas/src/Mysrc/R-scape/lib/R2R/nlopt-2.6.2/build/src/api/CMakeFiles/progress.marks
	cd /Users/erivas/src/Mysrc/R-scape/lib/R2R/nlopt-2.6.2/build && $(MAKE) $(MAKESILENT) -f CMakeFiles/Makefile2 src/api/all
	$(CMAKE_COMMAND) -E cmake_progress_start /Users/erivas/src/Mysrc/R-scape/lib/R2R/nlopt-2.6.2/build/CMakeFiles 0
.PHONY : all

# The main clean target
clean:
	cd /Users/erivas/src/Mysrc/R-scape/lib/R2R/nlopt-2.6.2/build && $(MAKE) $(MAKESILENT) -f CMakeFiles/Makefile2 src/api/clean
.PHONY : clean

# The main clean target
clean/fast: clean

.PHONY : clean/fast

# Prepare targets for installation.
preinstall: all
	cd /Users/erivas/src/Mysrc/R-scape/lib/R2R/nlopt-2.6.2/build && $(MAKE) $(MAKESILENT) -f CMakeFiles/Makefile2 src/api/preinstall
.PHONY : preinstall

# Prepare targets for installation.
preinstall/fast:
	cd /Users/erivas/src/Mysrc/R-scape/lib/R2R/nlopt-2.6.2/build && $(MAKE) $(MAKESILENT) -f CMakeFiles/Makefile2 src/api/preinstall
.PHONY : preinstall/fast

# clear depends
depend:
	cd /Users/erivas/src/Mysrc/R-scape/lib/R2R/nlopt-2.6.2/build && $(CMAKE_COMMAND) -S$(CMAKE_SOURCE_DIR) -B$(CMAKE_BINARY_DIR) --check-build-system CMakeFiles/Makefile.cmake 1
.PHONY : depend

# Help Target
help:
	@echo "The following are some of the valid targets for this Makefile:"
	@echo "... all (the default if no target is provided)"
	@echo "... clean"
	@echo "... depend"
	@echo "... edit_cache"
	@echo "... install"
	@echo "... install/local"
	@echo "... install/strip"
	@echo "... list_install_components"
	@echo "... package"
	@echo "... package_source"
	@echo "... rebuild_cache"
	@echo "... test"
.PHONY : help


#=============================================================================
# Special targets to cleanup operation of make.

# Special rule to run CMake to check the build system integrity.
# No rule that depends on this can have commands that come from listfiles
# because they might be regenerated.
cmake_check_build_system:
	cd /Users/erivas/src/Mysrc/R-scape/lib/R2R/nlopt-2.6.2/build && $(CMAKE_COMMAND) -S$(CMAKE_SOURCE_DIR) -B$(CMAKE_BINARY_DIR) --check-build-system CMakeFiles/Makefile.cmake 0
.PHONY : cmake_check_build_system
```
