## Supplementary material for "RNA covariation at helix-level resolution for the identification of evolutionarily conserved RNA structure": cmake_install.cmake

```
# Install script for directory: /Users/erivas/src/Mysrc/R-scape/lib/R2R/nlopt-2.6.2/src/octave

# Set the install prefix
if(NOT DEFINED CMAKE_INSTALL_PREFIX)
  set(CMAKE_INSTALL_PREFIX "/usr/local")
endif()
string(REGEX REPLACE "/$" "" CMAKE_INSTALL_PREFIX "${CMAKE_INSTALL_PREFIX}")

# Set the install configuration name.
if(NOT DEFINED CMAKE_INSTALL_CONFIG_NAME)
  if(BUILD_TYPE)
    string(REGEX REPLACE "^[^A-Za-z0-9_]+" ""
           CMAKE_INSTALL_CONFIG_NAME "${BUILD_TYPE}")
  else()
    set(CMAKE_INSTALL_CONFIG_NAME "Release")
  endif()
  message(STATUS "Install configuration: \"${CMAKE_INSTALL_CONFIG_NAME}\"")
endif()

# Set the component getting installed.
if(NOT CMAKE_INSTALL_COMPONENT)
  if(COMPONENT)
    message(STATUS "Install component: \"${COMPONENT}\"")
    set(CMAKE_INSTALL_COMPONENT "${COMPONENT}")
  else()
    set(CMAKE_INSTALL_COMPONENT)
  endif()
endif()

# Is this installation the result of a crosscompile?
if(NOT DEFINED CMAKE_CROSSCOMPILING)
  set(CMAKE_CROSSCOMPILING "FALSE")
endif()

if("x${CMAKE_INSTALL_COMPONENT}x" STREQUAL "xUnspecifiedx" OR NOT CMAKE_INSTALL_COMPONENT)
  list(APPEND CMAKE_ABSOLUTE_DESTINATION_FILES
   "/usr/local/lib/matlab/nlopt_optimize.mexmaci64")
  if(CMAKE_WARN_ON_ABSOLUTE_INSTALL_DESTINATION)
    message(WARNING "ABSOLUTE path INSTALL DESTINATION : ${CMAKE_ABSOLUTE_DESTINATION_FILES}")
  endif()
  if(CMAKE_ERROR_ON_ABSOLUTE_INSTALL_DESTINATION)
    message(FATAL_ERROR "ABSOLUTE path INSTALL DESTINATION forbidden (by caller): ${CMAKE_ABSOLUTE_DESTINATION_FILES}")
  endif()
file(INSTALL DESTINATION "/usr/local/lib/matlab" TYPE SHARED_LIBRARY FILES "/Users/erivas/src/Mysrc/R-scape/lib/R2R/nlopt-2.6.2/build/src/octave/nlopt_optimize.mexmaci64")
  if(EXISTS "$ENV{DESTDIR}/usr/local/lib/matlab/nlopt_optimize.mexmaci64" AND
     NOT IS_SYMLINK "$ENV{DESTDIR}/usr/local/lib/matlab/nlopt_optimize.mexmaci64")
    execute_process(COMMAND /usr/bin/install_name_tool
      -delete_rpath "/Applications/MATLAB_R2016b.app/bin/maci64"
      "$ENV{DESTDIR}/usr/local/lib/matlab/nlopt_optimize.mexmaci64")
    execute_process(COMMAND /usr/bin/install_name_tool
      -delete_rpath "/Users/erivas/src/Mysrc/R-scape/lib/R2R/nlopt-2.6.2/build"
      "$ENV{DESTDIR}/usr/local/lib/matlab/nlopt_optimize.mexmaci64")
    execute_process(COMMAND /usr/bin/install_name_tool
      -add_rpath "/usr/local/lib"
      "$ENV{DESTDIR}/usr/local/lib/matlab/nlopt_optimize.mexmaci64")
    execute_process(COMMAND /usr/bin/install_name_tool
      -add_rpath "/Applications/MATLAB_R2016b.app/bin/maci64"
      "$ENV{DESTDIR}/usr/local/lib/matlab/nlopt_optimize.mexmaci64")
    if(CMAKE_INSTALL_DO_STRIP)
      execute_process(COMMAND "/Applications/Xcode.app/Contents/Developer/Toolchains/XcodeDefault.xctoolchain/usr/bin/strip" -x "$ENV{DESTDIR}/usr/local/lib/matlab/nlopt_optimize.mexmaci64")
    endif()
  endif()
endif()

if("x${CMAKE_INSTALL_COMPONENT}x" STREQUAL "xUnspecifiedx" OR NOT CMAKE_INSTALL_COMPONENT)
endif()

if("x${CMAKE_INSTALL_COMPONENT}x" STREQUAL "xUnspecifiedx" OR NOT CMAKE_INSTALL_COMPONENT)
  list(APPEND CMAKE_ABSOLUTE_DESTINATION_FILES
   "/usr/local/lib/matlab/NLOPT_GN_DIRECT.m;/usr/local/lib/matlab/NLOPT_GN_DIRECT_L.m;/usr/local/lib/matlab/NLOPT_GN_DIRECT_L_RAND.m;/usr/local/lib/matlab/NLOPT_GN_DIRECT_NOSCAL.m;/usr/local/lib/matlab/NLOPT_GN_DIRECT_L_NOSCAL.m;/usr/local/lib/matlab/NLOPT_GN_DIRECT_L_RAND_NOSCAL.m;/usr/local/lib/matlab/NLOPT_GN_ORIG_DIRECT.m;/usr/local/lib/matlab/NLOPT_GN_ORIG_DIRECT_L.m;/usr/local/lib/matlab/NLOPT_GD_STOGO.m;/usr/local/lib/matlab/NLOPT_GD_STOGO_RAND.m;/usr/local/lib/matlab/NLOPT_LD_LBFGS_NOCEDAL.m;/usr/local/lib/matlab/NLOPT_LD_LBFGS.m;/usr/local/lib/matlab/NLOPT_LN_PRAXIS.m;/usr/local/lib/matlab/NLOPT_LD_VAR1.m;/usr/local/lib/matlab/NLOPT_LD_VAR2.m;/usr/local/lib/matlab/NLOPT_LD_TNEWTON.m;/usr/local/lib/matlab/NLOPT_LD_TNEWTON_RESTART.m;/usr/local/lib/matlab/NLOPT_LD_TNEWTON_PRECOND.m;/usr/local/lib/matlab/NLOPT_LD_TNEWTON_PRECOND_RESTART.m;/usr/local/lib/matlab/NLOPT_GN_CRS2_LM.m;/usr/local/lib/matlab/NLOPT_GN_MLSL.m;/usr/local/lib/matlab/NLOPT_GD_MLSL.m;/usr/local/lib/matlab/NLOPT_GN_MLSL_LDS.m;/usr/local/lib/matlab/NLOPT_GD_MLSL_LDS.m;/usr/local/lib/matlab/NLOPT_LD_MMA.m;/usr/local/lib/matlab/NLOPT_LN_COBYLA.m;/usr/local/lib/matlab/NLOPT_LN_NEWUOA.m;/usr/local/lib/matlab/NLOPT_LN_NEWUOA_BOUND.m;/usr/local/lib/matlab/NLOPT_LN_NELDERMEAD.m;/usr/local/lib/matlab/NLOPT_LN_SBPLX.m;/usr/local/lib/matlab/NLOPT_LN_AUGLAG.m;/usr/local/lib/matlab/NLOPT_LD_AUGLAG.m;/usr/local/lib/matlab/NLOPT_LN_AUGLAG_EQ.m;/usr/local/lib/matlab/NLOPT_LD_AUGLAG_EQ.m;/usr/local/lib/matlab/NLOPT_LN_BOBYQA.m;/usr/local/lib/matlab/NLOPT_GN_ISRES.m;/usr/local/lib/matlab/NLOPT_AUGLAG.m;/usr/local/lib/matlab/NLOPT_AUGLAG_EQ.m;/usr/local/lib/matlab/NLOPT_G_MLSL.m;/usr/local/lib/matlab/NLOPT_G_MLSL_LDS.m;/usr/local/lib/matlab/NLOPT_LD_SLSQP.m;/usr/local/lib/matlab/NLOPT_LD_CCSAQ.m;/usr/local/lib/matlab/NLOPT_GN_ESCH.m;/usr/local/lib/matlab/nlopt_minimize.m;/usr/local/lib/matlab/nlopt_minimize_constrained.m")
  if(CMAKE_WARN_ON_ABSOLUTE_INSTALL_DESTINATION)
    message(WARNING "ABSOLUTE path INSTALL DESTINATION : ${CMAKE_ABSOLUTE_DESTINATION_FILES}")
  endif()
  if(CMAKE_ERROR_ON_ABSOLUTE_INSTALL_DESTINATION)
    message(FATAL_ERROR "ABSOLUTE path INSTALL DESTINATION forbidden (by caller): ${CMAKE_ABSOLUTE_DESTINATION_FILES}")
  endif()
file(INSTALL DESTINATION "/usr/local/lib/matlab" TYPE FILE FILES
    "/Users/erivas/src/Mysrc/R-scape/lib/R2R/nlopt-2.6.2/src/octave/NLOPT_GN_DIRECT.m"
    "/Users/erivas/src/Mysrc/R-scape/lib/R2R/nlopt-2.6.2/src/octave/NLOPT_GN_DIRECT_L.m"
    "/Users/erivas/src/Mysrc/R-scape/lib/R2R/nlopt-2.6.2/src/octave/NLOPT_GN_DIRECT_L_RAND.m"
    "/Users/erivas/src/Mysrc/R-scape/lib/R2R/nlopt-2.6.2/src/octave/NLOPT_GN_DIRECT_NOSCAL.m"
    "/Users/erivas/src/Mysrc/R-scape/lib/R2R/nlopt-2.6.2/src/octave/NLOPT_GN_DIRECT_L_NOSCAL.m"
    "/Users/erivas/src/Mysrc/R-scape/lib/R2R/nlopt-2.6.2/src/octave/NLOPT_GN_DIRECT_L_RAND_NOSCAL.m"
    "/Users/erivas/src/Mysrc/R-scape/lib/R2R/nlopt-2.6.2/src/octave/NLOPT_GN_ORIG_DIRECT.m"
    "/Users/erivas/src/Mysrc/R-scape/lib/R2R/nlopt-2.6.2/src/octave/NLOPT_GN_ORIG_DIRECT_L.m"
    "/Users/erivas/src/Mysrc/R-scape/lib/R2R/nlopt-2.6.2/src/octave/NLOPT_GD_STOGO.m"
    "/Users/erivas/src/Mysrc/R-scape/lib/R2R/nlopt-2.6.2/src/octave/NLOPT_GD_STOGO_RAND.m"
    "/Users/erivas/src/Mysrc/R-scape/lib/R2R/nlopt-2.6.2/src/octave/NLOPT_LD_LBFGS_NOCEDAL.m"
    "/Users/erivas/src/Mysrc/R-scape/lib/R2R/nlopt-2.6.2/src/octave/NLOPT_LD_LBFGS.m"
    "/Users/erivas/src/Mysrc/R-scape/lib/R2R/nlopt-2.6.2/src/octave/NLOPT_LN_PRAXIS.m"
    "/Users/erivas/src/Mysrc/R-scape/lib/R2R/nlopt-2.6.2/src/octave/NLOPT_LD_VAR1.m"
    "/Users/erivas/src/Mysrc/R-scape/lib/R2R/nlopt-2.6.2/src/octave/NLOPT_LD_VAR2.m"
    "/Users/erivas/src/Mysrc/R-scape/lib/R2R/nlopt-2.6.2/src/octave/NLOPT_LD_TNEWTON.m"
    "/Users/erivas/src/Mysrc/R-scape/lib/R2R/nlopt-2.6.2/src/octave/NLOPT_LD_TNEWTON_RESTART.m"
    "/Users/erivas/src/Mysrc/R-scape/lib/R2R/nlopt-2.6.2/src/octave/NLOPT_LD_TNEWTON_PRECOND.m"
    "/Users/erivas/src/Mysrc/R-scape/lib/R2R/nlopt-2.6.2/src/octave/NLOPT_LD_TNEWTON_PRECOND_RESTART.m"
    "/Users/erivas/src/Mysrc/R-scape/lib/R2R/nlopt-2.6.2/src/octave/NLOPT_GN_CRS2_LM.m"
    "/Users/erivas/src/Mysrc/R-scape/lib/R2R/nlopt-2.6.2/src/octave/NLOPT_GN_MLSL.m"
    "/Users/erivas/src/Mysrc/R-scape/lib/R2R/nlopt-2.6.2/src/octave/NLOPT_GD_MLSL.m"
    "/Users/erivas/src/Mysrc/R-scape/lib/R2R/nlopt-2.6.2/src/octave/NLOPT_GN_MLSL_LDS.m"
    "/Users/erivas/src/Mysrc/R-scape/lib/R2R/nlopt-2.6.2/src/octave/NLOPT_GD_MLSL_LDS.m"
    "/Users/erivas/src/Mysrc/R-scape/lib/R2R/nlopt-2.6.2/src/octave/NLOPT_LD_MMA.m"
    "/Users/erivas/src/Mysrc/R-scape/lib/R2R/nlopt-2.6.2/src/octave/NLOPT_LN_COBYLA.m"
    "/Users/erivas/src/Mysrc/R-scape/lib/R2R/nlopt-2.6.2/src/octave/NLOPT_LN_NEWUOA.m"
    "/Users/erivas/src/Mysrc/R-scape/lib/R2R/nlopt-2.6.2/src/octave/NLOPT_LN_NEWUOA_BOUND.m"
    "/Users/erivas/src/Mysrc/R-scape/lib/R2R/nlopt-2.6.2/src/octave/NLOPT_LN_NELDERMEAD.m"
    "/Users/erivas/src/Mysrc/R-scape/lib/R2R/nlopt-2.6.2/src/octave/NLOPT_LN_SBPLX.m"
    "/Users/erivas/src/Mysrc/R-scape/lib/R2R/nlopt-2.6.2/src/octave/NLOPT_LN_AUGLAG.m"
    "/Users/erivas/src/Mysrc/R-scape/lib/R2R/nlopt-2.6.2/src/octave/NLOPT_LD_AUGLAG.m"
    "/Users/erivas/src/Mysrc/R-scape/lib/R2R/nlopt-2.6.2/src/octave/NLOPT_LN_AUGLAG_EQ.m"
    "/Users/erivas/src/Mysrc/R-scape/lib/R2R/nlopt-2.6.2/src/octave/NLOPT_LD_AUGLAG_EQ.m"
    "/Users/erivas/src/Mysrc/R-scape/lib/R2R/nlopt-2.6.2/src/octave/NLOPT_LN_BOBYQA.m"
    "/Users/erivas/src/Mysrc/R-scape/lib/R2R/nlopt-2.6.2/src/octave/NLOPT_GN_ISRES.m"
    "/Users/erivas/src/Mysrc/R-scape/lib/R2R/nlopt-2.6.2/src/octave/NLOPT_AUGLAG.m"
    "/Users/erivas/src/Mysrc/R-scape/lib/R2R/nlopt-2.6.2/src/octave/NLOPT_AUGLAG_EQ.m"
    "/Users/erivas/src/Mysrc/R-scape/lib/R2R/nlopt-2.6.2/src/octave/NLOPT_G_MLSL.m"
    "/Users/erivas/src/Mysrc/R-scape/lib/R2R/nlopt-2.6.2/src/octave/NLOPT_G_MLSL_LDS.m"
    "/Users/erivas/src/Mysrc/R-scape/lib/R2R/nlopt-2.6.2/src/octave/NLOPT_LD_SLSQP.m"
    "/Users/erivas/src/Mysrc/R-scape/lib/R2R/nlopt-2.6.2/src/octave/NLOPT_LD_CCSAQ.m"
    "/Users/erivas/src/Mysrc/R-scape/lib/R2R/nlopt-2.6.2/src/octave/NLOPT_GN_ESCH.m"
    "/Users/erivas/src/Mysrc/R-scape/lib/R2R/nlopt-2.6.2/src/octave/nlopt_minimize.m"
    "/Users/erivas/src/Mysrc/R-scape/lib/R2R/nlopt-2.6.2/src/octave/nlopt_minimize_constrained.m"
    )
endif()
```
