## Supplementary material for "RNA covariation at helix-level resolution for the identification of evolutionarily conserved RNA structure": cmake_clean.cmake

```
file(REMOVE_RECURSE
  "CMakeFiles/nlopt_optimize-mex.dir/Applications/MATLAB_R2016b.app/extern/version/c_mexapi_version.c.o"
  "CMakeFiles/nlopt_optimize-mex.dir/nlopt_optimize-mex.c.o"
  "nlopt_optimize.mexmaci64"
  "nlopt_optimize.pdb"
)

# Per-language clean rules from dependency scanning.
foreach(lang C)
  include(CMakeFiles/nlopt_optimize-mex.dir/cmake_clean_${lang}.cmake OPTIONAL)
endforeach()
```
