## Supplementary material for "RNA covariation at helix-level resolution for the identification of evolutionarily conserved RNA structure": DependInfo.cmake

```
# The set of languages for which implicit dependencies are needed:
set(CMAKE_DEPENDS_LANGUAGES
  "C"
  )
# The set of files for implicit dependencies of each language:
set(CMAKE_DEPENDS_CHECK_C
  "/Applications/MATLAB_R2016b.app/extern/version/c_mexapi_version.c" "/Users/erivas/src/Mysrc/R-scape/lib/R2R/nlopt-2.6.2/build/src/octave/CMakeFiles/nlopt_optimize-mex.dir/Applications/MATLAB_R2016b.app/extern/version/c_mexapi_version.c.o"
  "/Users/erivas/src/Mysrc/R-scape/lib/R2R/nlopt-2.6.2/src/octave/nlopt_optimize-mex.c" "/Users/erivas/src/Mysrc/R-scape/lib/R2R/nlopt-2.6.2/build/src/octave/CMakeFiles/nlopt_optimize-mex.dir/nlopt_optimize-mex.c.o"
  )
set(CMAKE_C_COMPILER_ID "Clang")

# Preprocessor definitions for this target.
set(CMAKE_TARGET_DEFINITIONS_C
  "DLL_EXPORT_SYM=__attribute__((visibility(\"default\")))"
  "MATLAB_MEX_FILE"
  "NLOPT_DLL"
  )

# The include file search paths:
set(CMAKE_C_TARGET_INCLUDE_PATH
  "/Applications/MATLAB_R2016b.app/extern/include"
  "../src/api"
  "src/api"
  )

# Targets to which this target links.
set(CMAKE_TARGET_LINKED_INFO_FILES
  "/Users/erivas/src/Mysrc/R-scape/lib/R2R/nlopt-2.6.2/build/CMakeFiles/nlopt.dir/DependInfo.cmake"
  )

# Fortran module output directory.
set(CMAKE_Fortran_TARGET_MODULE_DIR "")
```
