## Supplementary material for "RNA covariation at helix-level resolution for the identification of evolutionarily conserved RNA structure": flags.make

```
# CMAKE generated file: DO NOT EDIT!
# Generated by "Unix Makefiles" Generator, CMake Version 3.17

# compile C with /Applications/Xcode.app/Contents/Developer/Toolchains/XcodeDefault.xctoolchain/usr/bin/cc
C_FLAGS = -O3 -DNDEBUG -isysroot /Applications/Xcode.app/Contents/Developer/Platforms/MacOSX.platform/Developer/SDKs/MacOSX10.13.sdk -fPIC  

C_DEFINES = -DDLL_EXPORT_SYM="__attribute__((visibility(\"default\")))" -DMATLAB_MEX_FILE -DNLOPT_DLL

C_INCLUDES = -I/Applications/MATLAB_R2016b.app/extern/include -I/Users/erivas/src/Mysrc/R-scape/lib/R2R/nlopt-2.6.2/src/api -I/Users/erivas/src/Mysrc/R-scape/lib/R2R/nlopt-2.6.2/build/src/api 
```
