## Supplementary material for "RNA covariation at helix-level resolution for the identification of evolutionarily conserved RNA structure": link.txt

```
/Applications/Xcode.app/Contents/Developer/Toolchains/XcodeDefault.xctoolchain/usr/bin/c++ -std=c++11  -O3 -DNDEBUG -isysroot /Applications/Xcode.app/Contents/Developer/Platforms/MacOSX.platform/Developer/SDKs/MacOSX10.13.sdk -dynamiclib -Wl,-headerpad_max_install_names  -Wl,-exported_symbols_list,/Applications/MATLAB_R2016b.app/extern/lib/maci64/c_exportsmexfileversion.map -o nlopt_optimize.mexmaci64 -install_name @rpath/nlopt_optimize.mexmaci64 CMakeFiles/nlopt_optimize-mex.dir/nlopt_optimize-mex.c.o CMakeFiles/nlopt_optimize-mex.dir/Applications/MATLAB_R2016b.app/extern/version/c_mexapi_version.c.o  -Wl,-rpath,/Applications/MATLAB_R2016b.app/bin/maci64 -Wl,-rpath,/Users/erivas/src/Mysrc/R-scape/lib/R2R/nlopt-2.6.2/build /Applications/MATLAB_R2016b.app/bin/maci64/libmex.dylib /Applications/MATLAB_R2016b.app/bin/maci64/libmx.dylib ../../libnlopt.0.10.0.dylib -lm 
```
