## Supplementary material for "RNA covariation at helix-level resolution for the identification of evolutionarily conserved RNA structure": CMakeDirectoryInformation.cmake

```
# CMAKE generated file: DO NOT EDIT!
# Generated by "Unix Makefiles" Generator, CMake Version 3.17

# Relative path conversion top directories.
set(CMAKE_RELATIVE_PATH_TOP_SOURCE "/Users/erivas/src/Mysrc/R-scape/lib/R2R/nlopt-2.6.2")
set(CMAKE_RELATIVE_PATH_TOP_BINARY "/Users/erivas/src/Mysrc/R-scape/lib/R2R/nlopt-2.6.2/build")

# Force unix paths in dependencies.
set(CMAKE_FORCE_UNIX_PATHS 1)


# The C and CXX include file regular expressions for this directory.
set(CMAKE_C_INCLUDE_REGEX_SCAN "^.*$")
set(CMAKE_C_INCLUDE_REGEX_COMPLAIN "^$")
set(CMAKE_CXX_INCLUDE_REGEX_SCAN ${CMAKE_C_INCLUDE_REGEX_SCAN})
set(CMAKE_CXX_INCLUDE_REGEX_COMPLAIN ${CMAKE_C_INCLUDE_REGEX_COMPLAIN})
```
