## Supplementary material for "RNA covariation at helix-level resolution for the identification of evolutionarily conserved RNA structure": build.make

```
# CMAKE generated file: DO NOT EDIT!
# Generated by "Unix Makefiles" Generator, CMake Version 3.17

# Delete rule output on recipe failure.
.DELETE_ON_ERROR:


#=============================================================================
# Special targets provided by cmake.

# Disable implicit rules so canonical targets will work.
.SUFFIXES:


# Disable VCS-based implicit rules.
% : %,v


# Disable VCS-based implicit rules.
% : RCS/%


# Disable VCS-based implicit rules.
% : RCS/%,v


# Disable VCS-based implicit rules.
% : SCCS/s.%


# Disable VCS-based implicit rules.
% : s.%


.SUFFIXES: .hpux_make_needs_suffix_list


# Command-line flag to silence nested $(MAKE).
$(VERBOSE)MAKESILENT = -s

# Suppress display of executed commands.
$(VERBOSE).SILENT:


# A target that is always out of date.
cmake_force:

.PHONY : cmake_force

#=============================================================================
# Set environment variables for the build.

# The shell in which to execute make rules.
SHELL = /bin/sh

# The CMake executable.
CMAKE_COMMAND = /usr/local/Cellar/cmake/3.17.3/bin/cmake

# The command to remove a file.
RM = /usr/local/Cellar/cmake/3.17.3/bin/cmake -E rm -f

# Escaping for special characters.
EQUALS = =

# The top-level source directory on which CMake was run.
CMAKE_SOURCE_DIR = /Users/erivas/src/Mysrc/R-scape/lib/R2R/nlopt-2.6.2

# The top-level build directory on which CMake was run.
CMAKE_BINARY_DIR = /Users/erivas/src/Mysrc/R-scape/lib/R2R/nlopt-2.6.2/build

# Include any dependencies generated for this target.
include test/CMakeFiles/t_tutorial.dir/depend.make

# Include the progress variables for this target.
include test/CMakeFiles/t_tutorial.dir/progress.make

# Include the compile flags for this target's objects.
include test/CMakeFiles/t_tutorial.dir/flags.make

test/CMakeFiles/t_tutorial.dir/t_tutorial.cxx.o: test/CMakeFiles/t_tutorial.dir/flags.make
test/CMakeFiles/t_tutorial.dir/t_tutorial.cxx.o: ../test/t_tutorial.cxx
	@$(CMAKE_COMMAND) -E cmake_echo_color --switch=$(COLOR) --green --progress-dir=/Users/erivas/src/Mysrc/R-scape/lib/R2R/nlopt-2.6.2/build/CMakeFiles --progress-num=$(CMAKE_PROGRESS_1) "Building CXX object test/CMakeFiles/t_tutorial.dir/t_tutorial.cxx.o"
	cd /Users/erivas/src/Mysrc/R-scape/lib/R2R/nlopt-2.6.2/build/test && /Applications/Xcode.app/Contents/Developer/Toolchains/XcodeDefault.xctoolchain/usr/bin/c++  $(CXX_DEFINES) $(CXX_INCLUDES) $(CXX_FLAGS) -o CMakeFiles/t_tutorial.dir/t_tutorial.cxx.o -c /Users/erivas/src/Mysrc/R-scape/lib/R2R/nlopt-2.6.2/test/t_tutorial.cxx

test/CMakeFiles/t_tutorial.dir/t_tutorial.cxx.i: cmake_force
	@$(CMAKE_COMMAND) -E cmake_echo_color --switch=$(COLOR) --green "Preprocessing CXX source to CMakeFiles/t_tutorial.dir/t_tutorial.cxx.i"
	cd /Users/erivas/src/Mysrc/R-scape/lib/R2R/nlopt-2.6.2/build/test && /Applications/Xcode.app/Contents/Developer/Toolchains/XcodeDefault.xctoolchain/usr/bin/c++ $(CXX_DEFINES) $(CXX_INCLUDES) $(CXX_FLAGS) -E /Users/erivas/src/Mysrc/R-scape/lib/R2R/nlopt-2.6.2/test/t_tutorial.cxx > CMakeFiles/t_tutorial.dir/t_tutorial.cxx.i

test/CMakeFiles/t_tutorial.dir/t_tutorial.cxx.s: cmake_force
	@$(CMAKE_COMMAND) -E cmake_echo_color --switch=$(COLOR) --green "Compiling CXX source to assembly CMakeFiles/t_tutorial.dir/t_tutorial.cxx.s"
	cd /Users/erivas/src/Mysrc/R-scape/lib/R2R/nlopt-2.6.2/build/test && /Applications/Xcode.app/Contents/Developer/Toolchains/XcodeDefault.xctoolchain/usr/bin/c++ $(CXX_DEFINES) $(CXX_INCLUDES) $(CXX_FLAGS) -S /Users/erivas/src/Mysrc/R-scape/lib/R2R/nlopt-2.6.2/test/t_tutorial.cxx -o CMakeFiles/t_tutorial.dir/t_tutorial.cxx.s

# Object files for target t_tutorial
t_tutorial_OBJECTS = \
"CMakeFiles/t_tutorial.dir/t_tutorial.cxx.o"

# External object files for target t_tutorial
t_tutorial_EXTERNAL_OBJECTS =

test/t_tutorial: test/CMakeFiles/t_tutorial.dir/t_tutorial.cxx.o
test/t_tutorial: test/CMakeFiles/t_tutorial.dir/build.make
test/t_tutorial: libnlopt.0.10.0.dylib
test/t_tutorial: test/CMakeFiles/t_tutorial.dir/link.txt
	@$(CMAKE_COMMAND) -E cmake_echo_color --switch=$(COLOR) --green --bold --progress-dir=/Users/erivas/src/Mysrc/R-scape/lib/R2R/nlopt-2.6.2/build/CMakeFiles --progress-num=$(CMAKE_PROGRESS_2) "Linking CXX executable t_tutorial"
	cd /Users/erivas/src/Mysrc/R-scape/lib/R2R/nlopt-2.6.2/build/test && $(CMAKE_COMMAND) -E cmake_link_script CMakeFiles/t_tutorial.dir/link.txt --verbose=$(VERBOSE)

# Rule to build all files generated by this target.
test/CMakeFiles/t_tutorial.dir/build: test/t_tutorial

.PHONY : test/CMakeFiles/t_tutorial.dir/build

test/CMakeFiles/t_tutorial.dir/clean:
	cd /Users/erivas/src/Mysrc/R-scape/lib/R2R/nlopt-2.6.2/build/test && $(CMAKE_COMMAND) -P CMakeFiles/t_tutorial.dir/cmake_clean.cmake
.PHONY : test/CMakeFiles/t_tutorial.dir/clean

test/CMakeFiles/t_tutorial.dir/depend:
	cd /Users/erivas/src/Mysrc/R-scape/lib/R2R/nlopt-2.6.2/build && $(CMAKE_COMMAND) -E cmake_depends "Unix Makefiles" /Users/erivas/src/Mysrc/R-scape/lib/R2R/nlopt-2.6.2 /Users/erivas/src/Mysrc/R-scape/lib/R2R/nlopt-2.6.2/test /Users/erivas/src/Mysrc/R-scape/lib/R2R/nlopt-2.6.2/build /Users/erivas/src/Mysrc/R-scape/lib/R2R/nlopt-2.6.2/build/test /Users/erivas/src/Mysrc/R-scape/lib/R2R/nlopt-2.6.2/build/test/CMakeFiles/t_tutorial.dir/DependInfo.cmake --color=$(COLOR)
.PHONY : test/CMakeFiles/t_tutorial.dir/depend
```
