## Supplementary material for "RNA covariation at helix-level resolution for the identification of evolutionarily conserved RNA structure": cmake_clean.cmake

```
file(REMOVE_RECURSE
  "CMakeFiles/t_tutorial.dir/t_tutorial.cxx.o"
  "t_tutorial"
  "t_tutorial.pdb"
)

# Per-language clean rules from dependency scanning.
foreach(lang CXX)
  include(CMakeFiles/t_tutorial.dir/cmake_clean_${lang}.cmake OPTIONAL)
endforeach()
```
