## Supplementary material for "RNA covariation at helix-level resolution for the identification of evolutionarily conserved RNA structure": flags.make

```
# CMAKE generated file: DO NOT EDIT!
# Generated by "Unix Makefiles" Generator, CMake Version 3.17

# compile CXX with /Applications/Xcode.app/Contents/Developer/Toolchains/XcodeDefault.xctoolchain/usr/bin/c++
CXX_FLAGS = -std=c++11  -O3 -DNDEBUG -isysroot /Applications/Xcode.app/Contents/Developer/Platforms/MacOSX.platform/Developer/SDKs/MacOSX10.13.sdk  

CXX_DEFINES = -DNLOPT_DLL

CXX_INCLUDES = -I/Users/erivas/src/Mysrc/R-scape/lib/R2R/nlopt-2.6.2/build/src/api -I/Users/erivas/src/Mysrc/R-scape/lib/R2R/nlopt-2.6.2/build -I/Users/erivas/src/Mysrc/R-scape/lib/R2R/nlopt-2.6.2/src/algs/stogo -I/Users/erivas/src/Mysrc/R-scape/lib/R2R/nlopt-2.6.2/src/algs/ags -I/Users/erivas/src/Mysrc/R-scape/lib/R2R/nlopt-2.6.2/src/util -I/Users/erivas/src/Mysrc/R-scape/lib/R2R/nlopt-2.6.2/src/algs/direct -I/Users/erivas/src/Mysrc/R-scape/lib/R2R/nlopt-2.6.2/src/algs/cdirect -I/Users/erivas/src/Mysrc/R-scape/lib/R2R/nlopt-2.6.2/src/algs/praxis -I/Users/erivas/src/Mysrc/R-scape/lib/R2R/nlopt-2.6.2/src/algs/luksan -I/Users/erivas/src/Mysrc/R-scape/lib/R2R/nlopt-2.6.2/src/algs/crs -I/Users/erivas/src/Mysrc/R-scape/lib/R2R/nlopt-2.6.2/src/algs/mlsl -I/Users/erivas/src/Mysrc/R-scape/lib/R2R/nlopt-2.6.2/src/algs/mma -I/Users/erivas/src/Mysrc/R-scape/lib/R2R/nlopt-2.6.2/src/algs/cobyla -I/Users/erivas/src/Mysrc/R-scape/lib/R2R/nlopt-2.6.2/src/algs/newuoa -I/Users/erivas/src/Mysrc/R-scape/lib/R2R/nlopt-2.6.2/src/algs/neldermead -I/Users/erivas/src/Mysrc/R-scape/lib/R2R/nlopt-2.6.2/src/algs/auglag -I/Users/erivas/src/Mysrc/R-scape/lib/R2R/nlopt-2.6.2/src/algs/bobyqa -I/Users/erivas/src/Mysrc/R-scape/lib/R2R/nlopt-2.6.2/src/algs/isres -I/Users/erivas/src/Mysrc/R-scape/lib/R2R/nlopt-2.6.2/src/algs/slsqp -I/Users/erivas/src/Mysrc/R-scape/lib/R2R/nlopt-2.6.2/src/algs/esch -I/Users/erivas/src/Mysrc/R-scape/lib/R2R/nlopt-2.6.2/src/api 
```
