## Supplementary material for "RNA covariation at helix-level resolution for the identification of evolutionarily conserved RNA structure": link.txt

```
/Applications/Xcode.app/Contents/Developer/Toolchains/XcodeDefault.xctoolchain/usr/bin/c++  -std=c++11  -O3 -DNDEBUG -isysroot /Applications/Xcode.app/Contents/Developer/Platforms/MacOSX.platform/Developer/SDKs/MacOSX10.13.sdk -Wl,-search_paths_first -Wl,-headerpad_max_install_names  CMakeFiles/t_tutorial.dir/t_tutorial.cxx.o  -o t_tutorial  -Wl,-rpath,/Users/erivas/src/Mysrc/R-scape/lib/R2R/nlopt-2.6.2/build ../libnlopt.0.10.0.dylib -lm 
```
