## Supplementary material for "RNA covariation at helix-level resolution for the identification of evolutionarily conserved RNA structure": cmake_clean.cmake

```
file(REMOVE_RECURSE
  "CMakeFiles/testopt.dir/__/src/util/mt19937ar.c.o"
  "CMakeFiles/testopt.dir/__/src/util/nlopt-getopt.c.o"
  "CMakeFiles/testopt.dir/__/src/util/timer.c.o"
  "CMakeFiles/testopt.dir/testfuncs.c.o"
  "CMakeFiles/testopt.dir/testopt.c.o"
  "testopt"
  "testopt.pdb"
)

# Per-language clean rules from dependency scanning.
foreach(lang C)
  include(CMakeFiles/testopt.dir/cmake_clean_${lang}.cmake OPTIONAL)
endforeach()
```
