## Supplementary material for "RNA covariation at helix-level resolution for the identification of evolutionarily conserved RNA structure": DependInfo.cmake

```
# The set of languages for which implicit dependencies are needed:
set(CMAKE_DEPENDS_LANGUAGES
  "C"
  )
# The set of files for implicit dependencies of each language:
set(CMAKE_DEPENDS_CHECK_C
  "/Users/erivas/src/Mysrc/R-scape/lib/R2R/nlopt-2.6.2/src/util/mt19937ar.c" "/Users/erivas/src/Mysrc/R-scape/lib/R2R/nlopt-2.6.2/build/test/CMakeFiles/testopt.dir/__/src/util/mt19937ar.c.o"
  "/Users/erivas/src/Mysrc/R-scape/lib/R2R/nlopt-2.6.2/src/util/nlopt-getopt.c" "/Users/erivas/src/Mysrc/R-scape/lib/R2R/nlopt-2.6.2/build/test/CMakeFiles/testopt.dir/__/src/util/nlopt-getopt.c.o"
  "/Users/erivas/src/Mysrc/R-scape/lib/R2R/nlopt-2.6.2/src/util/timer.c" "/Users/erivas/src/Mysrc/R-scape/lib/R2R/nlopt-2.6.2/build/test/CMakeFiles/testopt.dir/__/src/util/timer.c.o"
  "/Users/erivas/src/Mysrc/R-scape/lib/R2R/nlopt-2.6.2/test/testfuncs.c" "/Users/erivas/src/Mysrc/R-scape/lib/R2R/nlopt-2.6.2/build/test/CMakeFiles/testopt.dir/testfuncs.c.o"
  "/Users/erivas/src/Mysrc/R-scape/lib/R2R/nlopt-2.6.2/test/testopt.c" "/Users/erivas/src/Mysrc/R-scape/lib/R2R/nlopt-2.6.2/build/test/CMakeFiles/testopt.dir/testopt.c.o"
  )
set(CMAKE_C_COMPILER_ID "Clang")

# Preprocessor definitions for this target.
set(CMAKE_TARGET_DEFINITIONS_C
  "NLOPT_DLL"
  )

# The include file search paths:
set(CMAKE_C_TARGET_INCLUDE_PATH
  "src/api"
  "."
  "../src/algs/stogo"
  "../src/algs/ags"
  "../src/util"
  "../src/algs/direct"
  "../src/algs/cdirect"
  "../src/algs/praxis"
  "../src/algs/luksan"
  "../src/algs/crs"
  "../src/algs/mlsl"
  "../src/algs/mma"
  "../src/algs/cobyla"
  "../src/algs/newuoa"
  "../src/algs/neldermead"
  "../src/algs/auglag"
  "../src/algs/bobyqa"
  "../src/algs/isres"
  "../src/algs/slsqp"
  "../src/algs/esch"
  "../src/api"
  )

# Targets to which this target links.
set(CMAKE_TARGET_LINKED_INFO_FILES
  "/Users/erivas/src/Mysrc/R-scape/lib/R2R/nlopt-2.6.2/build/CMakeFiles/nlopt.dir/DependInfo.cmake"
  )

# Fortran module output directory.
set(CMAKE_Fortran_TARGET_MODULE_DIR "")
```
