## Supplementary material for "RNA covariation at helix-level resolution for the identification of evolutionarily conserved RNA structure": link.txt

```
/Applications/Xcode.app/Contents/Developer/Toolchains/XcodeDefault.xctoolchain/usr/bin/c++  -std=c++11  -O3 -DNDEBUG -isysroot /Applications/Xcode.app/Contents/Developer/Platforms/MacOSX.platform/Developer/SDKs/MacOSX10.13.sdk -Wl,-search_paths_first -Wl,-headerpad_max_install_names  CMakeFiles/testopt.dir/testfuncs.c.o CMakeFiles/testopt.dir/testopt.c.o CMakeFiles/testopt.dir/__/src/util/timer.c.o CMakeFiles/testopt.dir/__/src/util/mt19937ar.c.o CMakeFiles/testopt.dir/__/src/util/nlopt-getopt.c.o  -o testopt  -Wl,-rpath,/Users/erivas/src/Mysrc/R-scape/lib/R2R/nlopt-2.6.2/build ../libnlopt.0.10.0.dylib -lm 
```
