## Supplementary material for "RNA covariation at helix-level resolution for the identification of evolutionarily conserved RNA structure": progress.make

```
CMAKE_PROGRESS_1 = 57
CMAKE_PROGRESS_2 = 58
CMAKE_PROGRESS_3 = 59
CMAKE_PROGRESS_4 = 60
CMAKE_PROGRESS_5 = 61
CMAKE_PROGRESS_6 = 62
```
