## Supplementary material for "RNA covariation at helix-level resolution for the identification of evolutionarily conserved RNA structure": build.make

```
# CMAKE generated file: DO NOT EDIT!
# Generated by "Unix Makefiles" Generator, CMake Version 3.17

# Delete rule output on recipe failure.
.DELETE_ON_ERROR:


#=============================================================================
# Special targets provided by cmake.

# Disable implicit rules so canonical targets will work.
.SUFFIXES:


# Disable VCS-based implicit rules.
% : %,v


# Disable VCS-based implicit rules.
% : RCS/%


# Disable VCS-based implicit rules.
% : RCS/%,v


# Disable VCS-based implicit rules.
% : SCCS/s.%


# Disable VCS-based implicit rules.
% : s.%


.SUFFIXES: .hpux_make_needs_suffix_list


# Command-line flag to silence nested $(MAKE).
$(VERBOSE)MAKESILENT = -s

# Suppress display of executed commands.
$(VERBOSE).SILENT:


# A target that is always out of date.
cmake_force:

.PHONY : cmake_force

#=============================================================================
# Set environment variables for the build.

# The shell in which to execute make rules.
SHELL = /bin/sh

# The CMake executable.
CMAKE_COMMAND = /usr/local/Cellar/cmake/3.17.3/bin/cmake

# The command to remove a file.
RM = /usr/local/Cellar/cmake/3.17.3/bin/cmake -E rm -f

# Escaping for special characters.
EQUALS = =

# The top-level source directory on which CMake was run.
CMAKE_SOURCE_DIR = /Users/erivas/src/Mysrc/R-scape/lib/R2R/nlopt-2.6.2

# The top-level build directory on which CMake was run.
CMAKE_BINARY_DIR = /Users/erivas/src/Mysrc/R-scape/lib/R2R/nlopt-2.6.2/build

# Utility rule file for tests.

# Include the progress variables for this target.
include test/CMakeFiles/tests.dir/progress.make

tests: test/CMakeFiles/tests.dir/build.make

.PHONY : tests

# Rule to build all files generated by this target.
test/CMakeFiles/tests.dir/build: tests

.PHONY : test/CMakeFiles/tests.dir/build

test/CMakeFiles/tests.dir/clean:
	cd /Users/erivas/src/Mysrc/R-scape/lib/R2R/nlopt-2.6.2/build/test && $(CMAKE_COMMAND) -P CMakeFiles/tests.dir/cmake_clean.cmake
.PHONY : test/CMakeFiles/tests.dir/clean

test/CMakeFiles/tests.dir/depend:
	cd /Users/erivas/src/Mysrc/R-scape/lib/R2R/nlopt-2.6.2/build && $(CMAKE_COMMAND) -E cmake_depends "Unix Makefiles" /Users/erivas/src/Mysrc/R-scape/lib/R2R/nlopt-2.6.2 /Users/erivas/src/Mysrc/R-scape/lib/R2R/nlopt-2.6.2/test /Users/erivas/src/Mysrc/R-scape/lib/R2R/nlopt-2.6.2/build /Users/erivas/src/Mysrc/R-scape/lib/R2R/nlopt-2.6.2/build/test /Users/erivas/src/Mysrc/R-scape/lib/R2R/nlopt-2.6.2/build/test/CMakeFiles/tests.dir/DependInfo.cmake --color=$(COLOR)
.PHONY : test/CMakeFiles/tests.dir/depend
```
