## Supplementary material for "RNA covariation at helix-level resolution for the identification of evolutionarily conserved RNA structure": cmake_clean.cmake

```
# Per-language clean rules from dependency scanning.
foreach(lang )
  include(CMakeFiles/tests.dir/cmake_clean_${lang}.cmake OPTIONAL)
endforeach()
```
