## Supplementary material for "RNA covariation at helix-level resolution for the identification of evolutionarily conserved RNA structure": CTestTestfile.cmake

```
# CMake generated Testfile for 
# Source directory: /Users/erivas/src/Mysrc/R-scape/lib/R2R/nlopt-2.6.2/test
# Build directory: /Users/erivas/src/Mysrc/R-scape/lib/R2R/nlopt-2.6.2/build/test
# 
# This file includes the relevant testing commands required for 
# testing this directory and lists subdirectories to be tested as well.
add_test(check_tutorial "/Users/erivas/src/Mysrc/R-scape/lib/R2R/nlopt-2.6.2/build/test/t_tutorial")
set_tests_properties(check_tutorial PROPERTIES  _BACKTRACE_TRIPLES "/Users/erivas/src/Mysrc/R-scape/lib/R2R/nlopt-2.6.2/test/CMakeLists.txt;7;add_test;/Users/erivas/src/Mysrc/R-scape/lib/R2R/nlopt-2.6.2/test/CMakeLists.txt;0;")
add_test(testopt_algo0_obj0 "/Users/erivas/src/Mysrc/R-scape/lib/R2R/nlopt-2.6.2/build/test/testopt" "-r" "0" "-a" "0" "-o" "0")
set_tests_properties(testopt_algo0_obj0 PROPERTIES  _BACKTRACE_TRIPLES "/Users/erivas/src/Mysrc/R-scape/lib/R2R/nlopt-2.6.2/test/CMakeLists.txt;45;add_test;/Users/erivas/src/Mysrc/R-scape/lib/R2R/nlopt-2.6.2/test/CMakeLists.txt;0;")
add_test(testopt_algo0_obj1 "/Users/erivas/src/Mysrc/R-scape/lib/R2R/nlopt-2.6.2/build/test/testopt" "-r" "0" "-a" "0" "-o" "1")
set_tests_properties(testopt_algo0_obj1 PROPERTIES  _BACKTRACE_TRIPLES "/Users/erivas/src/Mysrc/R-scape/lib/R2R/nlopt-2.6.2/test/CMakeLists.txt;45;add_test;/Users/erivas/src/Mysrc/R-scape/lib/R2R/nlopt-2.6.2/test/CMakeLists.txt;0;")
add_test(testopt_algo1_obj0 "/Users/erivas/src/Mysrc/R-scape/lib/R2R/nlopt-2.6.2/build/test/testopt" "-r" "0" "-a" "1" "-o" "0")
set_tests_properties(testopt_algo1_obj0 PROPERTIES  _BACKTRACE_TRIPLES "/Users/erivas/src/Mysrc/R-scape/lib/R2R/nlopt-2.6.2/test/CMakeLists.txt;45;add_test;/Users/erivas/src/Mysrc/R-scape/lib/R2R/nlopt-2.6.2/test/CMakeLists.txt;0;")
add_test(testopt_algo1_obj1 "/Users/erivas/src/Mysrc/R-scape/lib/R2R/nlopt-2.6.2/build/test/testopt" "-r" "0" "-a" "1" "-o" "1")
set_tests_properties(testopt_algo1_obj1 PROPERTIES  _BACKTRACE_TRIPLES "/Users/erivas/src/Mysrc/R-scape/lib/R2R/nlopt-2.6.2/test/CMakeLists.txt;45;add_test;/Users/erivas/src/Mysrc/R-scape/lib/R2R/nlopt-2.6.2/test/CMakeLists.txt;0;")
add_test(testopt_algo2_obj0 "/Users/erivas/src/Mysrc/R-scape/lib/R2R/nlopt-2.6.2/build/test/testopt" "-r" "0" "-a" "2" "-o" "0")
set_tests_properties(testopt_algo2_obj0 PROPERTIES  _BACKTRACE_TRIPLES "/Users/erivas/src/Mysrc/R-scape/lib/R2R/nlopt-2.6.2/test/CMakeLists.txt;45;add_test;/Users/erivas/src/Mysrc/R-scape/lib/R2R/nlopt-2.6.2/test/CMakeLists.txt;0;")
add_test(testopt_algo2_obj1 "/Users/erivas/src/Mysrc/R-scape/lib/R2R/nlopt-2.6.2/build/test/testopt" "-r" "0" "-a" "2" "-o" "1")
set_tests_properties(testopt_algo2_obj1 PROPERTIES  _BACKTRACE_TRIPLES "/Users/erivas/src/Mysrc/R-scape/lib/R2R/nlopt-2.6.2/test/CMakeLists.txt;45;add_test;/Users/erivas/src/Mysrc/R-scape/lib/R2R/nlopt-2.6.2/test/CMakeLists.txt;0;")
add_test(testopt_algo3_obj0 "/Users/erivas/src/Mysrc/R-scape/lib/R2R/nlopt-2.6.2/build/test/testopt" "-r" "0" "-a" "3" "-o" "0")
set_tests_properties(testopt_algo3_obj0 PROPERTIES  _BACKTRACE_TRIPLES "/Users/erivas/src/Mysrc/R-scape/lib/R2R/nlopt-2.6.2/test/CMakeLists.txt;45;add_test;/Users/erivas/src/Mysrc/R-scape/lib/R2R/nlopt-2.6.2/test/CMakeLists.txt;0;")
add_test(testopt_algo3_obj1 "/Users/erivas/src/Mysrc/R-scape/lib/R2R/nlopt-2.6.2/build/test/testopt" "-r" "0" "-a" "3" "-o" "1")
set_tests_properties(testopt_algo3_obj1 PROPERTIES  _BACKTRACE_TRIPLES "/Users/erivas/src/Mysrc/R-scape/lib/R2R/nlopt-2.6.2/test/CMakeLists.txt;45;add_test;/Users/erivas/src/Mysrc/R-scape/lib/R2R/nlopt-2.6.2/test/CMakeLists.txt;0;")
add_test(testopt_algo4_obj0 "/Users/erivas/src/Mysrc/R-scape/lib/R2R/nlopt-2.6.2/build/test/testopt" "-r" "0" "-a" "4" "-o" "0")
set_tests_properties(testopt_algo4_obj0 PROPERTIES  _BACKTRACE_TRIPLES "/Users/erivas/src/Mysrc/R-scape/lib/R2R/nlopt-2.6.2/test/CMakeLists.txt;45;add_test;/Users/erivas/src/Mysrc/R-scape/lib/R2R/nlopt-2.6.2/test/CMakeLists.txt;0;")
add_test(testopt_algo4_obj1 "/Users/erivas/src/Mysrc/R-scape/lib/R2R/nlopt-2.6.2/build/test/testopt" "-r" "0" "-a" "4" "-o" "1")
set_tests_properties(testopt_algo4_obj1 PROPERTIES  _BACKTRACE_TRIPLES "/Users/erivas/src/Mysrc/R-scape/lib/R2R/nlopt-2.6.2/test/CMakeLists.txt;45;add_test;/Users/erivas/src/Mysrc/R-scape/lib/R2R/nlopt-2.6.2/test/CMakeLists.txt;0;")
add_test(testopt_algo5_obj0 "/Users/erivas/src/Mysrc/R-scape/lib/R2R/nlopt-2.6.2/build/test/testopt" "-r" "0" "-a" "5" "-o" "0")
set_tests_properties(testopt_algo5_obj0 PROPERTIES  _BACKTRACE_TRIPLES "/Users/erivas/src/Mysrc/R-scape/lib/R2R/nlopt-2.6.2/test/CMakeLists.txt;45;add_test;/Users/erivas/src/Mysrc/R-scape/lib/R2R/nlopt-2.6.2/test/CMakeLists.txt;0;")
add_test(testopt_algo5_obj1 "/Users/erivas/src/Mysrc/R-scape/lib/R2R/nlopt-2.6.2/build/test/testopt" "-r" "0" "-a" "5" "-o" "1")
set_tests_properties(testopt_algo5_obj1 PROPERTIES  _BACKTRACE_TRIPLES "/Users/erivas/src/Mysrc/R-scape/lib/R2R/nlopt-2.6.2/test/CMakeLists.txt;45;add_test;/Users/erivas/src/Mysrc/R-scape/lib/R2R/nlopt-2.6.2/test/CMakeLists.txt;0;")
add_test(testopt_algo6_obj0 "/Users/erivas/src/Mysrc/R-scape/lib/R2R/nlopt-2.6.2/build/test/testopt" "-r" "0" "-a" "6" "-o" "0")
set_tests_properties(testopt_algo6_obj0 PROPERTIES  _BACKTRACE_TRIPLES "/Users/erivas/src/Mysrc/R-scape/lib/R2R/nlopt-2.6.2/test/CMakeLists.txt;45;add_test;/Users/erivas/src/Mysrc/R-scape/lib/R2R/nlopt-2.6.2/test/CMakeLists.txt;0;")
add_test(testopt_algo6_obj1 "/Users/erivas/src/Mysrc/R-scape/lib/R2R/nlopt-2.6.2/build/test/testopt" "-r" "0" "-a" "6" "-o" "1")
set_tests_properties(testopt_algo6_obj1 PROPERTIES  _BACKTRACE_TRIPLES "/Users/erivas/src/Mysrc/R-scape/lib/R2R/nlopt-2.6.2/test/CMakeLists.txt;45;add_test;/Users/erivas/src/Mysrc/R-scape/lib/R2R/nlopt-2.6.2/test/CMakeLists.txt;0;")
add_test(testopt_algo7_obj0 "/Users/erivas/src/Mysrc/R-scape/lib/R2R/nlopt-2.6.2/build/test/testopt" "-r" "0" "-a" "7" "-o" "0")
set_tests_properties(testopt_algo7_obj0 PROPERTIES  _BACKTRACE_TRIPLES "/Users/erivas/src/Mysrc/R-scape/lib/R2R/nlopt-2.6.2/test/CMakeLists.txt;45;add_test;/Users/erivas/src/Mysrc/R-scape/lib/R2R/nlopt-2.6.2/test/CMakeLists.txt;0;")
add_test(testopt_algo7_obj1 "/Users/erivas/src/Mysrc/R-scape/lib/R2R/nlopt-2.6.2/build/test/testopt" "-r" "0" "-a" "7" "-o" "1")
set_tests_properties(testopt_algo7_obj1 PROPERTIES  _BACKTRACE_TRIPLES "/Users/erivas/src/Mysrc/R-scape/lib/R2R/nlopt-2.6.2/test/CMakeLists.txt;45;add_test;/Users/erivas/src/Mysrc/R-scape/lib/R2R/nlopt-2.6.2/test/CMakeLists.txt;0;")
add_test(testopt_algo8_obj0 "/Users/erivas/src/Mysrc/R-scape/lib/R2R/nlopt-2.6.2/build/test/testopt" "-r" "0" "-a" "8" "-o" "0")
set_tests_properties(testopt_algo8_obj0 PROPERTIES  _BACKTRACE_TRIPLES "/Users/erivas/src/Mysrc/R-scape/lib/R2R/nlopt-2.6.2/test/CMakeLists.txt;45;add_test;/Users/erivas/src/Mysrc/R-scape/lib/R2R/nlopt-2.6.2/test/CMakeLists.txt;0;")
add_test(testopt_algo8_obj1 "/Users/erivas/src/Mysrc/R-scape/lib/R2R/nlopt-2.6.2/build/test/testopt" "-r" "0" "-a" "8" "-o" "1")
set_tests_properties(testopt_algo8_obj1 PROPERTIES  _BACKTRACE_TRIPLES "/Users/erivas/src/Mysrc/R-scape/lib/R2R/nlopt-2.6.2/test/CMakeLists.txt;45;add_test;/Users/erivas/src/Mysrc/R-scape/lib/R2R/nlopt-2.6.2/test/CMakeLists.txt;0;")
add_test(testopt_algo9_obj0 "/Users/erivas/src/Mysrc/R-scape/lib/R2R/nlopt-2.6.2/build/test/testopt" "-r" "0" "-a" "9" "-o" "0")
set_tests_properties(testopt_algo9_obj0 PROPERTIES  _BACKTRACE_TRIPLES "/Users/erivas/src/Mysrc/R-scape/lib/R2R/nlopt-2.6.2/test/CMakeLists.txt;45;add_test;/Users/erivas/src/Mysrc/R-scape/lib/R2R/nlopt-2.6.2/test/CMakeLists.txt;0;")
add_test(testopt_algo9_obj1 "/Users/erivas/src/Mysrc/R-scape/lib/R2R/nlopt-2.6.2/build/test/testopt" "-r" "0" "-a" "9" "-o" "1")
set_tests_properties(testopt_algo9_obj1 PROPERTIES  _BACKTRACE_TRIPLES "/Users/erivas/src/Mysrc/R-scape/lib/R2R/nlopt-2.6.2/test/CMakeLists.txt;45;add_test;/Users/erivas/src/Mysrc/R-scape/lib/R2R/nlopt-2.6.2/test/CMakeLists.txt;0;")
add_test(testopt_algo11_obj0 "/Users/erivas/src/Mysrc/R-scape/lib/R2R/nlopt-2.6.2/build/test/testopt" "-r" "0" "-a" "11" "-o" "0")
set_tests_properties(testopt_algo11_obj0 PROPERTIES  _BACKTRACE_TRIPLES "/Users/erivas/src/Mysrc/R-scape/lib/R2R/nlopt-2.6.2/test/CMakeLists.txt;45;add_test;/Users/erivas/src/Mysrc/R-scape/lib/R2R/nlopt-2.6.2/test/CMakeLists.txt;0;")
add_test(testopt_algo11_obj1 "/Users/erivas/src/Mysrc/R-scape/lib/R2R/nlopt-2.6.2/build/test/testopt" "-r" "0" "-a" "11" "-o" "1")
set_tests_properties(testopt_algo11_obj1 PROPERTIES  _BACKTRACE_TRIPLES "/Users/erivas/src/Mysrc/R-scape/lib/R2R/nlopt-2.6.2/test/CMakeLists.txt;45;add_test;/Users/erivas/src/Mysrc/R-scape/lib/R2R/nlopt-2.6.2/test/CMakeLists.txt;0;")
add_test(testopt_algo12_obj0 "/Users/erivas/src/Mysrc/R-scape/lib/R2R/nlopt-2.6.2/build/test/testopt" "-r" "0" "-a" "12" "-o" "0")
set_tests_properties(testopt_algo12_obj0 PROPERTIES  _BACKTRACE_TRIPLES "/Users/erivas/src/Mysrc/R-scape/lib/R2R/nlopt-2.6.2/test/CMakeLists.txt;45;add_test;/Users/erivas/src/Mysrc/R-scape/lib/R2R/nlopt-2.6.2/test/CMakeLists.txt;0;")
add_test(testopt_algo12_obj1 "/Users/erivas/src/Mysrc/R-scape/lib/R2R/nlopt-2.6.2/build/test/testopt" "-r" "0" "-a" "12" "-o" "1")
set_tests_properties(testopt_algo12_obj1 PROPERTIES  _BACKTRACE_TRIPLES "/Users/erivas/src/Mysrc/R-scape/lib/R2R/nlopt-2.6.2/test/CMakeLists.txt;45;add_test;/Users/erivas/src/Mysrc/R-scape/lib/R2R/nlopt-2.6.2/test/CMakeLists.txt;0;")
add_test(testopt_algo13_obj0 "/Users/erivas/src/Mysrc/R-scape/lib/R2R/nlopt-2.6.2/build/test/testopt" "-r" "0" "-a" "13" "-o" "0")
set_tests_properties(testopt_algo13_obj0 PROPERTIES  _BACKTRACE_TRIPLES "/Users/erivas/src/Mysrc/R-scape/lib/R2R/nlopt-2.6.2/test/CMakeLists.txt;45;add_test;/Users/erivas/src/Mysrc/R-scape/lib/R2R/nlopt-2.6.2/test/CMakeLists.txt;0;")
add_test(testopt_algo13_obj1 "/Users/erivas/src/Mysrc/R-scape/lib/R2R/nlopt-2.6.2/build/test/testopt" "-r" "0" "-a" "13" "-o" "1")
set_tests_properties(testopt_algo13_obj1 PROPERTIES  _BACKTRACE_TRIPLES "/Users/erivas/src/Mysrc/R-scape/lib/R2R/nlopt-2.6.2/test/CMakeLists.txt;45;add_test;/Users/erivas/src/Mysrc/R-scape/lib/R2R/nlopt-2.6.2/test/CMakeLists.txt;0;")
add_test(testopt_algo14_obj0 "/Users/erivas/src/Mysrc/R-scape/lib/R2R/nlopt-2.6.2/build/test/testopt" "-r" "0" "-a" "14" "-o" "0")
set_tests_properties(testopt_algo14_obj0 PROPERTIES  _BACKTRACE_TRIPLES "/Users/erivas/src/Mysrc/R-scape/lib/R2R/nlopt-2.6.2/test/CMakeLists.txt;45;add_test;/Users/erivas/src/Mysrc/R-scape/lib/R2R/nlopt-2.6.2/test/CMakeLists.txt;0;")
add_test(testopt_algo14_obj1 "/Users/erivas/src/Mysrc/R-scape/lib/R2R/nlopt-2.6.2/build/test/testopt" "-r" "0" "-a" "14" "-o" "1")
set_tests_properties(testopt_algo14_obj1 PROPERTIES  _BACKTRACE_TRIPLES "/Users/erivas/src/Mysrc/R-scape/lib/R2R/nlopt-2.6.2/test/CMakeLists.txt;45;add_test;/Users/erivas/src/Mysrc/R-scape/lib/R2R/nlopt-2.6.2/test/CMakeLists.txt;0;")
add_test(testopt_algo15_obj0 "/Users/erivas/src/Mysrc/R-scape/lib/R2R/nlopt-2.6.2/build/test/testopt" "-r" "0" "-a" "15" "-o" "0")
set_tests_properties(testopt_algo15_obj0 PROPERTIES  _BACKTRACE_TRIPLES "/Users/erivas/src/Mysrc/R-scape/lib/R2R/nlopt-2.6.2/test/CMakeLists.txt;45;add_test;/Users/erivas/src/Mysrc/R-scape/lib/R2R/nlopt-2.6.2/test/CMakeLists.txt;0;")
add_test(testopt_algo15_obj1 "/Users/erivas/src/Mysrc/R-scape/lib/R2R/nlopt-2.6.2/build/test/testopt" "-r" "0" "-a" "15" "-o" "1")
set_tests_properties(testopt_algo15_obj1 PROPERTIES  _BACKTRACE_TRIPLES "/Users/erivas/src/Mysrc/R-scape/lib/R2R/nlopt-2.6.2/test/CMakeLists.txt;45;add_test;/Users/erivas/src/Mysrc/R-scape/lib/R2R/nlopt-2.6.2/test/CMakeLists.txt;0;")
add_test(testopt_algo16_obj0 "/Users/erivas/src/Mysrc/R-scape/lib/R2R/nlopt-2.6.2/build/test/testopt" "-r" "0" "-a" "16" "-o" "0")
set_tests_properties(testopt_algo16_obj0 PROPERTIES  _BACKTRACE_TRIPLES "/Users/erivas/src/Mysrc/R-scape/lib/R2R/nlopt-2.6.2/test/CMakeLists.txt;45;add_test;/Users/erivas/src/Mysrc/R-scape/lib/R2R/nlopt-2.6.2/test/CMakeLists.txt;0;")
add_test(testopt_algo16_obj1 "/Users/erivas/src/Mysrc/R-scape/lib/R2R/nlopt-2.6.2/build/test/testopt" "-r" "0" "-a" "16" "-o" "1")
set_tests_properties(testopt_algo16_obj1 PROPERTIES  _BACKTRACE_TRIPLES "/Users/erivas/src/Mysrc/R-scape/lib/R2R/nlopt-2.6.2/test/CMakeLists.txt;45;add_test;/Users/erivas/src/Mysrc/R-scape/lib/R2R/nlopt-2.6.2/test/CMakeLists.txt;0;")
add_test(testopt_algo17_obj0 "/Users/erivas/src/Mysrc/R-scape/lib/R2R/nlopt-2.6.2/build/test/testopt" "-r" "0" "-a" "17" "-o" "0")
set_tests_properties(testopt_algo17_obj0 PROPERTIES  _BACKTRACE_TRIPLES "/Users/erivas/src/Mysrc/R-scape/lib/R2R/nlopt-2.6.2/test/CMakeLists.txt;45;add_test;/Users/erivas/src/Mysrc/R-scape/lib/R2R/nlopt-2.6.2/test/CMakeLists.txt;0;")
add_test(testopt_algo17_obj1 "/Users/erivas/src/Mysrc/R-scape/lib/R2R/nlopt-2.6.2/build/test/testopt" "-r" "0" "-a" "17" "-o" "1")
set_tests_properties(testopt_algo17_obj1 PROPERTIES  _BACKTRACE_TRIPLES "/Users/erivas/src/Mysrc/R-scape/lib/R2R/nlopt-2.6.2/test/CMakeLists.txt;45;add_test;/Users/erivas/src/Mysrc/R-scape/lib/R2R/nlopt-2.6.2/test/CMakeLists.txt;0;")
add_test(testopt_algo18_obj0 "/Users/erivas/src/Mysrc/R-scape/lib/R2R/nlopt-2.6.2/build/test/testopt" "-r" "0" "-a" "18" "-o" "0")
set_tests_properties(testopt_algo18_obj0 PROPERTIES  _BACKTRACE_TRIPLES "/Users/erivas/src/Mysrc/R-scape/lib/R2R/nlopt-2.6.2/test/CMakeLists.txt;45;add_test;/Users/erivas/src/Mysrc/R-scape/lib/R2R/nlopt-2.6.2/test/CMakeLists.txt;0;")
add_test(testopt_algo18_obj1 "/Users/erivas/src/Mysrc/R-scape/lib/R2R/nlopt-2.6.2/build/test/testopt" "-r" "0" "-a" "18" "-o" "1")
set_tests_properties(testopt_algo18_obj1 PROPERTIES  _BACKTRACE_TRIPLES "/Users/erivas/src/Mysrc/R-scape/lib/R2R/nlopt-2.6.2/test/CMakeLists.txt;45;add_test;/Users/erivas/src/Mysrc/R-scape/lib/R2R/nlopt-2.6.2/test/CMakeLists.txt;0;")
add_test(testopt_algo19_obj0 "/Users/erivas/src/Mysrc/R-scape/lib/R2R/nlopt-2.6.2/build/test/testopt" "-r" "0" "-a" "19" "-o" "0")
set_tests_properties(testopt_algo19_obj0 PROPERTIES  _BACKTRACE_TRIPLES "/Users/erivas/src/Mysrc/R-scape/lib/R2R/nlopt-2.6.2/test/CMakeLists.txt;45;add_test;/Users/erivas/src/Mysrc/R-scape/lib/R2R/nlopt-2.6.2/test/CMakeLists.txt;0;")
add_test(testopt_algo19_obj1 "/Users/erivas/src/Mysrc/R-scape/lib/R2R/nlopt-2.6.2/build/test/testopt" "-r" "0" "-a" "19" "-o" "1")
set_tests_properties(testopt_algo19_obj1 PROPERTIES  _BACKTRACE_TRIPLES "/Users/erivas/src/Mysrc/R-scape/lib/R2R/nlopt-2.6.2/test/CMakeLists.txt;45;add_test;/Users/erivas/src/Mysrc/R-scape/lib/R2R/nlopt-2.6.2/test/CMakeLists.txt;0;")
add_test(testopt_algo20_obj0 "/Users/erivas/src/Mysrc/R-scape/lib/R2R/nlopt-2.6.2/build/test/testopt" "-r" "0" "-a" "20" "-o" "0")
set_tests_properties(testopt_algo20_obj0 PROPERTIES  _BACKTRACE_TRIPLES "/Users/erivas/src/Mysrc/R-scape/lib/R2R/nlopt-2.6.2/test/CMakeLists.txt;45;add_test;/Users/erivas/src/Mysrc/R-scape/lib/R2R/nlopt-2.6.2/test/CMakeLists.txt;0;")
add_test(testopt_algo20_obj1 "/Users/erivas/src/Mysrc/R-scape/lib/R2R/nlopt-2.6.2/build/test/testopt" "-r" "0" "-a" "20" "-o" "1")
set_tests_properties(testopt_algo20_obj1 PROPERTIES  _BACKTRACE_TRIPLES "/Users/erivas/src/Mysrc/R-scape/lib/R2R/nlopt-2.6.2/test/CMakeLists.txt;45;add_test;/Users/erivas/src/Mysrc/R-scape/lib/R2R/nlopt-2.6.2/test/CMakeLists.txt;0;")
add_test(testopt_algo21_obj0 "/Users/erivas/src/Mysrc/R-scape/lib/R2R/nlopt-2.6.2/build/test/testopt" "-r" "0" "-a" "21" "-o" "0")
set_tests_properties(testopt_algo21_obj0 PROPERTIES  _BACKTRACE_TRIPLES "/Users/erivas/src/Mysrc/R-scape/lib/R2R/nlopt-2.6.2/test/CMakeLists.txt;45;add_test;/Users/erivas/src/Mysrc/R-scape/lib/R2R/nlopt-2.6.2/test/CMakeLists.txt;0;")
add_test(testopt_algo21_obj1 "/Users/erivas/src/Mysrc/R-scape/lib/R2R/nlopt-2.6.2/build/test/testopt" "-r" "0" "-a" "21" "-o" "1")
set_tests_properties(testopt_algo21_obj1 PROPERTIES  _BACKTRACE_TRIPLES "/Users/erivas/src/Mysrc/R-scape/lib/R2R/nlopt-2.6.2/test/CMakeLists.txt;45;add_test;/Users/erivas/src/Mysrc/R-scape/lib/R2R/nlopt-2.6.2/test/CMakeLists.txt;0;")
add_test(testopt_algo22_obj0 "/Users/erivas/src/Mysrc/R-scape/lib/R2R/nlopt-2.6.2/build/test/testopt" "-r" "0" "-a" "22" "-o" "0")
set_tests_properties(testopt_algo22_obj0 PROPERTIES  _BACKTRACE_TRIPLES "/Users/erivas/src/Mysrc/R-scape/lib/R2R/nlopt-2.6.2/test/CMakeLists.txt;45;add_test;/Users/erivas/src/Mysrc/R-scape/lib/R2R/nlopt-2.6.2/test/CMakeLists.txt;0;")
add_test(testopt_algo22_obj1 "/Users/erivas/src/Mysrc/R-scape/lib/R2R/nlopt-2.6.2/build/test/testopt" "-r" "0" "-a" "22" "-o" "1")
set_tests_properties(testopt_algo22_obj1 PROPERTIES  _BACKTRACE_TRIPLES "/Users/erivas/src/Mysrc/R-scape/lib/R2R/nlopt-2.6.2/test/CMakeLists.txt;45;add_test;/Users/erivas/src/Mysrc/R-scape/lib/R2R/nlopt-2.6.2/test/CMakeLists.txt;0;")
add_test(testopt_algo23_obj0 "/Users/erivas/src/Mysrc/R-scape/lib/R2R/nlopt-2.6.2/build/test/testopt" "-r" "0" "-a" "23" "-o" "0")
set_tests_properties(testopt_algo23_obj0 PROPERTIES  _BACKTRACE_TRIPLES "/Users/erivas/src/Mysrc/R-scape/lib/R2R/nlopt-2.6.2/test/CMakeLists.txt;45;add_test;/Users/erivas/src/Mysrc/R-scape/lib/R2R/nlopt-2.6.2/test/CMakeLists.txt;0;")
add_test(testopt_algo23_obj1 "/Users/erivas/src/Mysrc/R-scape/lib/R2R/nlopt-2.6.2/build/test/testopt" "-r" "0" "-a" "23" "-o" "1")
set_tests_properties(testopt_algo23_obj1 PROPERTIES  _BACKTRACE_TRIPLES "/Users/erivas/src/Mysrc/R-scape/lib/R2R/nlopt-2.6.2/test/CMakeLists.txt;45;add_test;/Users/erivas/src/Mysrc/R-scape/lib/R2R/nlopt-2.6.2/test/CMakeLists.txt;0;")
add_test(testopt_algo24_obj0 "/Users/erivas/src/Mysrc/R-scape/lib/R2R/nlopt-2.6.2/build/test/testopt" "-r" "0" "-a" "24" "-o" "0")
set_tests_properties(testopt_algo24_obj0 PROPERTIES  _BACKTRACE_TRIPLES "/Users/erivas/src/Mysrc/R-scape/lib/R2R/nlopt-2.6.2/test/CMakeLists.txt;45;add_test;/Users/erivas/src/Mysrc/R-scape/lib/R2R/nlopt-2.6.2/test/CMakeLists.txt;0;")
add_test(testopt_algo24_obj1 "/Users/erivas/src/Mysrc/R-scape/lib/R2R/nlopt-2.6.2/build/test/testopt" "-r" "0" "-a" "24" "-o" "1")
set_tests_properties(testopt_algo24_obj1 PROPERTIES  _BACKTRACE_TRIPLES "/Users/erivas/src/Mysrc/R-scape/lib/R2R/nlopt-2.6.2/test/CMakeLists.txt;45;add_test;/Users/erivas/src/Mysrc/R-scape/lib/R2R/nlopt-2.6.2/test/CMakeLists.txt;0;")
add_test(testopt_algo25_obj0 "/Users/erivas/src/Mysrc/R-scape/lib/R2R/nlopt-2.6.2/build/test/testopt" "-r" "0" "-a" "25" "-o" "0")
set_tests_properties(testopt_algo25_obj0 PROPERTIES  _BACKTRACE_TRIPLES "/Users/erivas/src/Mysrc/R-scape/lib/R2R/nlopt-2.6.2/test/CMakeLists.txt;45;add_test;/Users/erivas/src/Mysrc/R-scape/lib/R2R/nlopt-2.6.2/test/CMakeLists.txt;0;")
add_test(testopt_algo25_obj1 "/Users/erivas/src/Mysrc/R-scape/lib/R2R/nlopt-2.6.2/build/test/testopt" "-r" "0" "-a" "25" "-o" "1")
set_tests_properties(testopt_algo25_obj1 PROPERTIES  _BACKTRACE_TRIPLES "/Users/erivas/src/Mysrc/R-scape/lib/R2R/nlopt-2.6.2/test/CMakeLists.txt;45;add_test;/Users/erivas/src/Mysrc/R-scape/lib/R2R/nlopt-2.6.2/test/CMakeLists.txt;0;")
add_test(testopt_algo26_obj0 "/Users/erivas/src/Mysrc/R-scape/lib/R2R/nlopt-2.6.2/build/test/testopt" "-r" "0" "-a" "26" "-o" "0")
set_tests_properties(testopt_algo26_obj0 PROPERTIES  _BACKTRACE_TRIPLES "/Users/erivas/src/Mysrc/R-scape/lib/R2R/nlopt-2.6.2/test/CMakeLists.txt;45;add_test;/Users/erivas/src/Mysrc/R-scape/lib/R2R/nlopt-2.6.2/test/CMakeLists.txt;0;")
add_test(testopt_algo26_obj1 "/Users/erivas/src/Mysrc/R-scape/lib/R2R/nlopt-2.6.2/build/test/testopt" "-r" "0" "-a" "26" "-o" "1")
set_tests_properties(testopt_algo26_obj1 PROPERTIES  _BACKTRACE_TRIPLES "/Users/erivas/src/Mysrc/R-scape/lib/R2R/nlopt-2.6.2/test/CMakeLists.txt;45;add_test;/Users/erivas/src/Mysrc/R-scape/lib/R2R/nlopt-2.6.2/test/CMakeLists.txt;0;")
add_test(testopt_algo28_obj0 "/Users/erivas/src/Mysrc/R-scape/lib/R2R/nlopt-2.6.2/build/test/testopt" "-r" "0" "-a" "28" "-o" "0")
set_tests_properties(testopt_algo28_obj0 PROPERTIES  _BACKTRACE_TRIPLES "/Users/erivas/src/Mysrc/R-scape/lib/R2R/nlopt-2.6.2/test/CMakeLists.txt;45;add_test;/Users/erivas/src/Mysrc/R-scape/lib/R2R/nlopt-2.6.2/test/CMakeLists.txt;0;")
add_test(testopt_algo28_obj1 "/Users/erivas/src/Mysrc/R-scape/lib/R2R/nlopt-2.6.2/build/test/testopt" "-r" "0" "-a" "28" "-o" "1")
set_tests_properties(testopt_algo28_obj1 PROPERTIES  _BACKTRACE_TRIPLES "/Users/erivas/src/Mysrc/R-scape/lib/R2R/nlopt-2.6.2/test/CMakeLists.txt;45;add_test;/Users/erivas/src/Mysrc/R-scape/lib/R2R/nlopt-2.6.2/test/CMakeLists.txt;0;")
add_test(testopt_algo29_obj0 "/Users/erivas/src/Mysrc/R-scape/lib/R2R/nlopt-2.6.2/build/test/testopt" "-r" "0" "-a" "29" "-o" "0")
set_tests_properties(testopt_algo29_obj0 PROPERTIES  _BACKTRACE_TRIPLES "/Users/erivas/src/Mysrc/R-scape/lib/R2R/nlopt-2.6.2/test/CMakeLists.txt;45;add_test;/Users/erivas/src/Mysrc/R-scape/lib/R2R/nlopt-2.6.2/test/CMakeLists.txt;0;")
add_test(testopt_algo29_obj1 "/Users/erivas/src/Mysrc/R-scape/lib/R2R/nlopt-2.6.2/build/test/testopt" "-r" "0" "-a" "29" "-o" "1")
set_tests_properties(testopt_algo29_obj1 PROPERTIES  _BACKTRACE_TRIPLES "/Users/erivas/src/Mysrc/R-scape/lib/R2R/nlopt-2.6.2/test/CMakeLists.txt;45;add_test;/Users/erivas/src/Mysrc/R-scape/lib/R2R/nlopt-2.6.2/test/CMakeLists.txt;0;")
add_test(test_matlab "/Applications/MATLAB_R2016b.app/bin/matlab" "-nodesktop" "-nosplash" "-r" "addpath('/Users/erivas/src/Mysrc/R-scape/lib/R2R/nlopt-2.6.2/src/octave'); addpath('/Users/erivas/src/Mysrc/R-scape/lib/R2R/nlopt-2.6.2/build/src/octave'); try; run('/Users/erivas/src/Mysrc/R-scape/lib/R2R/nlopt-2.6.2/test/t_matlab.m'); catch; exit(1); end; quit")
set_tests_properties(test_matlab PROPERTIES  _BACKTRACE_TRIPLES "/Users/erivas/src/Mysrc/R-scape/lib/R2R/nlopt-2.6.2/test/CMakeLists.txt;66;add_test;/Users/erivas/src/Mysrc/R-scape/lib/R2R/nlopt-2.6.2/test/CMakeLists.txt;0;")
```
