## Supplementary material for "RNA covariation at helix-level resolution for the identification of evolutionarily conserved RNA structure": FindGuile.cmake

```
# Copyright (c) 2008, 2014 OpenCog.org (http://opencog.org)
#
# Redistribution and use is allowed according to the terms of the BSD license.
# For details see the accompanying COPYING-CMAKE-SCRIPTS file.

# - Try to find Guile; Once done this will define
#
# GUILE_FOUND            - system has the GUILE library
# GUILE_INCLUDE_DIRS     - the GUILE include directory
# GUILE_LIBRARIES        - The libraries needed to use GUILE
# GUILE_VERSION_STRING   - Version
# GUILE_SITE_DIR         - site dir
# GUILE_EXTENSION_DIR    - extension dir
# GUILE_ROOT_DIR         - prefix dir

# Look for the header file
# Look for guile-2.2 first, then 2.0, then 1.8
# Macports for OSX puts things in /opt/local
find_path (GUILE_INCLUDE_DIR libguile.h
  PATH_SUFFIXES
    guile/2.2
    guile/2.0
    guile/1.8
    libguile
    guile
  HINTS /opt/local/include
)

# Look for the library
find_library (GUILE_LIBRARY NAMES guile-2.2 guile-2.0 guile
  HINTS
    /opt/local/lib
)


set (GUILE_LIBRARIES ${GUILE_LIBRARY})
set (GUILE_INCLUDE_DIRS ${GUILE_INCLUDE_DIR})


# check guile's version if we're using cmake >= 2.6
if (GUILE_INCLUDE_DIR)
  SET(GUILE_VERSION_MAJOR 0)
  SET(GUILE_VERSION_MINOR 0)
  SET(GUILE_VERSION_PATCH 0)

  IF(NOT EXISTS "${GUILE_INCLUDE_DIR}/libguile/version.h")
          MESSAGE(FATAL_ERROR "Found ${GUILE_INCLUDE_DIR}/libguile.h but not version.h; check your guile installation!")
  ENDIF(NOT EXISTS "${GUILE_INCLUDE_DIR}/libguile/version.h")

  # Extract the libguile version from the 'version.h' file
  SET(GUILE_MAJOR_VERSION 0)
  FILE(READ "${GUILE_INCLUDE_DIR}/libguile/version.h" _GUILE_VERSION_H_CONTENTS)

  STRING(REGEX MATCH "#define SCM_MAJOR_VERSION[	 ]+([0-9])" _MATCH "${_GUILE_VERSION_H_CONTENTS}")
  SET(GUILE_VERSION_MAJOR ${CMAKE_MATCH_1})
  STRING(REGEX MATCH "#define SCM_MINOR_VERSION[	 ]+([0-9]+)" _MATCH "${_GUILE_VERSION_H_CONTENTS}")
  SET(GUILE_VERSION_MINOR ${CMAKE_MATCH_1})
  STRING(REGEX MATCH "#define SCM_MICRO_VERSION[	 ]+([0-9]+)" _MATCH "${_GUILE_VERSION_H_CONTENTS}")
  SET(GUILE_VERSION_PATCH ${CMAKE_MATCH_1})

  SET(GUILE_VERSION_STRING "${GUILE_VERSION_MAJOR}.${GUILE_VERSION_MINOR}.${GUILE_VERSION_PATCH}")

endif ()

find_program(GUILE_EXECUTABLE
              NAMES guile
           )

find_program(GUILE_CONFIG_EXECUTABLE
              NAMES guile-config
           )


if (GUILE_CONFIG_EXECUTABLE)
  execute_process (COMMAND ${GUILE_CONFIG_EXECUTABLE} info prefix
                    OUTPUT_VARIABLE GUILE_ROOT_DIR
                    OUTPUT_STRIP_TRAILING_WHITESPACE)

  execute_process (COMMAND ${GUILE_CONFIG_EXECUTABLE} info sitedir
                    OUTPUT_VARIABLE GUILE_SITE_DIR
                    OUTPUT_STRIP_TRAILING_WHITESPACE)

  execute_process (COMMAND ${GUILE_CONFIG_EXECUTABLE} info extensiondir
                    OUTPUT_VARIABLE GUILE_EXTENSION_DIR
                    OUTPUT_STRIP_TRAILING_WHITESPACE)
endif ()

# IF(GUILE_FOUND AND GUILE_VERSION_MAJOR EQUAL 2)
# 	ADD_DEFINITIONS(-DHAVE_GUILE2)
# ENDIF(GUILE_FOUND AND GUILE_VERSION_MAJOR EQUAL 2)

# handle REQUIRED and QUIET options
include (FindPackageHandleStandardArgs)
find_package_handle_standard_args (Guile REQUIRED_VARS GUILE_EXECUTABLE GUILE_ROOT_DIR GUILE_INCLUDE_DIRS GUILE_LIBRARIES VERSION_VAR GUILE_VERSION_STRING)


mark_as_advanced (GUILE_INCLUDE_DIR GUILE_LIBRARY)
```
