## Supplementary material for "RNA covariation at helix-level resolution for the identification of evolutionarily conserved RNA structure": FindNumPy.cmake

```
# - Find the NumPy libraries
# This module finds if NumPy is installed, and sets the following variables
# indicating where it is.
#
# TODO: Update to provide the libraries and paths for linking npymath lib.
#
#  NUMPY_FOUND               - was NumPy found
#  NUMPY_VERSION             - the version of NumPy found as a string
#  NUMPY_VERSION_MAJOR       - the major version number of NumPy
#  NUMPY_VERSION_MINOR       - the minor version number of NumPy
#  NUMPY_VERSION_PATCH       - the patch version number of NumPy
#  NUMPY_VERSION_DECIMAL     - e.g. version 1.6.1 is 10601
#  NUMPY_INCLUDE_DIRS        - path to the NumPy include files

#============================================================================
# Copyright 2012 Continuum Analytics, Inc.
#
# MIT License
#
# Permission is hereby granted, free of charge, to any person obtaining
# a copy of this software and associated documentation files
# (the "Software"), to deal in the Software without restriction, including
# without limitation the rights to use, copy, modify, merge, publish,
# distribute, sublicense, and/or sell copies of the Software, and to permit
# persons to whom the Software is furnished to do so, subject to
# the following conditions:
#
# The above copyright notice and this permission notice shall be included
# in all copies or substantial portions of the Software.
#
# THE SOFTWARE IS PROVIDED "AS IS", WITHOUT WARRANTY OF ANY KIND, EXPRESS
# OR IMPLIED, INCLUDING BUT NOT LIMITED TO THE WARRANTIES OF MERCHANTABILITY,
# FITNESS FOR A PARTICULAR PURPOSE AND NONINFRINGEMENT. IN NO EVENT SHALL
# THE AUTHORS OR COPYRIGHT HOLDERS BE LIABLE FOR ANY CLAIM, DAMAGES OR
# OTHER LIABILITY, WHETHER IN AN ACTION OF CONTRACT, TORT OR OTHERWISE,
# ARISING FROM, OUT OF OR IN CONNECTION WITH THE SOFTWARE OR THE USE OR
# OTHER DEALINGS IN THE SOFTWARE.
#
#============================================================================

# Finding NumPy involves calling the Python interpreter
if(NumPy_FIND_REQUIRED)
    find_package(PythonInterp REQUIRED)
else()
    find_package(PythonInterp)
endif()

execute_process(COMMAND "${PYTHON_EXECUTABLE}" "-c"
    "import numpy as np; print(np.__version__); print(np.get_include());"
    RESULT_VARIABLE _NUMPY_SEARCH_SUCCESS
    OUTPUT_VARIABLE _NUMPY_VALUES_OUTPUT
    ERROR_VARIABLE _NUMPY_ERROR_VALUE
    OUTPUT_STRIP_TRAILING_WHITESPACE)

if(_NUMPY_SEARCH_SUCCESS MATCHES 0)
  # Convert the process output into a list
  string(REGEX REPLACE ";" "\\\\;" _NUMPY_VALUES ${_NUMPY_VALUES_OUTPUT})
  string(REGEX REPLACE "\n" ";" _NUMPY_VALUES ${_NUMPY_VALUES})
  list(GET _NUMPY_VALUES 0 NUMPY_VERSION)
  list(GET _NUMPY_VALUES 1 NUMPY_INCLUDE_DIRS)

  string(REGEX MATCH "^[0-9]+\\.[0-9]+\\.[0-9]+" _VER_CHECK "${NUMPY_VERSION}")
  if("${_VER_CHECK}" STREQUAL "")
      # The output from Python was unexpected. Raise an error always
      # here, because we found NumPy, but it appears to be corrupted somehow.
      message(FATAL_ERROR
          "Requested version and include path from NumPy, got instead:\n${_NUMPY_VALUES_OUTPUT}\n")
      return()
  endif()

  # Make sure all directory separators are '/'
  string(REGEX REPLACE "\\\\" "/" NUMPY_INCLUDE_DIRS ${NUMPY_INCLUDE_DIRS})

  # Get the major and minor version numbers
  string(REGEX REPLACE "\\." ";" _NUMPY_VERSION_LIST ${NUMPY_VERSION})
  list(GET _NUMPY_VERSION_LIST 0 NUMPY_VERSION_MAJOR)
  list(GET _NUMPY_VERSION_LIST 1 NUMPY_VERSION_MINOR)
  list(GET _NUMPY_VERSION_LIST 2 NUMPY_VERSION_PATCH)
  string(REGEX MATCH "[0-9]*" NUMPY_VERSION_PATCH ${NUMPY_VERSION_PATCH})
  math(EXPR NUMPY_VERSION_DECIMAL
      "(${NUMPY_VERSION_MAJOR} * 10000) + (${NUMPY_VERSION_MINOR} * 100) + ${NUMPY_VERSION_PATCH}")
endif()


# handle REQUIRED and QUIET options
include (FindPackageHandleStandardArgs)
find_package_handle_standard_args (NumPy REQUIRED_VARS NUMPY_INCLUDE_DIRS VERSION_VAR NUMPY_VERSION)
```
