## Supplementary material for "RNA covariation at helix-level resolution for the identification of evolutionarily conserved RNA structure": FindOctave.cmake

```
# - Find Octave
# GNU Octave is a high-level interpreted language, primarily intended for numerical computations.
# available at http://www.gnu.org/software/octave/
#
# This module defines: 
#  OCTAVE_EXECUTABLE           - octave interpreter
#  OCTAVE_INCLUDE_DIRS         - include path for mex.h, mexproto.h
#  OCTAVE_LIBRARIES            - required libraries: octinterp, octave, cruft
#  OCTAVE_OCTINTERP_LIBRARY    - path to the library octinterp
#  OCTAVE_OCTAVE_LIBRARY       - path to the library octave
#  OCTAVE_CRUFT_LIBRARY        - path to the library cruft
#  OCTAVE_VERSION_STRING       - octave version string
#  OCTAVE_MAJOR_VERSION        - major version
#  OCTAVE_MINOR_VERSION        - minor version
#  OCTAVE_PATCH_VERSION        - patch version
#  OCTAVE_OCT_FILE_DIR         - object files that will be dynamically loaded
#  OCTAVE_OCT_LIB_DIR          - oct libraries
#  OCTAVE_ROOT_DIR             - octave prefix
#  OCTAVE_M_SITE_DIR           - .m files site dir
#  OCTAVE_OCT_SITE_DIR         - .oct files site dir
#
# The macro octave_add_oct allows to create compiled modules.
# octave_add_oct (target_name
#         [SOURCES] source1 [source2 ...]
#         [LINK_LIBRARIES  lib1 [lib2 ...]]
#         [EXTENSION ext]
#)
#
# To install it, you can the use the variable OCTAVE_OCT_FILE_DIR as follow:
#  file (RELATIVE_PATH PKG_OCTAVE_OCT_SITE_DIR ${OCTAVE_ROOT_DIR} ${OCTAVE_OCT_SITE_DIR})
#  install (
#    TARGETS target_name
#    DESTINATION ${PKG_OCTAVE_OCT_SITE_DIR}
#)


#=============================================================================
# Copyright 2013, Julien Schueller
# All rights reserved.
# 
# Redistribution and use in source and binary forms, with or without
# modification, are permitted provided that the following conditions are met: 
# 
# 1. Redistributions of source code must retain the above copyright notice, this
#    list of conditions and the following disclaimer. 
# 2. Redistributions in binary form must reproduce the above copyright notice,
#    this list of conditions and the following disclaimer in the documentation
#    and/or other materials provided with the distribution. 
#
# THIS SOFTWARE IS PROVIDED BY THE COPYRIGHT HOLDERS AND CONTRIBUTORS "AS IS" AND
# ANY EXPRESS OR IMPLIED WARRANTIES, INCLUDING, BUT NOT LIMITED TO, THE IMPLIED
# WARRANTIES OF MERCHANTABILITY AND FITNESS FOR A PARTICULAR PURPOSE ARE
# DISCLAIMED. IN NO EVENT SHALL THE COPYRIGHT OWNER OR CONTRIBUTORS BE LIABLE FOR
# ANY DIRECT, INDIRECT, INCIDENTAL, SPECIAL, EXEMPLARY, OR CONSEQUENTIAL DAMAGES
# (INCLUDING, BUT NOT LIMITED TO, PROCUREMENT OF SUBSTITUTE GOODS OR SERVICES;
# LOSS OF USE, DATA, OR PROFITS; OR BUSINESS INTERRUPTION) HOWEVER CAUSED AND
# ON ANY THEORY OF LIABILITY, WHETHER IN CONTRACT, STRICT LIABILITY, OR TORT
# (INCLUDING NEGLIGENCE OR OTHERWISE) ARISING IN ANY WAY OUT OF THE USE OF THIS
# SOFTWARE, EVEN IF ADVISED OF THE POSSIBILITY OF SUCH DAMAGE.
# The views and conclusions contained in the software and documentation are those
# of the authors and should not be interpreted as representing official policies, 
# either expressed or implied, of the FreeBSD Project.
#=============================================================================

find_program(OCTAVE_CONFIG_EXECUTABLE
              NAMES octave-config
          )


if (OCTAVE_CONFIG_EXECUTABLE)
  execute_process (COMMAND ${OCTAVE_CONFIG_EXECUTABLE} -p OCTAVE_HOME
                    OUTPUT_VARIABLE OCTAVE_ROOT_DIR
                    OUTPUT_STRIP_TRAILING_WHITESPACE)

  execute_process (COMMAND ${OCTAVE_CONFIG_EXECUTABLE} --m-site-dir
                    OUTPUT_VARIABLE OCTAVE_M_SITE_DIR
                    OUTPUT_STRIP_TRAILING_WHITESPACE)

  execute_process (COMMAND ${OCTAVE_CONFIG_EXECUTABLE} --oct-site-dir
                    OUTPUT_VARIABLE OCTAVE_OCT_SITE_DIR
                    OUTPUT_STRIP_TRAILING_WHITESPACE)

  execute_process (COMMAND ${OCTAVE_CONFIG_EXECUTABLE} -p BINDIR
                    OUTPUT_VARIABLE OCTAVE_BIN_PATHS
                    OUTPUT_STRIP_TRAILING_WHITESPACE)

  execute_process (COMMAND ${OCTAVE_CONFIG_EXECUTABLE} -p OCTINCLUDEDIR
                    OUTPUT_VARIABLE OCTAVE_INCLUDE_PATHS
                    OUTPUT_STRIP_TRAILING_WHITESPACE)

  execute_process (COMMAND ${OCTAVE_CONFIG_EXECUTABLE} -p OCTLIBDIR
                    OUTPUT_VARIABLE OCTAVE_LIBRARIES_PATHS
                    OUTPUT_STRIP_TRAILING_WHITESPACE)

  execute_process (COMMAND ${OCTAVE_CONFIG_EXECUTABLE} -p OCTFILEDIR
                    OUTPUT_VARIABLE OCTAVE_OCT_FILE_DIR
                    OUTPUT_STRIP_TRAILING_WHITESPACE)

  execute_process (COMMAND ${OCTAVE_CONFIG_EXECUTABLE} -p OCTLIBDIR
                    OUTPUT_VARIABLE OCTAVE_OCT_LIB_DIR
                    OUTPUT_STRIP_TRAILING_WHITESPACE)

  execute_process (COMMAND ${OCTAVE_CONFIG_EXECUTABLE} -v
                    OUTPUT_VARIABLE OCTAVE_VERSION_STRING
                    OUTPUT_STRIP_TRAILING_WHITESPACE)

  if (OCTAVE_VERSION_STRING)
    string (REGEX REPLACE "([0-9]+)\\..*" "\\1" OCTAVE_MAJOR_VERSION ${OCTAVE_VERSION_STRING})
    string (REGEX REPLACE "[0-9]+\\.([0-9]+).*" "\\1" OCTAVE_MINOR_VERSION ${OCTAVE_VERSION_STRING})
    string (REGEX REPLACE "[0-9]+\\.[0-9]+\\.([0-9]+).*" "\\1" OCTAVE_PATCH_VERSION ${OCTAVE_VERSION_STRING})
  endif ()
endif ()


find_program(OCTAVE_EXECUTABLE
              HINTS ${OCTAVE_BIN_PATHS}
              NAMES octave
          )

find_program(OCTAVE_MKOCTFILE
              HINTS ${OCTAVE_BIN_PATHS}
              NAMES mkoctfile
          )
	
find_library(OCTAVE_OCTINTERP_LIBRARY
              NAMES octinterp liboctinterp
              HINTS ${OCTAVE_LIBRARIES_PATHS}
          )
find_library(OCTAVE_OCTAVE_LIBRARY
              NAMES octave liboctave
              HINTS ${OCTAVE_LIBRARIES_PATHS}
          )
find_library(OCTAVE_CRUFT_LIBRARY
              NAMES cruft libcruft
              HINTS ${OCTAVE_LIBRARIES_PATHS}
          )

set (OCTAVE_LIBRARIES ${OCTAVE_OCTINTERP_LIBRARY})
list (APPEND OCTAVE_LIBRARIES ${OCTAVE_OCTAVE_LIBRARY})
if (OCTAVE_CRUFT_LIBRARY)
  list (APPEND OCTAVE_LIBRARIES ${OCTAVE_CRUFT_LIBRARY})
endif ()

find_path (OCTAVE_INCLUDE_DIR 
            NAMES octave/oct.h
            PATHS "${OCTAVE_INCLUDE_PATHS}/.."
        )

if (OCTAVE_INCLUDE_DIR)
  set (OCTAVE_INCLUDE_DIRS ${OCTAVE_INCLUDE_DIR} ${OCTAVE_INCLUDE_DIR}/octave)
endif ()


macro (octave_add_oct FUNCTIONNAME)
  set (_CMD SOURCES)
  set (_SOURCES)
  set (_LINK_LIBRARIES)
  set (_EXTENSION)
  set (_OCT_EXTENSION oct)
  foreach (_ARG ${ARGN})
    if (${_ARG} MATCHES SOURCES)
      set (_CMD SOURCES)
    elseif (${_ARG} MATCHES LINK_LIBRARIES)
      set (_CMD LINK_LIBRARIES)
    elseif (${_ARG} MATCHES EXTENSION)
      set (_CMD EXTENSION)
    else ()
      if (${_CMD} MATCHES SOURCES)
        list (APPEND _SOURCES "${_ARG}")
      elseif (${_CMD} MATCHES LINK_LIBRARIES)
        list (APPEND _LINK_LIBRARIES "${_ARG}")
      elseif (${_CMD} MATCHES EXTENSION)
        set (_OCT_EXTENSION ${_ARG})
      endif ()
    endif ()
  endforeach ()
  add_library (${FUNCTIONNAME} SHARED ${_SOURCES})
  target_link_libraries (${FUNCTIONNAME} ${OCTAVE_LIBRARIES} ${_LINK_LIBRARIES})
  set_target_properties (${FUNCTIONNAME} PROPERTIES
    PREFIX ""
    SUFFIX  ".${_OCT_EXTENSION}"
)
endmacro ()


# handle REQUIRED and QUIET options
include (FindPackageHandleStandardArgs)
find_package_handle_standard_args (Octave REQUIRED_VARS OCTAVE_EXECUTABLE OCTAVE_ROOT_DIR OCTAVE_INCLUDE_DIRS OCTAVE_LIBRARIES VERSION_VAR OCTAVE_VERSION_STRING)


mark_as_advanced (
  OCTAVE_OCT_FILE_DIR
  OCTAVE_OCT_LIB_DIR
  OCTAVE_OCTINTERP_LIBRARY
  OCTAVE_OCTAVE_LIBRARY
  OCTAVE_CRUFT_LIBRARY
  OCTAVE_LIBRARIES
  OCTAVE_INCLUDE_DIR
  OCTAVE_INCLUDE_DIRS
  OCTAVE_ROOT_DIR
  OCTAVE_VERSION_STRING
  OCTAVE_MAJOR_VERSION
  OCTAVE_MINOR_VERSION
  OCTAVE_PATCH_VERSION
)
```
