## Supplementary material for "RNA covariation at helix-level resolution for the identification of evolutionarily conserved RNA structure": generate-cpp.cmake

```
cmake_minimum_required (VERSION 2.8.11)

# generate nlopt.hpp from nlopt-in.hpp
file (WRITE ${CMAKE_CURRENT_BINARY_DIR}/nlopt.hpp "")
file (STRINGS ${API_SOURCE_DIR}/nlopt-in.hpp NLOPT_HPP_LINES)
foreach (NLOPT_HPP_LINE ${NLOPT_HPP_LINES})
  list(LENGTH NLOPT_HPP_LINE line_len)
  # handling trailing backlashes in "file (STRINGS" is a little tricky
  if (line_len VERSION_LESS 8)
    file (APPEND ${CMAKE_CURRENT_BINARY_DIR}/nlopt.hpp "${NLOPT_HPP_LINE}\n")
  else ()
    set (prev_inst FALSE)
    foreach(NLOPT_HPP_SUBLINE ${NLOPT_HPP_LINE})
      # test is we need to add the eaten semicolon
      if (NLOPT_HPP_SUBLINE MATCHES "\\)$" OR NLOPT_HPP_SUBLINE MATCHES "return")
        set (new_inst TRUE)
      else ()
        set (new_inst FALSE)
      endif ()
      if (NOT prev_inst)
        file (APPEND ${CMAKE_CURRENT_BINARY_DIR}/nlopt.hpp "${NLOPT_HPP_SUBLINE}")
        if (new_inst)
          file (APPEND ${CMAKE_CURRENT_BINARY_DIR}/nlopt.hpp ";")
        endif ()
        list (FIND NLOPT_HPP_LINE "${NLOPT_HPP_SUBLINE}" index)
        math (EXPR index "${index} + 1")
        list (LENGTH NLOPT_HPP_LINE total)
        if (NOT index STREQUAL total)
          file (APPEND ${CMAKE_CURRENT_BINARY_DIR}/nlopt.hpp " \\")
        endif ()
        file (APPEND ${CMAKE_CURRENT_BINARY_DIR}/nlopt.hpp "\n")
      endif ()
      set (prev_inst ${new_inst})
    endforeach ()
  endif ()
  if (NLOPT_HPP_LINE MATCHES "GEN_ENUMS_HERE")
    file (APPEND ${CMAKE_CURRENT_BINARY_DIR}/nlopt.hpp "  enum algorithm {\n")
    file (STRINGS ${API_SOURCE_DIR}/nlopt.h NLOPT_H_LINES REGEX "    NLOPT_[A-Z0-9_]+")
    foreach (NLOPT_H_LINE ${NLOPT_H_LINES})
      string (REGEX REPLACE "NLOPT_" "" ENUM_LINE ${NLOPT_H_LINE})
      file (APPEND ${CMAKE_CURRENT_BINARY_DIR}/nlopt.hpp "${ENUM_LINE}\n")
      if (NLOPT_H_LINE MATCHES "NLOPT_NUM_ALGORITHMS")
        file (APPEND ${CMAKE_CURRENT_BINARY_DIR}/nlopt.hpp "  };\n  enum result {\n")
      elseif (NLOPT_H_LINE MATCHES "NLOPT_NUM_RESULTS")
        file (APPEND ${CMAKE_CURRENT_BINARY_DIR}/nlopt.hpp "  };\n")
      endif ()
    endforeach ()
  endif ()
endforeach ()
```
