## Supplementary material for "RNA covariation at helix-level resolution for the identification of evolutionarily conserved RNA structure": generate-fortran.cmake

```
cmake_minimum_required (VERSION 2.8.11)

# generate nlopt.f from nlopt.h enums
file (WRITE ${CMAKE_CURRENT_BINARY_DIR}/nlopt.f "")
file (STRINGS ${API_SOURCE_DIR}/nlopt.h NLOPT_H_LINES REGEX "    NLOPT_[A-Z0-9_]+")
set (i 0)
foreach (NLOPT_H_LINE ${NLOPT_H_LINES})
  if (NOT NLOPT_H_LINE MATCHES "NLOPT_NUM_")
    string (REGEX REPLACE ".*NLOPT_([A-Z0-9_]+).*" "\\1" ENUM_STRING ${NLOPT_H_LINE})
    string (REGEX REPLACE ".*NLOPT_[A-Z0-9_]+ = (-?[0-9]+).*" "\\1" ENUM_VAL ${NLOPT_H_LINE})
    if (ENUM_VAL MATCHES "^-?[0-9]+$")
      set (i ${ENUM_VAL})
    endif ()
    set (ENUM_LINE "      integer NLOPT_${ENUM_STRING}\n      parameter (NLOPT_${ENUM_STRING}=${i})\n")
    file (APPEND ${CMAKE_CURRENT_BINARY_DIR}/nlopt.f "${ENUM_LINE}")

    # https://public.kitware.com/Bug/print_bug_page.php?bug_id=8996
    if (i MATCHES "^-")
      math (EXPR i "1 ${i}")
    else ()
      math (EXPR i "${i} + 1")
    endif ()
  endif ()
endforeach ()
```
