## Supplementary material for "RNA covariation at helix-level resolution for the identification of evolutionarily conserved RNA structure": NLoptConfigVersion.cmake.in

```
set (PACKAGE_VERSION "@NLOPT_VERSION_STRING@")

# Check whether the requested PACKAGE_FIND_VERSION is compatible
if ("${PACKAGE_VERSION}" VERSION_LESS "${PACKAGE_FIND_VERSION}")
  set (PACKAGE_VERSION_COMPATIBLE FALSE)
else ()
  set (PACKAGE_VERSION_COMPATIBLE TRUE)
  if ("${PACKAGE_VERSION}" VERSION_EQUAL "${PACKAGE_FIND_VERSION}")
    set (PACKAGE_VERSION_EXACT TRUE)
  endif ()
endif ()
```
