## Supplementary material for "RNA covariation at helix-level resolution for the identification of evolutionarily conserved RNA structure": TargetLinkLibrariesWithDynamicLookup.cmake

```
#
# - This module provides the function
# target_link_libraries_with_dynamic_lookup which can be used to
# "weakly" link loadable module.
#
# Link a library to a target such that the symbols are resolved at
# run-time not link-time. This should be used when compiling a
# loadable module when the symbols should be resolve from the run-time
# environment where the module is loaded, and not a specific system
# library.
#
# Specifically, for OSX it uses undefined dynamic_lookup. This is
# similar to using "-shared" on Linux where undefined symbols are
# ignored.
#
# Additionally, the linker is checked to see if it supports undefined
# symbols when linking a shared library. If it does then the library
# is not linked when specified with this function.
#
# http://blog.tim-smith.us/2015/09/python-extension-modules-os-x/
#

# Function: _CheckUndefinedSymbolsAllowed
#
# Check if the linker allows undefined symbols for shared libraries.
#
# UNDEFINED_SYMBOLS_ALLOWED - true if the linker will allow
#   undefined symbols for shared libraries
#

function(_CheckUndefinedSymbolsAllowed)

  set(VARIABLE "UNDEFINED_SYMBOLS_ALLOWED")
  set(cache_var "${VARIABLE}_hash")


  # hash the CMAKE_FLAGS passed and check cache to know if we need to rerun
  string(MD5 cmake_flags_hash "${CMAKE_SHARED_LINKER_FLAGS}")

  if(NOT DEFINED "${cache_var}" )
    unset("${VARIABLE}" CACHE)
  elseif(NOT "${${cache_var}}" STREQUAL "${cmake_flags_hash}" )
    unset("${VARIABLE}" CACHE)
  endif()

  if(NOT DEFINED "${VARIABLE}")
    set(test_project_dir "${PROJECT_BINARY_DIR}/CMakeTmp/${VARIABLE}")

    file(WRITE "${test_project_dir}/CMakeLists.txt"
"
project(undefined C)
add_library(foo SHARED \"foo.c\")
")

    file(WRITE "${test_project_dir}/foo.c"
"
extern int bar(void);
int foo(void) {return bar()+1;}
")

    if(APPLE AND ${CMAKE_VERSION} VERSION_GREATER 2.8.11)
      set( _rpath_arg  "-DCMAKE_MACOSX_RPATH='${CMAKE_MACOSX_RPATH}'" )
    else()
      set( _rpath_arg )
    endif()

    try_compile(${VARIABLE}
      "${test_project_dir}"
      "${test_project_dir}"
      undefined
      CMAKE_FLAGS
        "-DCMAKE_SHARED_LINKER_FLAGS='${CMAKE_SHARED_LINKER_FLAGS}'"
        ${_rpath_arg}
      OUTPUT_VARIABLE output)

    set(${cache_var} "${cmake_flags_hash}" CACHE INTERNAL  "hashed try_compile flags")

    if(${VARIABLE})
      message(STATUS "Performing Test ${VARIABLE} - Success")
    else()
      message(STATUS "Performing Test ${VARIABLE} - Failed")
      file(APPEND ${CMAKE_BINARY_DIR}${CMAKE_FILES_DIRECTORY}/CMakeError.log
        "Performing Test ${VARIABLE} failed with the following output:\n"
        "${OUTPUT}\n")
    endif()
  endif()
endfunction()

_CheckUndefinedSymbolsAllowed()

macro( target_link_libraries_with_dynamic_lookup target )
  if ( ${CMAKE_SYSTEM_NAME} MATCHES "Darwin" )
    set_target_properties( ${target} PROPERTIES LINK_FLAGS "-undefined dynamic_lookup" )
  elseif(UNDEFINED_SYMBOLS_ALLOWED)
    # linker allows undefined symbols, let's just not link
  else()
    target_link_libraries ( ${target} ${ARGN}  )
  endif()
endmacro()
```
