## Supplementary material for "RNA covariation at helix-level resolution for the identification of evolutionarily conserved RNA structure": toolchain-i686-w64-mingw32.cmake

```
set (CMAKE_SYSTEM_NAME Windows)

# specify the cross compiler
set (CMAKE_C_COMPILER i686-w64-mingw32-gcc)
set (CMAKE_CXX_COMPILER i686-w64-mingw32-g++)

# where is the target environment
set (CMAKE_FIND_ROOT_PATH /usr/i686-w64-mingw32)

# search for programs in the build host directories
set (CMAKE_FIND_ROOT_PATH_MODE_PROGRAM NEVER)
# for libraries and headers in the target directories
set (CMAKE_FIND_ROOT_PATH_MODE_LIBRARY ONLY)
set (CMAKE_FIND_ROOT_PATH_MODE_INCLUDE ONLY)
set (CMAKE_FIND_ROOT_PATH_MODE_PACKAGE ONLY)

# Make sure Qt can be detected by CMake
set (QT_BINARY_DIR /usr/i686-w64-mingw32/bin /usr/bin)
set (QT_INCLUDE_DIRS_NO_SYSTEM ON)

# set the resource compiler (RHBZ #652435)
set (CMAKE_RC_COMPILER i686-w64-mingw32-windres)
set (CMAKE_MC_COMPILER i686-w64-mingw32-windmc)

# override boost thread component suffix as mingw-w64-boost is compiled with threadapi=win32
set (Boost_THREADAPI win32)

# These are needed for compiling lapack (RHBZ #753906)
set (CMAKE_Fortran_COMPILER i686-w64-mingw32-gfortran)
set (CMAKE_AR:FILEPATH i686-w64-mingw32-ar)
set (CMAKE_RANLIB:FILEPATH i686-w64-mingw32-ranlib)
```
