## Supplementary material for "RNA covariation at helix-level resolution for the identification of evolutionarily conserved RNA structure": CMakeLists.txt

```
#==============================================================================
# NLOPT CMake file
#
# NLopt is a free/open-source library for nonlinear optimization, providing
# a common interface for a number of different free optimization routines
# available online as well as original implementations of various other
# algorithms
# WEBSITE: http://ab-initio.mit.edu/wiki/index.php/NLopt
# AUTHOR: Steven G. Johnson
#
# This CMakeLists.txt file was created to compile NLOPT with the CMAKE utility.
# Benoit Scherrer, 2010 CRL, Harvard Medical School
# Copyright (c) 2008-2009 Children's Hospital Boston
#==============================================================================
cmake_minimum_required (VERSION 2.8.11)

if (NOT DEFINED CMAKE_BUILD_TYPE)
  set (CMAKE_BUILD_TYPE Release CACHE STRING "Build type")
endif ()

project (nlopt)

#==============================================================================
# version
set (NLOPT_MAJOR_VERSION "2")
set (NLOPT_MINOR_VERSION "6")
set (NLOPT_BUGFIX_VERSION "2")
set (NLOPT_VERSION_STRING ${NLOPT_MAJOR_VERSION}.${NLOPT_MINOR_VERSION}.${NLOPT_BUGFIX_VERSION})
message (STATUS "NLopt version ${NLOPT_VERSION_STRING}")

# This is the ABI version number, which differes from the API version above
# (it indicates ABI compatibility), but they are typically incremented together.
set(SO_MAJOR 0)
set(SO_MINOR 10)
set(SO_PATCH 0)
#==============================================================================

list (APPEND CMAKE_MODULE_PATH ${CMAKE_SOURCE_DIR}/cmake)

option (NLOPT_CXX "enable cxx routines" ON)
option (NLOPT_FORTRAN "enable fortran tests" OFF)
option (BUILD_SHARED_LIBS "Build NLopt as a shared library" ON)
option (NLOPT_PYTHON "build python bindings" ON)
option (NLOPT_OCTAVE "build octave bindings" ON)
option (NLOPT_MATLAB "build matlab bindings" ON)
option (NLOPT_GUILE "build guile bindings" ON)
option (NLOPT_SWIG "use SWIG to build bindings" ON)

if (CMAKE_SOURCE_DIR STREQUAL PROJECT_SOURCE_DIR)
  option (NLOPT_TESTS "build unit tests" ON)
else ()
  option (NLOPT_TESTS "build unit tests" OFF)
endif ()

if (NLOPT_FORTRAN)
  enable_language (Fortran)
endif ()

include (GNUInstallDirs)

# Offer the user the choice of overriding the installation directories
set (INSTALL_LIB_DIR     ${CMAKE_INSTALL_LIBDIR}        CACHE PATH "Installation directory for libraries")
set (INSTALL_BIN_DIR     ${CMAKE_INSTALL_BINDIR}        CACHE PATH "Installation directory for executables")
set (INSTALL_INCLUDE_DIR ${CMAKE_INSTALL_INCLUDEDIR}    CACHE PATH "Installation directory for header files")
set (INSTALL_DATA_DIR    ${CMAKE_INSTALL_DATADIR}/nlopt CACHE PATH "Installation directory for data files")
set (INSTALL_MAN_DIR     ${CMAKE_INSTALL_MANDIR}        CACHE PATH "Installation directory for man documentation")
set (INSTALL_CMAKE_DIR   ${INSTALL_LIB_DIR}/cmake/nlopt CACHE PATH "Installation directory for cmake config files")

# Make relative paths absolute (needed later on)
foreach (p LIB BIN INCLUDE DATA CMAKE)
  set (var INSTALL_${p}_DIR)
  set (RELATIVE_INSTALL_${p}_DIR ${INSTALL_${p}_DIR})
  if (NOT IS_ABSOLUTE "${${var}}")
    set(${var} "${CMAKE_INSTALL_PREFIX}/${${var}}")
  endif ()
endforeach ()


set (CMAKE_INSTALL_RPATH ${INSTALL_LIB_DIR})
set (CMAKE_INSTALL_RPATH_USE_LINK_PATH TRUE)
if(POLICY CMP0042)
  # Set MACOSX_RPATH to ON
  cmake_policy(SET CMP0042 NEW)
endif()
if (POLICY CMP0086)
  # UseSWIG honors SWIG_MODULE_NAME via -module flag
  cmake_policy(SET CMP0086 NEW)
endif ()

include (CheckIncludeFiles)
include (CheckFunctionExists)
include (CheckTypeSize)
include (CheckCCompilerFlag)
include (CheckCXXSymbolExists)
include (CheckCXXCompilerFlag)
include (CheckLibraryExists)

#==============================================================================
# COMPILATION CHECKINGS and CONFIGURATION GENERATION
#==============================================================================
check_include_file (dlfcn.h HAVE_DLFCN_H)
check_include_file (getopt.h HAVE_GETOPT_H)
check_include_file (unistd.h HAVE_UNISTD_H)
check_include_file (string.h HAVE_STRING_H)
check_include_file (strings.h HAVE_STRINGS_H)
check_include_file (inttypes.h HAVE_INTTYPES_H)
check_include_file (memory.h HAVE_MEMORY_H)
check_include_file (stdlib.h HAVE_STDLIB_H)
check_include_file (stdint.h HAVE_STDINT_H)
check_include_file (time.h HAVE_TIME_H)
check_include_file (sys/types.h HAVE_SYS_TYPES_H)
check_include_file (sys/stat.h HAVE_SYS_STAT_H)
check_include_file (sys/time.h HAVE_SYS_TIME_H)
if (HAVE_TIME_H AND HAVE_SYS_TIME_H)
  set (TIME_WITH_SYS_TIME TRUE)
endif ()
check_function_exists (getpid HAVE_GETPID)
check_function_exists (syscall HAVE_GETTID_SYSCALL)
check_function_exists (isinf HAVE_ISINF)
check_function_exists (isnan HAVE_ISNAN)
check_function_exists (gettimeofday HAVE_GETTIMEOFDAY)
check_function_exists (qsort_r HAVE_QSORT_R)
check_function_exists (time HAVE_TIME)
check_function_exists (copysign HAVE_COPYSIGN)
check_type_size ("uint32_t" SIZEOF_UINT32_T)
set (HAVE_UINT32_T ${SIZEOF_UINT32_T})
check_type_size ("unsigned int" SIZEOF_UNSIGNED_INT)
check_type_size ("unsigned long" SIZEOF_UNSIGNED_LONG)

check_library_exists ("m" sqrt "" HAVE_LIBM)
if (HAVE_LIBM)
  set (M_LIBRARY m)
endif()

if (NOT DEFINED HAVE_FPCLASSIFY)
  message(STATUS "Looking for fpclassify")
  file (WRITE ${PROJECT_BINARY_DIR}/fpclassify.c "#include <math.h>\n")
  file (APPEND ${PROJECT_BINARY_DIR}/fpclassify.c "int main(void) {\n")
  file (APPEND ${PROJECT_BINARY_DIR}/fpclassify.c "if (!fpclassify(3.14159)) fpclassify(2.7183);\n")
  file (APPEND ${PROJECT_BINARY_DIR}/fpclassify.c "  return 0; }\n")
  try_compile (HAVE_FPCLASSIFY
  ${PROJECT_BINARY_DIR}/build_fpclassify
  ${PROJECT_BINARY_DIR}/fpclassify.c
  CMAKE_FLAGS -DLINK_LIBRARIES=m)
  message(STATUS "Looking for fpclassify - ${HAVE_FPCLASSIFY}")
endif ()

option (WITH_THREADLOCAL "check thread local keyword" ON)
if (WITH_THREADLOCAL AND NOT DEFINED THREADLOCAL)
  foreach (_THREADLOCAL_KEY "__thread" "__declspec(thread)")
    unset (HAVE_THREAD_LOCAL_STORAGE CACHE)
    check_c_source_compiles("
    ${_THREADLOCAL_KEY} int tls;

    int main(void) {
        return 0;
    }" HAVE_THREAD_LOCAL_STORAGE)
    if (HAVE_THREAD_LOCAL_STORAGE)
      set (THREADLOCAL ${_THREADLOCAL_KEY} CACHE STRING "Thread local keyword")
    endif ()
  endforeach()
endif ()


if (NLOPT_CXX OR NLOPT_PYTHON OR NLOPT_GUILE OR NLOPT_OCTAVE)
  check_cxx_symbol_exists (__cplusplus ciso646 SYSTEM_HAS_CXX)
  if (SYSTEM_HAS_CXX)
    check_cxx_compiler_flag ("-std=c++11" SUPPORTS_STDCXX11)
    if (SUPPORTS_STDCXX11)
      set (CMAKE_CXX_FLAGS "-std=c++11 ${CMAKE_CXX_FLAGS}")
      if (NLOPT_CXX)
        set (NLOPT_CXX11 ON)
      endif ()
    endif ()
  else()
    message (FATAL_ERROR "The compiler doesn't support CXX.")
  endif ()
endif ()

#==============================================================================
# CREATE nlopt_config.h
#==============================================================================

configure_file (${CMAKE_CURRENT_SOURCE_DIR}/nlopt_config.h.in ${CMAKE_CURRENT_BINARY_DIR}/nlopt_config.h IMMEDIATE)

# pkgconfig file
if (UNIX OR MINGW)
  configure_file (${CMAKE_CURRENT_SOURCE_DIR}/nlopt.pc.in ${CMAKE_CURRENT_BINARY_DIR}/nlopt.pc @ONLY)
  install (FILES ${CMAKE_CURRENT_BINARY_DIR}/nlopt.pc DESTINATION ${RELATIVE_INSTALL_LIB_DIR}/pkgconfig)
endif ()

#==============================================================================
# nlopt LIBRARY TARGET (SHARED OR STATIC)
#==============================================================================

set (NLOPT_HEADERS
  src/api/nlopt.h ${PROJECT_BINARY_DIR}/nlopt.hpp ${PROJECT_BINARY_DIR}/nlopt.f
)

add_custom_command (OUTPUT nlopt.hpp
  COMMAND ${CMAKE_COMMAND} -DAPI_SOURCE_DIR=${PROJECT_SOURCE_DIR}/src/api -P ${PROJECT_SOURCE_DIR}/cmake/generate-cpp.cmake
  MAIN_DEPENDENCY src/api/nlopt-in.hpp)
add_custom_target (generate-cpp ALL DEPENDS nlopt.hpp)

add_custom_command (OUTPUT nlopt.f
  COMMAND ${CMAKE_COMMAND} -DAPI_SOURCE_DIR=${PROJECT_SOURCE_DIR}/src/api -P ${PROJECT_SOURCE_DIR}/cmake/generate-fortran.cmake
  MAIN_DEPENDENCY src/api/nlopt.h)
add_custom_target (generate-fortran ALL DEPENDS nlopt.f)

set (NLOPT_SOURCES
  src/algs/direct/DIRect.c src/algs/direct/direct_wrap.c src/algs/direct/DIRserial.c src/algs/direct/DIRsubrout.c src/algs/direct/direct-internal.h src/algs/direct/direct.h
  src/algs/cdirect/cdirect.c src/algs/cdirect/hybrid.c src/algs/cdirect/cdirect.h
  src/algs/praxis/praxis.c src/algs/praxis/praxis.h
  src/algs/luksan/plis.c src/algs/luksan/plip.c src/algs/luksan/pnet.c src/algs/luksan/mssubs.c src/algs/luksan/pssubs.c src/algs/luksan/luksan.h
  src/algs/crs/crs.c src/algs/crs/crs.h
  src/algs/mlsl/mlsl.c src/algs/mlsl/mlsl.h
  src/algs/mma/mma.c src/algs/mma/mma.h src/algs/mma/ccsa_quadratic.c
  src/algs/cobyla/cobyla.c src/algs/cobyla/cobyla.h
  src/algs/newuoa/newuoa.c src/algs/newuoa/newuoa.h
  src/algs/neldermead/nldrmd.c src/algs/neldermead/neldermead.h src/algs/neldermead/sbplx.c
  src/algs/auglag/auglag.c src/algs/auglag/auglag.h
  src/algs/bobyqa/bobyqa.c src/algs/bobyqa/bobyqa.h
  src/algs/isres/isres.c src/algs/isres/isres.h
  src/algs/slsqp/slsqp.c src/algs/slsqp/slsqp.h
  src/algs/esch/esch.c src/algs/esch/esch.h
  src/api/general.c src/api/options.c src/api/optimize.c src/api/deprecated.c src/api/nlopt-internal.h src/api/nlopt.h src/api/f77api.c src/api/f77funcs.h src/api/f77funcs_.h ${PROJECT_BINARY_DIR}/nlopt.hpp
  src/util/mt19937ar.c src/util/sobolseq.c src/util/soboldata.h src/util/timer.c src/util/stop.c src/util/nlopt-util.h src/util/redblack.c src/util/redblack.h src/util/qsort_r.c src/util/rescale.c
)

if (NLOPT_CXX)
  list (APPEND NLOPT_SOURCES src/algs/stogo/global.cc src/algs/stogo/linalg.cc src/algs/stogo/local.cc src/algs/stogo/stogo.cc src/algs/stogo/tools.cc
        src/algs/stogo/global.h src/algs/stogo/linalg.h src/algs/stogo/local.h src/algs/stogo/stogo_config.h src/algs/stogo/stogo.h src/algs/stogo/tools.h)
endif ()
if (NLOPT_CXX11)
  list (APPEND NLOPT_SOURCES src/algs/ags/data_types.hpp src/algs/ags/evolvent.hpp src/algs/ags/evolvent.cc src/algs/ags/solver.hpp src/algs/ags/solver.cc
  src/algs/ags/local_optimizer.hpp src/algs/ags/local_optimizer.cc src/algs/ags/ags.h src/algs/ags/ags.cc)
endif ()

install (FILES ${NLOPT_HEADERS} DESTINATION ${RELATIVE_INSTALL_INCLUDE_DIR})

set (nlopt_lib nlopt)
add_library (${nlopt_lib} ${NLOPT_SOURCES})
add_dependencies(${nlopt_lib} generate-cpp)
target_link_libraries (${nlopt_lib} ${M_LIBRARY})

set_target_properties (${nlopt_lib} PROPERTIES SOVERSION ${SO_MAJOR})
set_target_properties (${nlopt_lib} PROPERTIES VERSION "${SO_MAJOR}.${SO_MINOR}.${SO_PATCH}")

#==============================================================================
# INCLUDE DIRECTORIES
#==============================================================================
target_include_directories (${nlopt_lib} PRIVATE
  ${PROJECT_BINARY_DIR}/src/api
  ${PROJECT_BINARY_DIR}
  src/algs/stogo
  src/algs/ags
  src/util
  src/algs/direct
  src/algs/cdirect
  src/algs/praxis
  src/algs/luksan
  src/algs/crs
  src/algs/mlsl
  src/algs/mma
  src/algs/cobyla
  src/algs/newuoa
  src/algs/neldermead
  src/algs/auglag
  src/algs/bobyqa
  src/algs/isres
  src/algs/slsqp
  src/algs/esch
  src/api)

get_target_property (NLOPT_PRIVATE_INCLUDE_DIRS ${nlopt_lib} INCLUDE_DIRECTORIES)
target_include_directories (${nlopt_lib} INTERFACE "$<BUILD_INTERFACE:${PROJECT_BINARY_DIR}/src/api>" "$<INSTALL_INTERFACE:$<INSTALL_PREFIX>/${CMAKE_INSTALL_INCLUDEDIR}>")

if (BUILD_SHARED_LIBS)
  target_compile_definitions (${nlopt_lib} PUBLIC NLOPT_DLL)
  target_compile_definitions (${nlopt_lib} PRIVATE NLOPT_DLL_EXPORT)
endif ()

# pass -fPIC in case swig module is built with static library
if (NOT BUILD_SHARED_LIBS)
  check_c_compiler_flag (-fPIC HAS_FPIC)
  if (HAS_FPIC)
    set (CMAKE_C_FLAGS "-fPIC ${CMAKE_C_FLAGS}")
    set (CMAKE_CXX_FLAGS "-fPIC ${CMAKE_CXX_FLAGS}")
  endif ()
endif ()

install ( TARGETS ${nlopt_lib}
          EXPORT  NLoptLibraryDepends
          RUNTIME DESTINATION ${RELATIVE_INSTALL_BIN_DIR}
          LIBRARY DESTINATION ${RELATIVE_INSTALL_LIB_DIR}
          ARCHIVE DESTINATION ${RELATIVE_INSTALL_LIB_DIR}
        )

if (MSVC AND BUILD_SHARED_LIBS AND NOT CMAKE_VERSION VERSION_LESS 3.1)
  install (FILES $<TARGET_PDB_FILE:${nlopt_lib}> DESTINATION ${RELATIVE_INSTALL_BIN_DIR} CONFIGURATIONS Debug RelWithDebInfo COMPONENT Debug)
endif ()

add_subdirectory (src/api)

if (NLOPT_PYTHON)
  find_package (PythonInterp)
  find_package (PythonLibs ${PYTHON_VERSION_STRING} EXACT)
  find_package (NumPy)
endif ()

if (NOT DEFINED INSTALL_PYTHON_DIR AND PYTHONINTERP_FOUND)
  execute_process ( COMMAND ${PYTHON_EXECUTABLE} -c "from distutils import sysconfig; print(sysconfig.get_python_lib(plat_specific=True, prefix='${CMAKE_INSTALL_PREFIX}'))"
                    OUTPUT_VARIABLE _ABS_PYTHON_MODULE_PATH
                    OUTPUT_STRIP_TRAILING_WHITESPACE )

  get_filename_component (_ABS_PYTHON_MODULE_PATH "${_ABS_PYTHON_MODULE_PATH}" ABSOLUTE)
  file (RELATIVE_PATH _REL_PYTHON_MODULE_PATH ${CMAKE_INSTALL_PREFIX} "${_ABS_PYTHON_MODULE_PATH}")

  set (INSTALL_PYTHON_DIR "${_REL_PYTHON_MODULE_PATH}")

endif ()

if (NLOPT_GUILE)
  find_package (Guile)
endif ()

if (NLOPT_SWIG)
  find_package (SWIG)
  if (SWIG_FOUND)
    add_subdirectory (src/swig)
  endif ()
endif ()

if (NLOPT_OCTAVE)
  find_package (Octave)
endif ()

if (NLOPT_MATLAB)
  find_package (Matlab COMPONENTS MX_LIBRARY MAIN_PROGRAM)
endif ()

if (OCTAVE_FOUND OR Matlab_FOUND)
  add_subdirectory (src/octave)
endif ()

if (NLOPT_TESTS)
  enable_testing ()
  add_subdirectory (test)
endif ()

set (CPACK_PACKAGE_NAME          "${CMAKE_PROJECT_NAME}")
set (CPACK_PACKAGE_VERSION_MAJOR "${NLOPT_MAJOR_VERSION}")
set (CPACK_PACKAGE_VERSION_MINOR "${NLOPT_MINOR_VERSION}")
set (CPACK_PACKAGE_VERSION_PATCH "${NLOPT_BUGFIX_VERSION}")
set (CPACK_SOURCE_GENERATOR      "TBZ2;TGZ"    )
set (CPACK_BINARY_STGZ           OFF CACHE BOOL "STGZ")
set (CPACK_BINARY_TBZ2           ON  CACHE BOOL "TBZ2")
set (CPACK_BINARY_TGZ            ON  CACHE BOOL "TGZ")
set (CPACK_BINARY_TZ             OFF CACHE BOOL "TZ")
set (CPACK_SOURCE_IGNORE_FILES ".git;/build;.*~;${CPACK_SOURCE_IGNORE_FILES}")

set (CPACK_SOURCE_PACKAGE_FILE_NAME ${CPACK_PACKAGE_NAME}-${NLOPT_VERSION_STRING})

include (CPack)

# configuration files
export (TARGETS ${nlopt_lib} NAMESPACE NLopt:: FILE ${PROJECT_BINARY_DIR}/NLoptLibraryDepends.cmake)

# Install the export set for use with the install-tree
install(EXPORT NLoptLibraryDepends
        NAMESPACE NLopt::
        DESTINATION ${RELATIVE_INSTALL_CMAKE_DIR}
        COMPONENT Development)

# Create a NLOPTConfig.cmake file for the use from the install tree
# and install it
set (NLOPT_LIBRARIES "NLopt::${nlopt_lib}")

set (NLOPT_CMAKE_DIR "${INSTALL_CMAKE_DIR}")
file (RELATIVE_PATH rel_include_dir "${NLOPT_CMAKE_DIR}" "${INSTALL_INCLUDE_DIR}")
list (APPEND RELATIVE_NLOPT_INCLUDE_DIRS ${rel_include_dir})

file (RELATIVE_PATH rel_lib_dir "${NLOPT_CMAKE_DIR}" "${INSTALL_LIB_DIR}")
list (APPEND RELATIVE_NLOPT_LIB_DIR ${rel_lib_dir})

configure_file (cmake/NLoptConfig.cmake.in NLoptConfig.cmake @ONLY)
configure_file (cmake/NLoptConfigVersion.cmake.in NLoptConfigVersion.cmake @ONLY)
install (FILES
          ${CMAKE_CURRENT_BINARY_DIR}/NLoptConfig.cmake
          ${CMAKE_CURRENT_BINARY_DIR}/NLoptConfigVersion.cmake
         DESTINATION ${RELATIVE_INSTALL_CMAKE_DIR}
         COMPONENT Development)
```
