## Supplementary material for "RNA covariation at helix-level resolution for the identification of evolutionarily conserved RNA structure": COPYING

```
NLopt combines several free/open-source nonlinear optimization
libraries by various authors.  See the COPYING, COPYRIGHT, and README
files in the subdirectories for the original copyright and licensing
information of these packages.

The compiled NLopt library, i.e. the combined work of all of the
included optimization routines, is licensed under the conjunction of
all of these licensing terms.  Currently, the most restrictive terms
are for the code in the "luksan" directory, which is licensed under
the GNU Lesser General Public License (GNU LGPL), version 2.1 or
later (see luksan/COPYRIGHT).

That means that the compiled NLopt library is governed by the terms of
the LGPL.

---------------------------------------------------------------------------

Other portions of NLopt, including any modifications to the abovementioned
packages, are licensed under the standard "MIT License:"

Copyright (c) 2007-2011 Massachusetts Institute of Technology

Permission is hereby granted, free of charge, to any person obtaining
a copy of this software and associated documentation files (the
"Software"), to deal in the Software without restriction, including
without limitation the rights to use, copy, modify, merge, publish,
distribute, sublicense, and/or sell copies of the Software, and to
permit persons to whom the Software is furnished to do so, subject to
the following conditions:

The above copyright notice and this permission notice shall be
included in all copies or substantial portions of the Software.

THE SOFTWARE IS PROVIDED "AS IS", WITHOUT WARRANTY OF ANY KIND,
EXPRESS OR IMPLIED, INCLUDING BUT NOT LIMITED TO THE WARRANTIES OF
MERCHANTABILITY, FITNESS FOR A PARTICULAR PURPOSE AND
NONINFRINGEMENT. IN NO EVENT SHALL THE AUTHORS OR COPYRIGHT HOLDERS BE
LIABLE FOR ANY CLAIM, DAMAGES OR OTHER LIABILITY, WHETHER IN AN ACTION
OF CONTRACT, TORT OR OTHERWISE, ARISING FROM, OUT OF OR IN CONNECTION
WITH THE SOFTWARE OR THE USE OR OTHER DEALINGS IN THE SOFTWARE.
```
