## Supplementary material for "RNA covariation at helix-level resolution for the identification of evolutionarily conserved RNA structure": Citing_NLopt.md

```
---
# Citing NLopt
---

If you use NLopt in work that leads to a publication, we would appreciate it if you would kindly cite NLopt in your manuscript. Please cite *both* the NLopt library *and* the authors of the specific algorithm(s) that you employed in your work. Cite NLopt as something like:

-   Steven G. Johnson, The NLopt nonlinear-optimization package, <http://github.com/stevengj/nlopt>

The authors and appropriate citations for the specific optimization algorithms in NLopt are listed in the [NLopt Algorithms](NLopt_Algorithms.md) page.
```
