## Supplementary material for "RNA covariation at helix-level resolution for the identification of evolutionarily conserved RNA structure": NLopt_Algorithms.md

```
---
# NLopt Algorithms
---

NLopt includes implementations of a number of different optimization algorithms. These algorithms are listed below, including links to the original source code (if any) and citations to the relevant articles in the literature (see [Citing NLopt](Citing_NLopt.md)).

Even where I found available free/open-source code for the various algorithms, I modified the code at least slightly (and in some cases noted below, substantially) for inclusion into NLopt. I apologize in advance to the authors for any new bugs I may have inadvertantly introduced into their code.

Nomenclature
------------

Each algorithm in NLopt is identified by a named constant, which is passed to the NLopt routines in the various languages in order to select a particular algorithm. These constants are mostly of the form `NLOPT_{G,L}{N,D}_xxxx`, where `G`/`L` denotes global/local optimization and `N`/`D` denotes derivative-free/gradient-based algorithms, respectively.

For example, the `NLOPT_LN_COBYLA` constant refers to the COBYLA algorithm (described below), which is a local (`L`) derivative-free (`N`) optimization algorithm.

Two exceptions are the MLSL and augmented Lagrangian algorithms, denoted by `NLOPT_G_MLSL` and `NLOPT_AUGLAG`, since whether or not they use derivatives (and whether or not they are global, in `AUGLAG`'s case) is determined by what subsidiary optimization algorithm is specified.

Many of the algorithms have several variants, which are grouped together below.

Comparing algorithms
--------------------

For any given optimization problem, it is a good idea to compare several of the available algorithms that are applicable to that problem—in general, one often finds that the "best" algorithm strongly depends upon the problem at hand.

However, comparing algorithms requires a little bit of care because the function-value/parameter tolerance tests are not all implemented in exactly the same way for different algorithms. So, for example, the same fractional 10<sup>−4</sup> tolerance on the function value might produce a much more accurate minimum in one algorithm compared to another, and matching them might require some experimentation with the tolerances.

Instead, a more fair and reliable way to compare two different algorithms is to run one until the function value is converged to some value *f*<sub>A</sub>, and then run the second algorithm with the minf_max [termination test](NLopt_Introduction#Termination_conditions.md) set to minf_max=*f*<sub>A</sub>. That is, ask how long it takes for the two algorithms to reach the same function value.

Better yet, run some algorithm for a really long time until the minimum *f*<sub>M</sub> is located to high precision. Then run the different algorithms you want to compare with the termination test: minf_max=*f*<sub>M</sub>+Δ*f*. That is, ask how long it takes for the different algorithms to obtain the minimum to within an absolute tolerance Δ*f*, for some Δ*f*. (This is *totally different* from using the ftol_abs termination test, because the latter uses only a crude estimate of the error in the function values, and moreover the estimate varies between algorithms.)

Global optimization
-------------------

All of the global-optimization algorithms currently require you to specify bound constraints on all the optimization parameters. Of these algorithms, only ISRES, AGS, and ORIG_DIRECT support nonlinear inequality constraints, and only ISRES supports nonlinear equality constraints. (However, any of them can be applied to nonlinearly constrained problems by combining them with the [augmented Lagrangian method](#Augmented_Lagrangian_algorithm.md) below.)

**Something you should consider** is that, after running the global optimization, it is often worthwhile to then use the global optimum as a starting point for a local optimization to "polish" the optimum to a greater accuracy. (Many of the global optimization algorithms devote more effort to searching the global parameter space than in finding the precise position of the local optimum accurately.)

### DIRECT and DIRECT-L

DIRECT is the DIviding RECTangles algorithm for global optimization, described in:

-   D. R. Jones, C. D. Perttunen, and B. E. Stuckmann, "Lipschitzian optimization without the lipschitz constant," *J. Optimization Theory and Applications*, vol. 79, p. 157 (1993).

and DIRECT-L is the "locally biased" variant proposed by:

-   J. M. Gablonsky and C. T. Kelley, "A locally-biased form of the DIRECT algorithm," *J. Global Optimization*, vol. 21 (1), p. 27-37 (2001).

These are deterministic-search algorithms based on systematic division of the search domain into smaller and smaller hyperrectangles. The Gablonsky version makes the algorithm "more biased towards local search" so that it is more efficient for functions without too many local minima. NLopt contains several implementations of both of these algorithms. I would tend to try `NLOPT_GN_DIRECT_L` first; YMMV.

First, it contains a from-scratch re-implementation of both algorithms, specified by the constants `NLOPT_GN_DIRECT` and `NLOPT_GN_DIRECT_L`, respectively.

Second, there is a slightly randomized variant of DIRECT-L, specified by `NLOPT_GN_DIRECT_L_RAND`, which uses some randomization to help decide which dimension to halve next in the case of near-ties.

The DIRECT and DIRECT-L algorithms start by rescaling the bound constraints to a hypercube, which gives all dimensions equal weight in the search procedure. If your dimensions do *not* have equal weight, e.g. if you have a "long and skinny" search space and your function varies at about the same speed in all directions, it may be better to use unscaled variants of these algorthms, which are specified as `NLOPT_GNL_DIRECT_NOSCAL`, `NLOPT_GN_DIRECT_L_NOSCAL`, and `NLOPT_GN_DIRECT_L_RAND_NOSCAL`, respectively. However, the unscaled variations make the most sense (if any) with the original DIRECT algorithm, since the design of DIRECT-L to some extent relies on the search region being a hypercube (which causes the subdivided hyperrectangles to have only a small set of side lengths).

Finally, NLopt also includes separate implementations based on the [original Fortran code](http://www4.ncsu.edu/~ctk/SOFTWARE/DIRECTv204.tar.gz) by Gablonsky et al. (1998-2001), which are specified as `NLOPT_GN_ORIG_DIRECT` and `NLOPT_GN_ORIG_DIRECT_L`. These implementations have a number of hard-coded limitations on things like the number of function evaluations; I removed several of these limitations, but some remain. On the other hand, there seem to be slight differences between these implementations and mine; most of the time, the performance is roughly similar, but occasionally Gablonsky's implementation will do significantly better than mine or vice versa.

Most of the above algorithms only handle bound constraints, and in fact require finite bound constraints (they are not applicable to unconstrained problems). They do not handle arbitrary nonlinear constraints. However, the `ORIG` versions by Gablonsky et al. include some support for arbitrary nonlinear inequality constraints.

### Controlled Random Search (CRS) with local mutation

My implementation of the "controlled random search" (CRS) algorithm (in particular, the CRS2 variant) with the "local mutation" modification, as defined by:

-   P. Kaelo and M. M. Ali, "Some variants of the controlled random search algorithm for global optimization," *J. Optim. Theory Appl.* **130** (2), 253-264 (2006).

The original CRS2 algorithm was described by:

-   W. L. Price, "A controlled random search procedure for global optimization," in *Towards Global Optimization 2*, p. 71-84 edited by L. C. W. Dixon and G. P. Szego (North-Holland Press, Amsterdam, 1978).

<!-- -->

-   W. L. Price, "Global optimization by controlled random search," *J. Optim. Theory Appl.* **40** (3), p. 333-348 (1983).

The CRS algorithms are sometimes compared to genetic algorithms, in that they start with a random "population" of points, and randomly "evolve" these points by heuristic rules. In this case, the "evolution" somewhat resembles a randomized Nelder-Mead algorithm. The published results for CRS seem to be largely empirical; limited analytical results about its convergence were derived in:

-   Eligius M. T. Hendrix, P. M. Ortigosa, and I. García, "On success rates for controlled random search," *J. Global Optim.* **21**, p. 239-263 (2001).

The initial population size for CRS defaults to 10×(*n*+1) in *n* dimensions, but this can be changed with the [nlopt_set_population](NLopt_Reference#Stochastic_population.md) function; the initial population must be at least *n*+1.

Only bound-constrained problems are supported by this algorithm.

CRS2 with local mutation is specified in NLopt as `NLOPT_GN_CRS2_LM`.

### MLSL (Multi-Level Single-Linkage)

This is my implementation of the "Multi-Level Single-Linkage" (MLSL) algorithm for global optimization by a sequence of local optimizations from random starting points, proposed by:

-   A. H. G. Rinnooy Kan and G. T. Timmer, "Stochastic global optimization methods," *Mathematical Programming*, vol. 39, p. 27-78 (1987). (Actually 2 papers — part I: clustering methods, p. 27, then part II: multilevel methods, p. 57.)

We also include a modification of MLSL use a Sobol' [low-discrepancy sequence](https://en.wikipedia.org/wiki/Low-discrepancy_sequence) (LDS) instead of pseudorandom numbers, which was argued to improve the convergence rate by:

-   Sergei Kucherenko and Yury Sytsko, "Application of deterministic low-discrepancy sequences in global optimization," *Computational Optimization and Applications*, vol. 30, p. 297-318 (2005).

In either case, MLSL is a "multistart" algorithm: it works by doing a sequence of local optimizations (using some other local optimization algorithm) from random or low-discrepancy starting points. MLSL is distinguished, however by a "clustering" heuristic that helps it to avoid repeated searches of the same local optima, and has some theoretical guarantees of finding all local optima in a finite number of local minimizations.

The local-search portion of MLSL can use any of the other algorithms in NLopt, and in particular can use either gradient-based (`D`) or derivative-free algorithms (`N`) The local search uses the derivative/nonderivative algorithm set by `nlopt_opt_set_local_optimizer`.

LDS-based MLSL with is specified as `NLOPT_G_MLSL_LDS`, while the original non-LDS original MLSL (using pseudo-random numbers, currently via the [Mersenne twister](https://en.wikipedia.org/wiki/Mersenne_twister) algorithm) is indicated by `NLOPT_G_MLSL`. In both cases, you must specify the [local optimization](NLopt_Reference#Local/subsidiary_optimization_algorithm.md) algorithm (which can be gradient-based or derivative-free) via `nlopt_opt_set_local_optimizer`.

**Note**: If you do not set a stopping tolerance for your local-optimization algorithm, MLSL defaults to ftol_rel=10<sup>−15</sup> and xtol_rel=10<sup>−7</sup> for the local searches. Note that it is perfectly reasonable to set a relatively large tolerance for these local searches, run MLSL, and then at the end run another local optimization with a lower tolerance, using the MLSL result as a starting point, to "polish off" the optimum to high precision.

By default, each iteration of MLSL samples 4 random new trial points, but this can be changed with the [nlopt_set_population](NLopt_Reference#Stochastic_population.md) function.

Only bound-constrained problems are supported by this algorithm.

### StoGO

This is an algorithm adapted from the code downloaded from

-   [StoGO global optimization library](http://www2.imm.dtu.dk/~km/GlobOpt/opt.html) (link broken as of Nov. 2009, and the software seems absent from the [author's web site](http://www2.imm.dtu.dk/~km/))

by Madsen et al. StoGO is a global optimization algorithm that works by systematically dividing the search space (which must be bound-constrained) into smaller hyper-rectangles via a branch-and-bound technique, and searching them by a gradient-based local-search algorithm (a BFGS variant), optionally including some randomness (hence the "Sto", which stands for "stochastic" I believe).

StoGO is written in C++, which means that it is only included when you compile the [C++ algorithms](NLopt_Installation.md) enabled, in which case (on Unix) you must link to `-lnlopt_cxx` instead of `-lnlopt`.

StoGO is specified within NLopt by `NLOPT_GD_STOGO`, or `NLOPT_GD_STOGO_RAND` for the randomized variant.

Some references on StoGO are:

-   S. Gudmundsson, "Parallel Global Optimization," M.Sc. Thesis, IMM, Technical University of Denmark, 1998.
-   K. Madsen, S. Zertchaninov, and A. Zilinskas, "Global Optimization using Branch-and-Bound," unpublished (1998). A preprint of this paper is included in the `stogo` subdirectory of NLopt as `paper.pdf`.
-   S. Zertchaninov and K. Madsen, "A C++ Programme for Global Optimization," IMM-REP-1998-04, Department of Mathematical Modelling, Technical University of Denmark, DK-2800 Lyngby, Denmark, 1998. A copy of this report is included in the `stogo` subdirectory of NLopt as `techreport.pdf`.

Only bound-constrained problems are supported by this algorithm.

### AGS

This algorithm adapted from [this repo](https://github.com/sovrasov/glob_search_nlp_solver).
AGS can handle arbitrary objectives and nonlinear inequality constraints. Also bound constraints are required for this method. To guarantee convergence, objectives and constraints should satisfy the Lipschitz condition on the specified hyperrectangle.
AGS is derivative-free and employs the Hilbert curve to reduce the source problem to the univariate one. The algorithm divides the univariate space into intervals, generating new points by using posterior probabilities. On each trial AGS tries to evaluate the constraints consequently one by one. If some constraint is violated at this point, the next ones won't be evaluated. If all constraints are preserved, i.e. the trial point is feasible, AGS will evaluate the objective. Thus, some of constraints (except the first one) and objective can be partially undefined inside the search hyperrectangle. Current implementation of AGS doesn't support vector constraints.

Limitations of the machine arithmetic don't allow to build a tight approximation for Hilbert when the space dimension is greater than 5, so this implementation of AGS is restricted in that sense. It supports up to 10 dimensions, but the method can stop early in case of 6 and more ones.

AGS, like StoGO, is written in C++, but it requires C++11. If the library is built with [C++](NLopt_Installation.md) and compiler supports C++11, AGS will be built too.

AGS is specified within NLopt by `NLOPT_GN_AGS`. Additional parameters of AGS which are not adjustable from the common NLOpt interface are declared and described in `ags.h`. Also an example of solving a constrained problem is given in the AGS source folder.

References:

-   Yaroslav D. Sergeyev, Dmitri L. Markin: An algorithm for solving global optimization problems with nonlinear constraints, Journal of Global Optimization, 7(4), pp 407–419, 1995

-   Strongin R.G., Sergeyev Ya.D., 2000. Global optimization with non-convex constraints. Sequential and parallel algorithms. Kluwer Academic Publishers, Dordrecht.

-   Gergel V. and Lebedev I.: Heterogeneous Parallel Computations for Solving Global Optimization Problems. Proc. Comput. Science 66, pp. 53–62 (2015)

-   [Implementation](https://github.com/sovrasov/multicriterial-go) of AGS for constrained multi-objective problems.

### ISRES (Improved Stochastic Ranking Evolution Strategy)

This is my implementation of the "Improved Stochastic Ranking Evolution Strategy" (ISRES) algorithm for nonlinearly-constrained global optimization (or at least semi-global; although it has heuristics to escape local optima, I'm not aware of a convergence proof), based on the method described in:

-   Thomas Philip Runarsson and Xin Yao, "[Search biases in constrained evolutionary optimization](http://www3.hi.is/~tpr/papers/RuYa05.pdf)," *IEEE Trans. on Systems, Man, and Cybernetics Part C: Applications and Reviews*, vol. 35 (no. 2), pp. 233-243 (2005).

It is a refinement of an earlier method described in:

-   Thomas P. Runarsson and Xin Yao, "[Stochastic ranking for constrained evolutionary optimization](http://www3.hi.is/~tpr/software/sres/Tec311r.pdf)," *IEEE Trans. Evolutionary Computation*, vol. 4 (no. 3), pp. 284-294 (2000).

This is an independent implementation by S. G. Johnson (2009) based on the papers above. Runarsson also has his own Matlab implemention available from his web page [here](http://www3.hi.is/~tpr).

The evolution strategy is based on a combination of a mutation rule (with a log-normal step-size update and exponential smoothing) and differential variation (a Nelder–Mead-like update rule). The fitness ranking is simply via the objective function for problems without nonlinear constraints, but when nonlinear constraints are included the stochastic ranking proposed by Runarsson and Yao is employed. The population size for ISRES defaults to 20×(*n*+1) in *n* dimensions, but this can be changed with the [nlopt_set_population](NLopt_Reference#Stochastic_population.md) function.

This method supports arbitrary nonlinear inequality and equality constraints in addition to the bound constraints, and is specified within NLopt as `NLOPT_GN_ISRES`.

### ESCH (evolutionary algorithm)

This is a modified Evolutionary Algorithm for global optimization, developed by Carlos Henrique da Silva Santos's and described in the following paper and Ph.D thesis:

-   C. H. da Silva Santos, M. S. Gonçalves, and H. E. Hernandez-Figueroa, "Designing Novel Photonic Devices by Bio-Inspired Computing," *IEEE Photonics Technology Letters* **22** (15), pp. 1177–1179 (2010).

<!-- -->

-   C. H. da Silva Santos, "[Parallel and Bio-Inspired Computing Applied to Analyze Microwave and Photonic Metamaterial Strucutures](http://www.bibliotecadigital.unicamp.br/document/?code=000767537&opt=4&lg=en_US)," Ph.D. thesis, University of Campinas, (2010).

The algorithm is adapted from ideas described in:

-   H.-G. Beyer and H.-P. Schwefel, "Evolution Strategies: A Comprehensive Introduction," *Journal Natural Computing*, **1** (1), pp. 3–52 (2002_.

<!-- -->

-   Ingo Rechenberg, "Evolutionsstrategie – Optimierung technischer Systeme nach Prinzipien der biologischen Evolution," Ph.D. thesis (1971), Reprinted by Fromman-Holzboog (1973).

The method supports bound constraints only (no nonlinear constraints), and is specified within NLopt as `NLOPT_GN_ESCH`.

Local derivative-free optimization
----------------------------------

Of these algorithms, only COBYLA currently supports arbitrary nonlinear inequality and equality constraints; the rest of them support bound-constrained or unconstrained problems only. (However, any of them can be applied to nonlinearly constrained problems by combining them with the [augmented Lagrangian method](#Augmented_Lagrangian_algorithm.md) below.)

### COBYLA (Constrained Optimization BY Linear Approximations)

This is a derivative of Powell's implementation of the COBYLA (Constrained Optimization BY Linear Approximations) algorithm for derivative-free optimization with nonlinear inequality and equality constraints, by M. J. D. Powell, described in:

-   M. J. D. Powell, "A direct search optimization method that models the objective and constraint functions by linear interpolation," in *Advances in Optimization and Numerical Analysis*, eds. S. Gomez and J.-P. Hennart (Kluwer Academic: Dordrecht, 1994), p. 51-67.

and reviewed in:

-   M. J. D. Powell, "Direct search algorithms for optimization calculations," *Acta Numerica* **7**, 287-336 (1998).

It constructs successive linear approximations of the objective function and constraints via a simplex of *n*+1 points (in *n* dimensions), and optimizes these approximations in a trust region at each step.

The original code itself was written in Fortran by Powell and was converted to C in 2004 by Jean-Sebastien Roy (js@jeannot.org) for the SciPy project. The version in NLopt was based on Roy's C version, downloaded from:

-   <http://www.jeannot.org/~js/code/index.en.html#COBYLA>

NLopt's version is slightly modified in a few ways. First, we incorporated all of the NLopt termination criteria. Second, we added explicit support for bound constraints (although the original COBYLA could handle bound constraints as linear constraints, it would sometimes take a step that violated the bound constraints). Third, we allow `COBYLA` to increase the trust-region radius if the predicted improvement was approximately right and the simplex is OK, following a suggestion in the [SAS manual for PROC NLP](http://www.uc.edu/sashtml/iml/chap17/sect164.htm) that seems to improve convergence speed. Fourth, we pseudo-randomize simplex steps in COBYLA algorithm, improving robustness by avoiding accidentally taking steps that don't improve conditioning (which seems to happen sometimes with active bound constraints); the algorithm remains deterministic (a deterministic seed is used), however. Also, we support unequal initial-step sizes in the different parameters (by the simple expedient of internally rescaling the parameters proportional to the initial steps), which is important when different parameters have very different scales.

(The underlying COBYLA code only supports inequality constraints. Equality constraints are automatically [transformed into pairs](NLopt_Introduction#Equality_constraints.md) of inequality constraints, which in the case of this algorithm seems not to cause problems.)

It is specified within NLopt as `NLOPT_LN_COBYLA`.

### BOBYQA

This is an algorithm derived from the [BOBYQA subroutine](http://plato.asu.edu/ftp/other_software/bobyqa.zip) of M. J. D. Powell, converted to C and modified for the NLopt stopping criteria. BOBYQA performs derivative-free bound-constrained optimization using an iteratively constructed quadratic approximation for the objective function. See:

-   M. J. D. Powell, "[The BOBYQA algorithm for bound constrained optimization without derivatives](http://www.damtp.cam.ac.uk/user/na/NA_papers/NA2009_06.pdf)," Department of Applied Mathematics and Theoretical Physics, Cambridge England, technical report NA2009/06 (2009).

(Because BOBYQA constructs a quadratic approximation of the objective, it may perform poorly for objective functions that are not twice-differentiable.)

The NLopt BOBYQA interface supports unequal initial-step sizes in the different parameters (by the simple expedient of internally rescaling the parameters proportional to the initial steps), which is important when different parameters have very different scales.

This algorithm, specified in NLopt as `NLOPT_LN_BOBYQA`, largely supersedes the NEWUOA algorithm below, which is an earlier version of the same idea by Powell.

### NEWUOA + bound constraints

This is an algorithm derived from the NEWUOA subroutine of M. J. D. Powell, converted to C and modified for the NLopt stopping criteria. I also modified the code to include a variant, NEWUOA-bound, that permits efficient handling of bound constraints. This algorithm is largely superseded by BOBYQA (above).

The original NEWUOA performs derivative-free unconstrained optimization using an iteratively constructed quadratic approximation for the objective function. See:

-   M. J. D. Powell, "[The NEWUOA software for unconstrained optimization without derivatives](http://www.optimization-online.org/DB_HTML/2005/01/1045.html)," *Proc. 40th Workshop on Large Scale Nonlinear Optimization* (Erice, Italy, 2004).

(Because NEWUOA constructs a quadratic approximation of the objective, it may perform poorly for objective functions that are not twice-differentiable.)

The original algorithm is specified in NLopt as `NLOPT_LN_NEWUOA`, and only supports unconstrained problems. For bound constraints, my variant is specified as `NLOPT_LN_NEWUOA_BOUND`.

In the original NEWUOA algorithm, Powell solved the quadratic subproblems (in routines TRSAPP and BIGLAG) in a spherical trust region via a truncated conjugate-gradient algorithm. In my bound-constrained variant, we use the MMA algorithm for these subproblems to solve them with both bound constraints and a spherical trust region. In principle, we should also change the BIGDEN subroutine in a similar way (since BIGDEN also approximately solves a trust-region subproblem), but instead I just truncated its result to the bounds (which probably gives suboptimal convergence, but BIGDEN is called only very rarely in practice).

Shortly after my addition of bound constraints to NEWUOA, Powell released his own version of NEWUOA modified for bound constraints as well as some numerical-stability and convergence enhancements, called BOBYQA. NLopt now incorporates BOBYQA as well, and it seems to largely supersede NEWUOA.

**Note:** NEWUOA requires the dimension *n* of the parameter space to be ≥ 2, i.e. the implementation does not handle one-dimensional optimization problems.

### PRAXIS (PRincipal AXIS)

"PRAXIS" gradient-free local optimization via the "principal-axis method" of Richard Brent, based on a C translation of Fortran code downloaded from [Netlib](https://en.wikipedia.org/wiki/Netlib):

-   <http://netlib.org/opt/praxis>

The original Fortran code was written by Richard Brent and made available by the Stanford Linear Accelerator Center, dated 3/1/73. The appropriate reference seems to be:

-   Richard Brent, *Algorithms for Minimization without Derivatives* (Prentice-Hall, 1972). (Reprinted by Dover, 2002.)

Specified in NLopt as `NLOPT_LN_PRAXIS`

This algorithm was originally designed for unconstrained optimization. In NLopt, bound constraints are "implemented" in PRAXIS by the simple expedient of returning infinity (Inf) when the constraints are violated (this is done automatically—you don't have to do this in your own function). This seems to work, more-or-less, but appears to slow convergence significantly. If you have bound constraints, you are probably better off using COBYLA or BOBYQA.

### Nelder-Mead Simplex

My implementation of almost the original Nelder-Mead simplex algorithm (specified in NLopt as `NLOPT_LN_NELDERMEAD`), as described in:

-   J. A. Nelder and R. Mead, "A simplex method for function minimization," *The Computer Journal* **7**, p. 308-313 (1965).

This method is simple and has demonstrated enduring popularity, despite the later discovery that it fails to converge at all for some functions (and examples may be constructed in which it converges to point that is not a local minimum). Anecdotal evidence suggests that it often performs well even for noisy and/or discontinuous objective functions. I would tend to recommend the Subplex method (below) instead, however.

The main change compared to the 1965 paper is that I implemented explicit support for bound constraints, using essentially the method proposed in:

-   M. J. Box, "A new method of constrained optimization and a comparison with other methods," *Computer J.* **8** (1), 42-52 (1965).

and later reviewed in:

-   J. A. Richardson and J. L. Kuester, "The complex method for constrained optimization," *Commun. ACM* **16** (8), 487-489 (1973).

Whenever a new point would lie outside the bound constraints, Box advocates moving it "just inside" the constraints by some fixed "small" distance of 10<sup>−8</sup> or so. I couldn't see any advantage to using a fixed distance inside the constraints, especially if the optimum is on the constraint, so instead I move the point exactly onto the constraint in that case. The danger with implementing bound constraints in this way (or by Box's method) is that you may collapse the simplex into a lower-dimensional subspace. I'm not aware of a better way, however. In any case, this collapse of the simplex is somewhat ameliorated by restarting, such as when Nelder-Mead is used within the Subplex algorithm below.

### Sbplx (based on Subplex)

This is my re-implementation of Tom Rowan's "Subplex" algorithm. As Rowan expressed a preference that other implementations of his algorithm use a different name, I called my implementation "Sbplx" (referred to in NLopt as `NLOPT_LN_SBPLX`).

Subplex (a variant of Nelder-Mead that uses Nelder-Mead on a sequence of subspaces) is claimed to be much more efficient and robust than the original Nelder-Mead, while retaining the latter's facility with discontinuous objectives, and in my experience these claims seem to be true in many cases. (However, I'm not aware of any proof that Subplex is globally convergent, and perhaps it may fail for some objectives like Nelder-Mead; YMMV.)

I used the description of Rowan's algorithm in his PhD thesis:

-   T. Rowan, "Functional Stability Analysis of Numerical Algorithms", Ph.D. thesis, Department of Computer Sciences, University of Texas at Austin, 1990.

I would have preferred to use Rowan's original implementation, posted by him on Netlib:

-   <http://www.netlib.org/opt/subplex.tgz>

Unfortunately, the legality of redistributing or modifying this code is unclear, because it lacks anything resembling a license statement. After some friendly emails with Rowan in which he promised to consider providing a clear open-source/free-software license, I lost touch with him and his old email address now seems invalid.

Since the algorithm is not too complicated, however, I just rewrote it. There seem to be slight differences between the behavior of my implementation and his (probably due to different choices of initial subspace and other slight variations, where his paper was ambiguous), but the number of iterations to converge on my test problems seems to be quite close (within ±10% of the number of function evaluations for most problems).

The only major difference between my implementation and Rowan's, as far as I can tell, is that I implemented explicit support for bound constraints (via the method in the Box paper as described above). This seems to be a big improvement in the case where the optimum lies against one of the constraints.

Local gradient-based optimization
---------------------------------

Of these algorithms, only MMA and SLSQP support arbitrary nonlinear inequality constraints, and only SLSQP supports nonlinear equality constraints; the rest support bound-constrained or unconstrained problems only. (However, any of them can be applied to nonlinearly constrained problems by combining them with the [augmented Lagrangian method](#Augmented_Lagrangian_algorithm.md) below.)

### MMA (Method of Moving Asymptotes) and CCSA

My implementation of the globally-convergent method-of-moving-asymptotes (MMA) algorithm for gradient-based local optimization, including nonlinear inequality constraints (but *not* equality constraints), specified in NLopt as `NLOPT_LD_MMA`, as described in:

-   Krister Svanberg, "[A class of globally convergent optimization methods based on conservative convex separable approximations](http://citeseer.ist.psu.edu/viewdoc/summary?doi=10.1.1.146.5196)," *SIAM J. Optim.* **12** (2), p. 555-573 (2002).

This is an improved CCSA ("conservative convex separable approximation") variant of the original MMA algorithm published by Svanberg in 1987, which has become popular for topology optimization. (*Note:* "globally convergent" does *not* mean that this algorithm converges to the global optimum; it means that it is guaranteed to converge to *some* local minimum from any feasible starting point.)

At each point **x**, MMA forms a local approximation using the gradient of *f* and the constraint functions, plus a quadratic "penalty" term to make the approximations "conservative" (upper bounds for the exact functions). The precise approximation MMA forms is difficult to describe in a few words, because it includes nonlinear terms consisting of a poles at some distance from *x* (outside of the current trust region), almost a kind of Pade approximant. The main point is that the approximation is both convex and separable, making it trivial to solve the approximate optimization by a dual method. Optimizing the approximation leads to a new candidate point **x**. The objective and constraints are evaluated at the candidate point. If the approximations were indeed conservative (upper bounds for the actual functions at the candidate point), then the process is restarted at the new **x**. Otherwise, the approximations are made more conservative (by increasing the penalty term) and re-optimized.

(If you contact [Professor Svanberg](http://researchprojects.kth.se/index.php/kb_7902/pb_2085/pb.html), he has been willing in the past to graciously provide you with his original code, albeit under restrictions on commercial use or redistribution. The MMA implementation in NLopt, however, is completely independent of Svanberg's, whose code we have not examined; any bugs are my own, of course.)

I also implemented another CCSA algorithm from the same paper, `NLOPT_LD_CCSAQ`: instead of constructing local MMA approximations, it constructs simple quadratic approximations (or rather, affine approximations plus a quadratic penalty term to stay conservative). This is the ccsa_quadratic code. It seems to have similar convergence rates to MMA for most problems, which is not surprising as they are both essentially similar. However, for the quadratic variant I implemented the possibility of [preconditioning](NLopt_Reference#Preconditioning_with_approximate_Hessians.md): including a user-supplied Hessian approximation in the local model. It is easy to incorporate this into the proof in Svanberg's paper, and to show that global convergence is still guaranteed as long as the user's "Hessian" is positive semidefinite, and it practice it can greatly improve convergence if the preconditioner is a good approximation for the real Hessian (at least for the eigenvectors of the largest eigenvalues).

### SLSQP

Specified in NLopt as `NLOPT_LD_SLSQP`, this is a sequential quadratic programming (SQP) algorithm for nonlinearly constrained gradient-based optimization (supporting both inequality and equality constraints), based on the implementation by Dieter Kraft and described in:

-   Dieter Kraft, "A software package for sequential quadratic programming", Technical Report DFVLR-FB 88-28, Institut für Dynamik der Flugsysteme, Oberpfaffenhofen, July 1988.
-   Dieter Kraft, "Algorithm 733: TOMP–Fortran modules for optimal control calculations," *ACM Transactions on Mathematical Software*, vol. 20, no. 3, pp. 262-281 (1994).

(I believe that SLSQP stands for something like "Sequential Least-Squares Quadratic Programming," because the problem is treated as a sequence of constrained least-squares problems, but such a least-squares problem is equivalent to a QP.) The algorithm optimizes successive second-order (quadratic/least-squares) approximations of the objective function (via BFGS updates), with first-order (affine) approximations of the constraints.

The Fortran code was obtained from the SciPy project, who are responsible for [obtaining permission](http://permalink.gmane.org/gmane.comp.python.scientific.devel/6725) to distribute it under a free-software (3-clause BSD) license.

The code was modified for inclusion in NLopt by S. G. Johnson in 2010, with the following changes. The code was converted to C and manually cleaned up. It was modified to be re-entrant (preserving the reverse-communication interface but explicitly saving the state in a data structure). The reverse-communication interface was wrapped with an NLopt-style interface, with NLopt stopping conditions. The inexact line search was modified to evaluate the functions including gradients for the first step, since this removes the need to evaluate the function+gradient a second time for the same point in the common case when the inexact line search concludes after a single step; this is motivated by the fact that NLopt's interface combines the function and gradient computations. Since roundoff errors sometimes pushed SLSQP's parameters slightly outside the bound constraints (not allowed by NLopt), we added checks to force the parameters within the bounds. We fixed [a bug](http://projects.scipy.org/scipy/ticket/1231) in the LSEI subroutine (use of uninitialized variables) for the case where the number of equality constraints equals the dimension of the problem. The LSQ subroutine was modified to handle infinite lower/upper bounds (in which case those constraints are omitted).

**Note:** Because the SLSQP code uses dense-matrix methods (ordinary BFGS, not low-storage BFGS), it requires *O*(*n*<sup>2</sup>) storage and *O*(*n*<sup>3</sup>) time in *n* dimensions, which makes it less practical for optimizing more than a few thousand parameters.

### Low-storage BFGS

This algorithm in NLopt (specified by NLOPT_LD_LBFGS), is based on a Fortran implementation of the low-storage BFGS algorithm written by Prof. Ladislav Luksan, and graciously posted online under the GNU LGPL at:

-   <http://www.uivt.cas.cz/~luksan/subroutines.html>

The original L-BFGS algorithm, based on variable-metric updates via Strang recurrences, was described by the papers:

-   J. Nocedal, "Updating quasi-Newton matrices with limited storage," *Math. Comput.* **35**, 773-782 (1980).
-   D. C. Liu and J. Nocedal, "On the limited memory BFGS method for large scale optimization," ''Math. Programming' **45**, p. 503-528 (1989).

I converted Prof. Luksan's code to C with the help of [f2c](https://en.wikipedia.org/wiki/f2c), and made a few minor modifications (mainly to include the NLopt termination criteria).

One of the parameters of this algorithm is the number *M* of gradients to "remember" from previous optimization steps: increasing *M* increases the memory requirements but may speed convergence. NLopt sets *M* to a heuristic value by default, but this can be [changed by the set_vector_storage function](NLopt_Reference#Vector_storage_for_limited-memory_quasi-Newton_algorithms.md).

### Preconditioned truncated Newton

This algorithm in NLopt, is based on a Fortran implementation of a preconditioned inexact truncated Newton algorithm written by Prof. Ladislav Luksan, and graciously posted online under the GNU LGPL at:

-   <http://www.uivt.cas.cz/~luksan/subroutines.html>

NLopt includes several variations of this algorithm by Prof. Luksan. First, a variant preconditioned by the low-storage BFGS algorithm with steepest-descent restarting, specified as `NLOPT_LD_TNEWTON_PRECOND_RESTART`. Second, simplified versions `NLOPT_LD_TNEWTON_PRECOND` (same without restarting), `NLOPT_LD_TNEWTON_RESTART` (same without preconditioning), and `NLOPT_LD_TNEWTON` (same without restarting or preconditioning).

The algorithms are based on the ones described by:

-   R. S. Dembo and T. Steihaug, "Truncated Newton algorithms for large-scale optimization," *Math. Programming* **26**, p. 190-212 (1982).

I converted Prof. Luksan's code to C with the help of [f2c](https://en.wikipedia.org/wiki/f2c), and made a few minor modifications (mainly to include the NLopt termination criteria).

One of the parameters of this algorithm is the number *M* of gradients to "remember" from previous optimization steps: increasing *M* increases the memory requirements but may speed convergence. NLopt sets *M* to a heuristic value by default, but this can be [changed by the set_vector_storage function](NLopt_Reference#Vector_storage_for_limited-memory_quasi-Newton_algorithms.md).

### Shifted limited-memory variable-metric

This algorithm in NLopt, is based on a Fortran implementation of a shifted limited-memory variable-metric algorithm by Prof. Ladislav Luksan, and graciously posted online under the GNU LGPL at:

-   <http://www.uivt.cas.cz/~luksan/subroutines.html>

There are two variations of this algorithm: `NLOPT_LD_VAR2`, using a rank-2 method, and `NLOPT_LD_VAR1`, using a rank-1 method.

The algorithms are based on the ones described by:

-   J. Vlcek and L. Luksan, "Shifted limited-memory variable metric methods for large-scale unconstrained minimization," *J. Computational Appl. Math.* **186**, p. 365-390 (2006).

I converted Prof. Luksan's code to C with the help of [f2c](https://en.wikipedia.org/wiki/f2c), and made a few minor modifications (mainly to include the NLopt termination criteria).

One of the parameters of this algorithm is the number *M* of gradients to "remember" from previous optimization steps: increasing *M* increases the memory requirements but may speed convergence. NLopt sets *M* to a heuristic value by default, but this can be [changed by the set_vector_storage function](NLopt_Reference#Vector_storage_for_limited-memory_quasi-Newton_algorithms.md).

Augmented Lagrangian algorithm
------------------------------

There is one algorithm in NLopt that fits into all of the above categories, depending on what subsidiary optimization algorithm is specified, and that is the augmented Lagrangian method described in:

-   Andrew R. Conn, Nicholas I. M. Gould, and Philippe L. Toint, "A globally convergent augmented Lagrangian algorithm for optimization with general constraints and simple bounds," *SIAM J. Numer. Anal.* vol. 28, no. 2, p. 545-572 (1991).
-   E. G. Birgin and J. M. Martínez, "[Improving ultimate convergence of an augmented Lagrangian method](http://citeseerx.ist.psu.edu/viewdoc/summary?doi=10.1.1.72.6121)," *Optimization Methods and Software* vol. 23, no. 2, p. 177-195 (2008).

This method combines the objective function and the nonlinear inequality/equality constraints (if any) in to a single function: essentially, the objective plus a "penalty" for any violated constraints. This modified objective function is then passed to *another* optimization algorithm with *no* nonlinear constraints. If the constraints are violated by the solution of this sub-problem, then the size of the penalties is increased and the process is repeated; eventually, the process must converge to the desired solution (if it exists).

The subsidiary optimization algorithm is specified by the `nlopt_set_local_optimizer` function, described in the [NLopt Reference](NLopt_Reference#Local/subsidiary_optimization_algorithm.md). (Don't forget to set a stopping tolerance for this subsidiary optimizer!) Since all of the actual optimization is performed in this subsidiary optimizer, the subsidiary algorithm that you specify determines whether the optimization is gradient-based or derivative-free. In fact, you can even specify a global optimization algorithm for the subsidiary optimizer, in order to perform global nonlinearly constrained optimization (although specifying a good stopping criterion for this subsidiary global optimizer is tricky).

The augmented Lagrangian method is specified in NLopt as `NLOPT_AUGLAG`. We also provide a variant, `NLOPT_AUGLAG_EQ`, that only uses penalty functions for equality constraints, while inequality constraints are passed through to the subsidiary algorithm to be handled directly; in this case, the subsidiary algorithm must handle inequality constraints (e.g. MMA or COBYLA).

While NLopt uses an independent re-implementation of the Birgin and Martínez algorithm, those authors provide their own free-software implementation of the method as part of the [TANGO](http://www.ime.usp.br/~egbirgin/tango/) project, and implementations can also be found in [semi-free](http://www.gnu.org/philosophy/categories.html#semi-freeSoftware) packages like [LANCELOT](http://www.numerical.rl.ac.uk/lancelot/blurb.html).
```
