## Supplementary material for "RNA covariation at helix-level resolution for the identification of evolutionarily conserved RNA structure": NLopt_C-plus-plus_Reference.md

````
---
# NLopt C-plus-plus Reference
---

NLopt is written in C and the C NLopt programming interface (API), as described in the [NLopt Reference](NLopt_Reference.md), is directly callable from C++.

However, we also provide a C++ header file, nlopt.hpp, that wraps a more natural C++ interface around the NLopt API, which may be more convenient for C++ programmers. (This C++ API is also the basis for the NLopt wrappers in some other languages, such as [Python](NLopt_Python_Reference.md).)

The main distinctions of the C++ API are:

-   Use of the `nlopt::` namespace.
-   Use of a bona-fide C++ `nlopt::opt` class, instead of `nlopt_opt`, with constructors, destructors, etcetera.
-   Use of `std::vector`<double> instead of array arguments.
-   Use of exceptions instead of returning error codes, and exception-safety in the objective/constraint functions.
-   Overloading and related C++ features to simplify some parts of the API.

The main purpose of this section is to document the syntax and unique features of the C++ API; for more detail on the underlying features, please refer to the C documentation in the [NLopt Reference](NLopt_Reference.md).

Compiling and linking your program to NLopt
-------------------------------------------

An NLopt program in C++ should include the NLopt C++ header file:

`#include `<nlopt.hpp>

On Unix, you would normally link your program exactly as for the C API, with a command something like:

*`compiler`*` `*`...source/object` `files...`*` -lnlopt -lm -o myprogram`

where *compiler* is `g++` or whatever is appropriate for your machine/system.

The `nlopt::opt` object
-----------------------

The NLopt API revolves around an object of type `nlopt::opt`. Via methods of this object, all of the parameters of the optimization are specified (dimensions, algorithm, stopping criteria, constraints, objective function, etcetera), and then one finally calls the `nlopt::opt::optimize` method in order to perform the optimization. The object should normally be created via the constructor:

```
nlopt::opt(nlopt::algorithm, unsigned n);
```


given an `algorithm` (see [NLopt Algorithms](NLopt_Algorithms.md) for possible values) and the dimensionality of the problem (`n`, the number of optimization parameters). Whereas the C algorithms are specified by `nlopt_algorithm` constants of the form `NLOPT_MMA`, `NLOPT_COBYLA`, etcetera, the C++ `nlopt::algorithm` values are of the form `nlopt::MMA`, `nlopt::COBYLA`, etcetera (with the `NLOPT_` prefix replaced by the `nlopt::` namespace).

There are also a copy constructor `nlopt::opt(nlopt::opt` `const&)` and an assignment `operator=(nlopt::opt` `const&)`, both of which make a copy of a given object (equivalent to `nlopt_copy` in the C API).

If there is an error in the constructor (or copy constructor, or assignment), a `std::bad_alloc` exception is thrown.

There is, of course, a `~nlopt::opt()` destructor, so the object will be automatically deallocated once it goes out of scope.

The algorithm and dimension parameters of the object are immutable (cannot be changed without constructing a new object), but you can query them for a given object by the methods:

```
nlopt::algorithm nlopt::opt::get_algorithm() const;
unsigned nlopt::opt::get_dimension() const;
```


You can get a (0-terminated) C-style string description of the algorithm via:

```
const char *nlopt::opt::get_algorithm_name() const;
```


(These accessor methods, along with the other methods below, will throw an exception if you use them on an object initialized with the default no-argument constructor, i.e. if you didn't specify an algorithm or dimensionality yet.)

Objective function
------------------

The objective function is specified by calling one of the methods:

```
void nlopt::opt::set_min_objective(nlopt::vfunc f, void* f_data);
void nlopt::opt::set_max_objective(nlopt::vfunc f, void* f_data);
```


depending on whether one wishes to minimize or maximize the objective function `f`, respectively. The function `f` should be of the form:

```
 double f(const std::vector`<double>` &x, std::vector`<double>` &grad, void* f_data);
```


The return value should be the value of the function at the point `x`, where `x` is a vector of length `n` of the optimization parameters (the same as the dimension passed to the constructor).

In addition, if the argument `grad` is not empty, i.e. `!grad.empty()` or equivalently `grad.size()>0`, then `grad` is a vector of length `n` which should (upon return) be set to the gradient of the function with respect to the optimization parameters at `x`. That is, `grad[i]` should upon return contain the partial derivative $\partial f / \partial x_i$, for $0 \leq i < n$, if `grad` is non-empty. Not all of the optimization algorithms (below) use the gradient information: for algorithms listed as "derivative-free," the `grad` argument will always be empty and need never be computed. (For algorithms that do use gradient information, however, `grad` may still be empty for some calls.)

The `f_data` argument is the same as the one passed to `nlopt_set_min_objective` or `nlopt_set_max_objective`, and may be used to pass any additional data through to the function. (That is, it may be a pointer to some caller-defined data structure/type containing information your function needs, which you convert from `void*` by a typecast.) You can just pass `NULL` for `f_data` if you don't want to pass any additional information. Note that the `nlopt::opt` object does *not* make a copy of whatever is pointed to by your `f_data` pointer; you must not deallocate its contents until *after* you are done calling `nlopt::opt::optimize`. (There is a low-level way to make the nlopt::opt object "take ownership" of the f_data pointer, which is mainly used for wrapping other languages.)

Technically, in order to use `std::vector`<double> arguments for your objective function, wrapping the C API which only uses `double*`, NLopt has to make a copy of the C `double*` array to convert it to `std::vector`<double>. This incurs a slight memory and time overhead, which is likely to be negligible in most applications, but can be avoided by instead passing a C-style objective function:

```
void nlopt::opt::set_min_objective(nlopt::func f, void* f_data);
void nlopt::opt::set_max_objective(nlopt::func f, void* f_data);
```


where `f` is of the same form as the [C objective function](NLopt_Reference#Objective_function.md).

Bound constraints
-----------------

The [bound constraints](NLopt_Reference#Bound_constraints.md) can be specified by calling the methods:

```
void nlopt::opt::set_lower_bounds(const std::vector`<double>` &lb);
void nlopt::opt::set_upper_bounds(const std::vector`<double>` &ub);
```


where `lb` and `ub` are vectors of length *n* (the same as the dimension passed to the `nlopt::opt` constructor). For convenience, these are overloaded with functions that take a single number as arguments, in order to set the lower/upper bounds for all optimization parameters to a single constant:

```
void nlopt::opt::set_lower_bounds(double lb);
void nlopt::opt::set_upper_bounds(double ub);
```


To retrieve the values of the lower/upper bounds, you can call one of:

```
void nlopt::opt::get_lower_bounds(std::vector`<double>` &lb);
void nlopt::opt::get_upper_bounds(std::vector`<double>` &ub);
std::vector`<double>` nlopt::opt::get_lower_bounds();
std::vector`<double>` nlopt::opt::get_upper_bounds();
```


where the first two functions set their arguments (which must be vectors of length `n`) to copies of the bounds, and the second two functions return copies of the bounds as new vectors.

Nonlinear constraints
---------------------

Just as for [nonlinear constraints in C](NLopt_Reference#Nonlinear_constraints.md), you can specify nonlinear inequality and equality constraints by the methods:

```
void nlopt::opt::add_inequality_constraint(nlopt::vfunc fc, void *fc_data, double tol=0);
void nlopt::opt::add_equality_constraint(nlopt::vfunc h, void *h_data, double tol=0);
```


where the arguments `fc` and `h` have the same form as the objective function above. Just as for the objective function, these constraint functions can either take `std::vector`<double> arguments or can take double\* arguments exactly as in the C API.

To remove all of the inequality and/or equality constraints from a given problem, you can call the following methods:

```
void nlopt::opt::remove_inequality_constraints();
void nlopt::opt::remove_equality_constraints();
```


### Vector-valued constraints

Just as for [nonlinear constraints in C](NLopt_Reference#Vector-valued_constraints.md), you can specify nonlinear inequality and equality constraints by the methods:

```
void nlopt::opt::add_inequality_mconstraint(nlopt::mfunc c, void *c_data, const vector`<double>` &tol);
void nlopt::opt::add_equality_mconstraint(nlopt::mfunc c, void *c_data, const vector`<double>` &tol);
```


Here, `tol` is a vector of the tolerances in each constraint dimension; the dimensionality *m* of the constraint is determined by `tol.size()`. The constraint function `c` is of the same form as in C.

(You can add multiple vector-valued constraints and/or scalar constraints in the same problem.)

Stopping criteria
-----------------

As explained in the [C API Reference](NLopt_Reference#Stopping_criteria.md) and the [Introduction](NLopt_Introduction#Termination_conditions.md)), you have multiple options for different stopping criteria that you can specify. (Unspecified stopping criteria are disabled; i.e., they have innocuous defaults.)

For each stopping criteria, there are (at least) two method: a `set` method to specify the stopping criterion, and a `get` method to retrieve the current value for that criterion. The meanings of each criterion are exactly the same as in the C API.

```
void nlopt::opt::set_stopval(double stopval);
double nlopt::opt::get_stopval() const;
```


Stop when an objective value of at least stopval is found.

```
void nlopt::opt::set_ftol_rel(double tol);
double nlopt::opt::get_ftol_rel() const;
```


Set relative tolerance on function value.

```
void nlopt::opt::set_ftol_abs(double tol);
double nlopt::opt::get_ftol_abs() const;
```


Set absolute tolerance on function value.

```
void nlopt::opt::set_xtol_rel(double tol);
double nlopt::opt::get_xtol_rel() const;
```


Set relative tolerance on optimization parameters.

```
void nlopt::opt::set_x_weights(const std::vector`<double>` &w);
void nlopt::opt::set_x_weights(double w);
void nlopt::opt::get_x_weights(std::vector`<double>` &w) const;
std::vector`<double>` nlopt::opt::get_x_weights() const;
```


Set/get the weights used when the computing L₁ norm for the `xtol_rel` stopping criterion above.

```
void nlopt::opt::set_xtol_abs(const std::vector`<double>` &tol);
void nlopt::opt::set_xtol_abs(double tol);
void nlopt::opt::get_xtol_abs(std::vector`<double>` &tol) const;
std::vector`<double>` nlopt::opt::get_xtol_abs() const;
```


Set absolute tolerances on optimization parameters. The `tol` vector must be of length `n` (the dimension specified in the `nlopt::opt` constructor). The second `set_xtol_abs` variant sets all `n` tolerances to the same value `tol`. The first `get_xtol_abs` variant modifies its argument to a copy of the current tolerances, whereas the second variant returns a copy.

```
void nlopt::opt::set_maxeval(int maxeval);
int nlopt::opt::get_maxeval() const;
```


Stop when the number of function evaluations exceeds `maxeval`.

```
void nlopt::opt::set_maxtime(double maxtime);
double nlopt::opt::get_maxtime() const;
```


Stop when the optimization time (in seconds) exceeds `maxtime`.

```
int nlopt::opt::get_numevals() const;
```


Request the number of evaluations.

### Forced termination

In certain cases, the caller may wish to *force* the optimization to halt, for some reason unknown to NLopt. For example, if the user presses Ctrl-C, or there is an error of some sort in the objective function. You can do this by throwing *any* exception inside your objective/constraint functions: the exception will be caught, the optimization will be halted gracefully, and another exception (possibly not the same one) will be rethrown. See [Exceptions](#Exceptions.md), below. The C++ equivalent of `nlopt_forced_stop` from the [C API](NLopt_Reference#Forced_termination.md) is to throw an `nlopt::forced_stop` exception.

Performing the optimization
---------------------------

Once all of the desired optimization parameters have been specified in a given object `opt`, you can perform the optimization by calling:

```
nlopt::result nlopt::opt::optimize(std::vector`<double>` &x, double &opt_f);
```


On input, `x` is a vector of length `n` (the dimension of the problem from the `nlopt::opt` constructor) giving an initial guess for the optimization parameters. On successful return, `x` contains the optimized values of the optimization parameters, and `opt_f` contains the corresponding value of the objective function.

The return value (see below) is positive on success, indicating the reason for termination. On failure (negative return codes), it throws an exception (see [Exceptions](#Exceptions.md), below).

You can also call the following methods to retrieve the `opt_f` value from the last `optimize` call, and the return value (including negative/failure return values) from the last `optimize` call:

```
double nlopt::opt::last_optimum_value() const;
nlopt::result nlopt::opt::last_optimize_result() const;
```


### Return values

The possible return values are the same as the [return values in the C API](NLopt_Reference#Return_values.md), except that the `NLOPT_` prefix is replaced with the `nlopt::` namespace. That is, `NLOPT_SUCCESS` becomes `nlopt::SUCCESS`, etcetera.

Exceptions
----------

The [Error codes (negative return values)](NLopt_Reference#Error_codes_(negative_return_values).md) in the C API are replaced in the C++ API by thrown exceptions. The following exceptions are thrown by the various routines:

```
std::runtime_error
```

Generic failure, equivalent to `NLOPT_FAILURE`.

```
std::invalid_argument
```

Invalid arguments (e.g. lower bounds are bigger than upper bounds, an unknown algorithm was specified, etcetera), equivalent to `NLOPT_INVALID_ARGS`.

```
std::bad_alloc
```

Ran out of memory (a memory allocation failed), equivalent to `NLOPT_OUT_OF_MEMORY`.

`nlopt::roundoff_limited` (subclass of `std::runtime_error`)
Halted because roundoff errors limited progress, equivalent to `NLOPT_ROUNDOFF_LIMITED`.

`nlopt::forced_stop` (subclass of `std::runtime_error`)
Halted because of a [forced termination](#Forced_termination.md): the user called `nlopt::opt::force_stop()` from the user’s objective function or threw an `nlopt::forced_stop` exception. Equivalent to `NLOPT_FORCED_STOP`.

If your objective/constraint functions throw *any* exception during the execution of `nlopt::opt::optimize`, it will be caught by NLopt and the optimization will be halted gracefully, and `nlopt::opt::optimize` will re-throw an exception. However, the exception that is re-thrown by `nlopt::opt::optimize` will be one of the five exceptions above; if the exception thrown by your code was not one of these five, it will be converted to a generic `std::runtime_error` exception. (The reason for this is that C++ has no clean way to save an arbitrary exception and rethrow it later, outside the original `catch` statement.) Therefore, if you want to do something special in response to a particular exception that is not one of these five, you should catch it yourself in your function, handle it however you want, and re-throw if desired.

Local/subsidiary optimization algorithm
---------------------------------------

Some of the algorithms, especially MLSL and AUGLAG, use a different optimization algorithm as a subroutine, typically for local optimization. You can change the local search algorithm and its tolerances by calling:

```
void nlopt::opt::set_local_optimizer(const nlopt::opt &local_opt);
```


Here, `local_opt` is another `nlopt::opt` object whose parameters are used to determine the local search algorithm, its stopping criteria, and other algorithm parameters. (However, the objective function, bounds, and nonlinear-constraint parameters of `local_opt` are ignored.) The dimension `n` of `local_opt` must match that of `opt`.

This function makes a copy of the `local_opt` object, so you can freely destroy your original `local_opt` afterwards.

Initial step size
-----------------

Just as in the C API, you can [get and set the initial step sizes](NLopt_Reference#Initial_step_size.md) for derivative-free optimization algorithms. The C++ equivalents of the C functions are the following methods:

```
void nlopt::opt::set_initial_step(const std::vector`<double>` &dx);
void nlopt::opt::set_initial_step(double dx);
void nlopt::opt::get_initial_step(const std::vector`<double>` &x, std::vector`<double>` &dx) const;
std::vector`<double>` nlopt::opt::get_initial_step(const std::vector`<double>` &x) const;
```


Stochastic population
---------------------

Just as in the C API, you can [get and set the initial population](NLopt_Reference#Stochastic_population.md) for stochastic optimization algorithms, by the methods:

```
void nlopt::opt::set_population(unsigned pop);
unsigned nlopt::opt::get_population() const;
```


(A `pop` of zero implies that the heuristic default will be used.)

Pseudorandom numbers
--------------------

For stochastic optimization algorithms, we use pseudorandom numbers generated by the [Mersenne Twister](https://en.wikipedia.org/wiki/Mersenne_twister) algorithm, based on code from Makoto Matsumoto. By default, the [seed](https://en.wikipedia.org/wiki/Random_seed) for the random numbers is generated from the system time, so that you will get a different sequence of pseudorandom numbers each time you run your program. If you want to use a "deterministic" sequence of pseudorandom numbers, i.e. the same sequence from run to run, you can set the seed by calling:

```
void nlopt::srand(unsigned long seed);
```


To reset the seed based on the system time, you can call:

```
void nlopt::srand_time();
```


(Normally, you don't need to call this as it is called automatically. However, it might be useful if you want to "re-randomize" the pseudorandom numbers after calling `nlopt::srand` to set a deterministic seed.)

Vector storage for limited-memory quasi-Newton algorithms
---------------------------------------------------------

Just as in the C API, you can get and set the [number *M* of stored vectors](NLopt_Reference#Vector_storage_for_limited-memory_quasi-Newton_algorithms.md) for limited-memory quasi-Newton algorithms, via the methods:

```
void nlopt::opt::set_vector_storage(unsigned M);
unsigned nlopt::opt::get_vector_storage() const;
```


(The default is *M*=0, in which case NLopt uses a heuristic nonzero value.)

Version number
--------------

To determine the version number of NLopt at runtime, you can call:

```
void nlopt::version(int &major, int &minor, int &bugfix);
```


For example, NLopt version 3.1.4 would return `major=3`, `minor=1`, and `bugfix=4`. You can also retrieve these three values individually by calling:

```
int nlopt::version_major();
int nlopt::version_minor();
int nlopt::version_bugfix();
```
````
