## Supplementary material for "RNA covariation at helix-level resolution for the identification of evolutionarily conserved RNA structure": NLopt_Deprecated_API_Reference.md

````
---
# NLopt Deprecated API Reference
---

NLopt is a library, not a stand-alone program—it is designed to be called from your own program in C, C++, Fortran, Matlab, GNU Octave, or other languages. This reference section describes the original programming interface (API) of NLopt, used in versions of NLopt prior to 2.0. This interface is still supported in NLopt 2.0 (and will continue to be supported indefinitely if possible), for backwards compatibility, but is now deprecated in favor of the new object-style API in the [NLopt Reference](NLopt_Reference.md).

The reason why this API is deprecated is that it is not easily extensible. A single optimization function was appropriate when NLopt started out as a library just handling bound constraints, but as more and more optimization parameters were added it became difficult to do this in a backwards-compatible way. (Also, functions with dozens of parameters at some point become unreadable.)

Other sources of information include the Unix [man pages](https://en.wikipedia.org/wiki/Manual_page_(Unix)) for the functions. On Unix, you can run e.g. `man` `nlopt_minimize` for documentation of the `nlopt_minimize` function. In Matlab and GNU Octave, the corresponding command is to type `help` `nlopt_minimize`.

Linking your program to NLopt
-----------------------------

For programs in compiled languages like C or Fortran, when you compile your program you will have to link it to the NLopt library. This is *in addition* to including the header file (`#include` <nlopt.h> in C/C++). On Unix, you would normally link with a command something like:

*`compiler`*` `*`...source/object` `files...`*` -lnlopt -lm -o myprogram`

where *compiler* is `cc`, `f77`, `g++`, or whatever is appropriate for your machine/language.

*Note:* the `-lnlopt` `-lm` options, which link to the NLopt library (and the math library, which it requires), must come *after* your source/object files. In general, the rule is that if *A* depends upon *B*, then *A* must come before *B* in the link command.

*Note:* the above example assumes that you have installed the NLopt library in a place where the compiler knows to find it (e.g. in a standard directory like `/usr/lib` or `/usr/local/lib`). If you installed somewhere else (e.g. in your home directory if you are not a system administrator), then you will need to use a `-L` flag to tell the compiler where to find the library. See [the installation manual](NLopt_Installation#Changing_the_installation_directory.md).

C/C++ programming interface
---------------------------

To use NLopt from C or C++, you should first include the NLopt header file:

`#include `<nlopt.h>

Then, you should write functions to express your objective and constraints. Finally, you should call the function `nlopt_minimize_constrained` (for nonlinearly constrained optimization) or `nlopt_minimize` (for unconstrained or box-constrained optimization) to perform the optimization. There are also a couple of other utility routines described below.

### `nlopt_minimize_constrained`

```
nlopt_result nlopt_minimize_constrained(nlopt_algorithm algorithm,
                                        int n,
                                        nlopt_func f, void* f_data,
                                        int m,
                                        nlopt_func fc, void* fc_data, ptrdiff_t fc_datum_size,
                                        const double* lb, const double* ub,
                                        double* x,
                                        double* minf,
                                        double minf_max,
                                        double ftol_rel, double ftol_abs,
                                        double xtol_rel, const double* xtol_abs,
                                        int maxeval, double maxtime);
```


This function attempts to minimize a nonlinear function `f` of `n` optimization parameters, subject to `m` nonlinear constraints described by the function `fc`, using the specified algorithm. The minimum function value found is returned in `minf`, with the corresponding optimization parameter values returned in the array `x` of length `n`. The input values in `x` should be a starting guess for the minimum. The inputs `lb` and `ub` are arrays of length `n` containing lower and upper bounds, respectively, on the design variables `x`. The other parameters specify termination criteria (tolerances, the maximum number of function evaluations, etcetera) and other information described in more detail below. The return value is an integer code indicating success (positive) or failure (negative), as described below.

#### Parameters

The parameters specifying the optimization problem are:

-   `algorithm` — which optimization algorithm to use; its values are one of a set of predefined constants like`NLOPT_LD_MMA`, `NLOPT_GN_DIRECT`, etcetera, as described on the [NLopt Algorithms](NLopt_Algorithms.md) page.
-   `n` — the dimension *n* ≥ 0 of the optimization problem, the number of optimization parameters.
-   `f` — the objective function (see below)
-   `f_data` — a pointer to any data you want to pass to the the objective function (see below)
-   `m` — the number of nonlinear inequality constraints (zero for no such constraints).
-   `fc` — the nonlinear inequality constraint function (see below). Ignored if `m` = 0.
-   `fc_data`, `fc_datum_size` — `fc_data` is a pointer to an array of data to pass to the constraint function `fc`. The array should of length `m`, and each element of the array should have size `fc_datum_size` bytes. (See below for more information on constraint functions.) Ignored if `m` = 0.
-   `lb` — pointer to an array of length `n` of lower bounds on each optimization variable. That is, the optimization variables are constrained to have `x[i]` ≥ `lb[i]`. If you don't want a particular variable to be bounded below, just set the corresponding `lb[i]` to be `-HUGE_VAL`. (`HUGE_VAL` is a standard C constant, usually giving +∞.)
-   `ub` — pointer to an array of length `n` of upper bounds on each optimization variable. That is, the optimization variables are constrained to have `x[i]` ≤ `ub[i]`. If you don't want a particular variable to be bounded above, just set the corresponding `ub[i]` to be `+HUGE_VAL`.

Starting guess and returned optimum:

-   `x` — an array of length `n` of the optimization parameters `x[0]`, ..., `x[n-1]`. On input, a starting guess for the optimum parameters; on output, the best found values of the parameters. (For a *local* optimization routine, the starting guess `x` determines which local optimum is found.) The starting guess is required to satisfy the bound constraints `lb` and `ub`; it need not satisfy the nonlinear inequality constraints `fc` (although it might be more efficient if you have a feasible starting guess.)
-   `minf` — on output, the minimum value of the objective function that was found (corresponding to the output value of the parameters `x`).

The remaining parameters specify the termination conditions. Please read the [introduction to the termination conditions](NLopt_Introduction#Termination_conditions.md) for a general overview of these criteria. (In particular, note that you do *not* need to use *all* of these conditions; typically, you will use only one or two, and set the remainder to innocuous values.)

-   `minf_max` — stop if the objective function value drops below `minf_max`. (Set to `-HUGE_VAL` to ignore.)
-   `ftol_rel`, `ftol_abs` — relative and absolute tolerances in the objective function value. (Set to zero to ignore.)
-   `xtol_rel`, `xtol_abs` — relative and absolute tolerances in the optimization parameter values. `xtol_abs` should either be `NULL`, in which case it is ignored (equivalent to zero tolerance), or otherwise it should point to an array of length `n` containing absolute tolerances in each parameter `x[i]`. Set any tolerance to zero for it to be ignored.
-   `maxeval` — stop if the objective function is evaluated at least `maxeval` times. Set to zero to ignore.
-   `maxtime` — stop if the elapsed wall-clock time, in seconds, exceeds `maxtime`. Set to zero to ignore.

#### Return value

The value returned is one of the following enumerated constants.

Successful termination (positive return values):

-   `NLOPT_SUCCESS` (= +1) — Generic success return value.
-   `NLOPT_MINF_MAX_REACHED` (= +2) — Optimization stopped because `minf_max` (above) was reached.
-   `NLOPT_FTOL_REACHED` (= +3) — Optimization stopped because `ftol_rel` or `ftol_abs` (above) was reached.
-   `NLOPT_XTOL_REACHED` (= +4) — Optimization stopped because `xtol_rel` or `xtol_abs` (above) was reached.
-   `NLOPT_MAXEVAL_REACHED` (= +5) — Optimization stopped because `maxeval` (above) was reached.
-   `NLOPT_MAXTIME_REACHED` (= +6) — Optimization stopped because `maxtime` (above) was reached.

Error codes (negative return values):

-   `NLOPT_FAILURE` (= −1) — Generic failure code.
-   `NLOPT_INVALID_ARGS` (= −2) — Invalid arguments (e.g. lower bounds are bigger than upper bounds, an unknown algorithm was specified, etcetera).
-   `NLOPT_OUT_OF_MEMORY` (= −3) — Ran out of memory.
-   `NLOPT_ROUNDOFF_LIMITED` (= −4) — Roundoff errors led to a breakdown of the optimization algorithm. In this case, the returned minimum may still be useful. (e.g. this error occurs in NEWUOA if one tries to achieve a tolerance too close to machine precision.)

### `nlopt_minimize`

```
nlopt_result nlopt_minimize(nlopt_algorithm algorithm,
                            int n,
                            nlopt_func f, void* f_data,
                            const double* lb, const double* ub,
                            double* x,
                            double* minf,
                            double minf_max,
                            double ftol_rel, double ftol_abs,
                            double xtol_rel, const double* xtol_abs,
                            int maxeval, double maxtime);
```


This function is exactly equivalent to calling `nlopt_minimize_constrained` with `m` = 0. That is, this is minimization with no nonlinear inequality constraints (although there may still be bound constraints `lb` and `ub`).

### Objective function

You should define your objective function (the function you want to minimize) as a function of the following form:

```
double f(int n, const double *x, double *grad, void *f_data)
{
    ....
}
```


The return value should be the value of the function at the point **x**, where `x` points to an array of length `n` containing the optimization parameters. (That is, the optimization parameters are `x[0]`, `x[1]`, ..., `x[n-1]`.) The dimension `n` is the same as the one passed to `nlopt_minimize` or `nlopt_minimize_constrained`.

In addition, if the argument `grad` is not `NULL`, then `grad` points to an array of length `n` that should (upon return) be set to the gradient of your function *f* with respect to the design variables *x*. That is, `grad[i]` should upon return contain the partial derivative ∂`f`/∂`x[i]`, for `i`=0,...,`n-1`. Not all of the [optimization algorithms](NLopt_Algorithms.md) use the gradient information: for algorithms listed as "derivative-free," the `grad` argument will always be `NULL` and need never be computed. (For algorithms that do use gradient information, however, `grad` may still be `NULL` for some calls.)

The `f_data` argument is the same as the one passed to `nlopt_minimize` or `nlopt_minimize_constrained`, and may be used to pass any additional data through to the function. (That is, it may be a pointer to some caller-defined data structure/type containing information your function needs, which you convert from `void*` by a typecast.)

### Nonlinear constraints

The `nlopt_minimize_constrained` function allows you to specify `m` nonlinear constraints via the function `fc`, where `m` is any nonnegative integer. However, nonzero `m` is currently only supported by the `NLOPT_LD_MMA` and `NLOPT_LN_COBYLA` [algorithms](NLopt_Algorithms.md).

In particular, the nonlinear constraints are of the form *fc*(*x*) ≤ 0, where the function fc is of the same form as the objective function described above:

```
double fc(int n, const double* x, double* grad, void* fc_datum);
```


The return value should be the value of the constraint function at the point `x` (an array of length `n`), where the dimension `n` is identical to the one passed to `nlopt_minimize_constrained`. As for the objective function, if the argument `grad` is not `NULL`, then `grad` points to an array of length `n` which should (upon return) be set to the gradient of the constraint function with respect to **x**. (For any algorithm listed as "derivative-free", the `grad` argument will always be `NULL` and need never be computed.)

The `fc_datum` argument is based on the `fc_data` argument passed to `nlopt_minimize_constrained`, and may be used to pass any additional data through to the function, and is used to distinguish between different constraints.

In particular, the constraint function `fc` will be called (at most) `m` times for each `x`, and the *i*-th constraint (0 ≤ *i* &lt; *m*) will be passed an `fc_datum` argument equal to `fc_data` offset by *i*⋅`fc_datum_size`. For example, suppose that you have a data structure of type `foo` that describes the data needed by each constraint, and you store the information for the constraints in an array `foo` `data[m]`. In this case, you would pass `data` as the `fc_data` parameter to `nlopt_minimize_constrained`, and `sizeof(foo)` as the `fc_datum_size` parameter. Then, your `fc` function would be called `m` times for each point, and be passed `&data[0]` through `&data[m-1]` in sequence.

### Mixed global/local search algorithm

Some of the [global optimization algorithms](NLopt_Algorithms#Global_optimization.md) (currently, only MLSL) combine some global search scheme with a separate local optimization algorithm for local searches. For example, MLSL performs a sequence of local searches from semi-random starting points.

Using the following functions, you can control *which* local search algorithm is used for MLSL (and any similar algorithm that is added in the future), as well as specifying a maximum number of function evaluations for the local search:

```
void nlopt_set_local_search_algorithm(nlopt_algorithm deriv, nlopt_algorithm nonderiv, int maxeval);
```


Set the local gradient-based search algorithm to `deriv` (default is `NLOPT_LD_MMA`), the local derivative-free search algorithm to `nonderiv` (default is `NLOPT_LN_COBYLA`), and the maximum number of function evaluations on each local search to `maxeval` (default is `-1`, for no maximum). Conversely, you can get the current values of these parameters by calling:

```
void nlopt_get_local_search_algorithm(nlopt_algorithm *deriv, nlopt_algorithm *nonderiv, int *maxeval)
```


*Note:* these parameters have no effect on local searches that you perform yourself; they are *only* for local searches that are performed *within* another algorithm like MLSL.

### Population size for stochastic algorithms

Stochastic (randomized) optimization algorithms are often parameterized by some initial "population" size (a set of sample points where the function is evaluated). NLopt tries to pick a reasonable default value for these population sizes, but in some cases the use may want finer control. This is achieved by the following two functions:

```
void nlopt_set_stochastic_population(int pop);
int nlopt_get_stochastic_population(void);
```


which set and get the current (global) setting of the population parameter for stochastic algorithms. The default value of this population parameter is *zero*: a zero population is specially interpreted to mean that the algorithm should choose an algorithm-specific default value. These algorithm-specific defaults are documented with the [algorithms](NLopt_Algorithms.md) that use the population parameter.

Fortran programming interface
-----------------------------

NLopt is callable from Fortran 77 (and later Fortran dialects), via special Fortran-callable wrapper subroutines that are included in the NLopt library.

Although the functionality is the same as that of the C routines, the Fortran routines have different names and the arguments are passed in slightly different ways, as explained below.

The most noticeable difference is that all function return values in C are changed into the first argument in Fortran, because there is no portable way to call C functions that return a value from Fortran or vice versa. The other noticeable difference is that, because there is no (portable) way to pass `NULL` in Fortran, any C argument that can optionally be `NULL` is converted to two arguments in Fortran, where the second argument is a flag to say whether that argument should be treated as `NULL` (i.e., ignored).

### Constants and include files

In C/C++, the `nlopt.h` header file declares the various constants (`NLOPT_LN_NELDERMEAD`, `NLOPT_FAILURE`, etcetera) used to specify the optimization algorithm, return codes, and so forth. In Fortran, the corresponding definitions are located in the `nlopt.f` file, which is installed into the same directory as `nlopt.h` (in `/usr/local/include` by default).

That is, in any Fortran subroutine where you want to use NLopt subroutines, you should do:

```
include 'nlopt.f'
```


to include the constant definitions. (Like in C, most Fortran compilers allow you to pass `-I` options to specify search directories for include files, if you did not install NLopt in a standard location; see the [installation instructions](NLopt_Installation.md).) If you have some ancient Fortran compiler that does not support the `include` directive (which technically was nonstandard until Fortran 90, although most Fortran 77 compilers implement it), then I suppose you could also copy-and-paste the `nlopt.f` file directly into your source code.

### `nloptc`

The Fortran analogue to the `nlopt_minimize_constrained` function is:

```
call nloptc(info, algorithm, n,
            f, f_data,
            m, fc, fc_data, fc_second_datum, 
            lb, ub,
            x, minf, 
            minf_max, ftol_rel, ftol_abs, xtol_rel, xtol_abs, have_xtol_abs, maxeval, maxtime)
```


The parameters are similar to those of `nlopt_minimize_constrained` (see also the documentation above):

-   `info` (integer, OUT) — on output, the return value, positive on success and negative on failure (see above for the specific return codes `NLOPT_SUCCESS` etcetera).

<!-- -->

-   `algorithm` (integer, IN) — integer constant (`NLOPT_LN_NELDERMEAD`, etcetera) indicating the optimization algorithm to use (defined in `nlopt.f` include file as described above)
-   `n` (integer, IN) — the dimension of the problem (the number of optimization parameters, as in C)
-   `f` (subroutine, IN) — the objective function, actually a subroutine as described below
-   `f_data` (any type, IN) — any additional data to pass to the objective function
-   `m` (integer, IN) — the number of nonlinear inequality constraints (zero if none).
-   `fc` (subroutine, IN) — the constraint subroutine, as described below (ignored if *m*=0)
-   `fc_data`, `fc_second_datum` (arbitrary types, IN) — data to pass to the constraint subroutine, as described below (ignored if *m*=0)
-   `lb` (double precision array(`n`), IN) — lower bounds on the optimization parameters. (For unbounded dimensions, use `-Infinity` or `-Inf` in the Fortran 2003 standard; I don't know of a standard way to do it in earlier Fortran versions, maybe `-1.0/0.0`?)
-   `ub` (double precision array(`n`), IN) — upper bounds on the optimization parameters. (For unbounded dimensions, use `+Infinity` or `+Inf` in the Fortran 2003 standard; I don't know of a standard way to do it in earlier Fortran versions, maybe `+1.0/0.0`?)

<!-- -->

-   `x` (double precision array(`n`), IN/OUT) — on input, an initial guess for the optimization parameters; on output, the best parameters found
-   `minf` (double precision, OUT) — on output, the minimum value of the objective function that was found

Termination conditions (see [introduction](NLopt_Introduction#Termination_conditions.md)):

-   `minf_max` (double precision, IN) — stop if the an objective function value ≤ `minf_max` is found (set to `-Infinity`, or a huge negative number, to ignore).
-   `ftol_rel`, `ftol_abs` (double precision, IN) — relative and absolute tolerances in the objective function value (ignored if zero).
-   `xtol_rel` (double precision, IN) — relative tolerance in the optimization parameters (ignored if zero)
-   `xtol_abs` (double precision array(`n`), IN) — if `have_xtol_abs` is nonzero, then `xtol_abs` is an array of the absolute tolerances in each optimization parameter (ignored if zero).
-   `have_xtol_abs` (integer, IN) — if zero, then `xtol_abs` is ignored
-   `maxeval` (integer, IN) — stop if the objective function is evaluated at least `maxeval` times (set to zero to ignore)
-   `maxtime` (double precision, IN) — stop if the elapsed wall-clock time exceeds `maxtime` seconds (set to zero to ignore)

### `nloptm`

The Fortran analogue to the `nlopt_minimize` function is:

```
call nloptm(info, algorithm, n,
            f, f_data,
            lb, ub,
            x, minf, 
            minf_max, ftol_rel, ftol_abs, xtol_rel, xtol_abs, have_xtol_abs, maxeval, maxtime)
```


This is exactly equivalent to calling `nloptc` with `m`=0.

### Objective function in Fortran

You should define your objective function (the function you want to minimize) as a subroutine of the following form:

```
subroutine f(val, n, x, grad, need_gradient, f_data)
double precision val
integer n
double precision x(n)
double precision grad(n)
integer need_gradient
```


The `n`, `x`, `need_gradient`, and `f_data` parameters are inputs, and the `val` and `grad` parameters are outputs.

Upon return, `val` should be set to the value of your objective function at the point **x**. The dimension `n` is the same as the one passed to `nloptm` or `nloptc`.

In addition, if the argument `need_gradient` is not zero, then `grad` is an array of length `n` that should (upon return) be set to the gradient of your function *f* with respect to the design variables *x*. That is, `grad(i)` should upon return contain the partial derivative ∂`f`/∂`x(i)`, for `i`=1,...,`n`. Not all of the [optimization algorithms](NLopt_Algorithms.md) use the gradient information: for algorithms listed as "derivative-free," the `need_gradient` argument will always be zero and need never be computed. (For algorithms that do use gradient information, however, `need_gradient` may still be zero for some calls.) You should *not* access the `grad` array *at all* if `need_gradient` is zero.

The `f_data` argument is the same as the one passed to `nloptm` or `nloptc`, and may be used to pass any additional data through to the function. It can be declared as any arbitrary type that you want, as long as it is the same type as the variable you passed to `nloptm` or `nloptc`

### Nonlinear constraints in Fortran

The `nloptc` function allows you to specify `m` nonlinear constraints via the subroutine `fc`, where `m` is any nonnegative integer. However, nonzero `m` is currently only supported by the `NLOPT_LD_MMA` and `NLOPT_LN_COBYLA` [algorithms](NLopt_Algorithms.md).

In particular, the nonlinear constraints are of the form *fc*(*x*) ≤ 0, where the function fc is of the same form as the objective function described above:

```
subroutine fc(val, n, x, grad, need_gradient, fc_datum)
```


As above, upon return `val` should be the value of the constraint function at the point `x` (an array of length `n`), where the dimension `n` is identical to the one passed to `nloptc`. As for the objective function, if the argument `need_gradient` is not zero, then `grad` is an array of length `n` that should (upon return) be set to the gradient of the constraint function with respect to **x**. (For any algorithm listed as "derivative-free", the `need_gradient` argument will always be zero and the gradient need never be computed.)

The `fc_datum` argument is based on the `fc_data` argument passed to `nloptc`, and may be used to pass any additional data through to the function, and is used to distinguish between different constraints.

In particular, the constraint subroutine `fc` will be called (at most) `m` times for each `x`, and the *i*-th constraint (1 ≤ *i* ≤ *m*) will be passed an `fc_datum` argument equal to `fc_data` offset by the difference between `fc_data` and `fc_second_datum`. For example, suppose that your constraint function `fc` is parameterized by three numbers for each constraint, so you want your `fc_data` to be an array of length 3*m*: `double` `precision` `fc_data(3*m)`. Then, as the `fc_second_datum` argument to `nloptc`, you would pass `fc_data(4)`, which is the first data element for the second constraint. When `fc` is called the first time, it will be passed `fc_data(1:3)`; when it is called the second time it will be passed `fc_data(4:6)`, and so on in sequence.

### Pseudorandom numbers in Fortran

The Fortran equivalent of `nlopt_srand` (above), is:

```
call nlosr(seed)
```


where `seed` is an `integer`. The Fortran equivalent of `nlopt_srand_time` (above) is:

```
call nlosrt
```


### Version number in Fortran

To determine the version number of NLopt at runtime, you can call:

```
call nloptv(major, minor, bugfix)
```


where the three arguments are `integer`s, as in `nlopt_version` above. For example, NLopt version 3.1.4 would return `major=3`, `minor=1`, and `bugfix=4`.

### Mixed global/local search algorithm in Fortran

The Fortran analogues of `nlopt_set_local_search_algorithm` and `nlopt_get_local_search_algorithm` are:

```
call nlosls(deriv, nonderiv, maxeval)
call nlogls(deriv, nonderiv, maxeval)
```


where the arguments are all `integer`s and have the same meaning as those of `nlopt_set_local_search_algorithm` and `nlopt_get_local_search_algorithm`, above.

### Population size for stochastic algorithms in Fortran

The Fortran analogues of `nlopt_set_stochastic_population` and `nlopt_get_stochastic_population` are:

```
call nlossp(pop)
call nlogsp(pop)
```


where the arguments are `integer`s and have the same meaning as the parameter of `nlopt_set_stochastic_population` and the return value of `nlopt_get_stochastic_population`, respectively.

GNU Octave and Matlab interface
-------------------------------

We also provide an interface to NLopt that is callable from Matlab and [GNU Octave](https://en.wikipedia.org/wiki/GNU_Octave) (a free Matlab clone). This interface consists of two functions, `nlopt_minimize_constrained` and `nlopt_minimize`, which parallel the corresponding C functions above.

### `nlopt_minimize_constrained` in Matlab

```
[xopt, fmin, retcode] = nlopt_minimize_constrained(algorithm, f, f_data, fc, fc_data, lb, ub, xinit, stop)
```


Minimize a nonlinear multivariable function `f(x,` `f_data{:})`, subject to optional nonlinear constraints described by `fc` and `fc_data` (see below), where `x` is a row vector of the optimization parameters, returning the optimal parameters found (`xopt`) along with the minimum function value (`fmin`) and a return code (`retcode`, positive on success and negative on failure). A variety of local and global optimization algorithms can be used, as specified by the `algorithm` parameter. `lb` and `ub` are row vectors giving the upper and lower bounds on `x`, `xinit` is a row vector giving the initial guess for `x`, and `stop` is a structure containing termination conditions (see below).

Parameters:

-   `algorithm` — constant indicating the [optimization algorithm](NLopt_Algorithms.md) (predefined constants NLOPT_LN_NELDERMEAD etcetera are supplied as in C).
-   `f` — function handle (e.g. `@sin`) of the objective function being minimized, described below
-   `f_data` — cell array `{...}` of any additional arguments to pass to f (see below)
-   `fc` — cell array `{...}` of function handles to nonlinear inequality constraints (see below); can be empty `{}` for no nonlinear constraints
-   `fc_data` — cell array `{...}` of cell arrays: each element `fc_data{i}` is a cell array of additional arguments to pass to the function `fc{i}`; `length(fc_data)` must equal `length(fc)`
-   `lb` — row vector of lower bounds on each optimization parameter (set any component of `lb` to `-inf` for a parameter that is not bounded below)
-   `ub` — row vector of lower bounds on each optimization parameter (set any component of `ub` to `+inf` for a parameter that is not bounded above)
-   `xinit` — row vector containing a starting guess for the optimization parameters
-   `stop` — structure describing the termination conditions via a number of optional fields (see below)

Notice that, unlike in C and Fortran, we do not explicitly pass the dimension *n* of the parameter space: *n* is implicitly the length of the `lb`, `ub`, and `xinit` vectors (which must all be the same length).

#### Matlab objective function

The parameter `f` should be a handle (`@`) to a function of the form:

```
  [val, gradient] = f(x, ...)
```


where `x` is a row vector, `val` is the function value *f*(**x**), and `gradient` is a row vector giving the gradient of the function with respect to `x`. The gradient is only used for gradient-based optimization algorithms; some of the algorithms are derivative-free and only require f to return val (its value), so for these algorithms you need not return the gradient. f can take additional arguments `(...)` which are passed via the argument `f_data`: `f_data` is a cell array of the additional arguments to pass to `f`. (Recall that cell arrays are specified by curly brackets { ... }. For example, pass `f_data={}` for functions that require no additional arguments.)

#### Matlab nonlinear constraints

Some of the algorithms (currently `NLOPT_LD_MMA` and `NLOPT_LN_COBYLA`) support nonlinear constraints. These (if any) are specified by `fc` and `fc_data`. `fc` is a cell array of function handles, and `fc_data` is a cell array of cell arrays of the corresponding arguments. Both must have the same length m, the number of nonlinear constraints. That is, `fc{i}` is a handle to a function of the form:

```
 [val, gradient] = fc(x, ...)
```


(where the `gradient` return value is only used for gradient-based algorithms), and the `...` arguments are given by `fc_data{i}{:}`.

If you have no nonlinear constraints, i.e. `fc` = `fc_data` = `{}`, then it is equivalent to calling the the `nlopt_minimize` function below, which omits the `fc` and `fc_data` arguments.

#### Matlab termination conditions

`stop` describes the termination criteria, and is a structure with a number of optional fields:

-   `stop.fmin_max` — stop when *f* ≤ `fmin_max` is found
-   `stop.ftol_rel` — fractional tolerance on function value
-   `stop.ftol_abs` — absolute tolerance on function value
-   `stop.xtol_rel` — fractional tolerance on **x**
-   `stop.xtol_abs` — row vector of absolute tolerances on **x** components
-   `stop.maxeval` — maximum number of function evaluations
-   `stop.maxtime` — maximum run time in seconds
-   `stop.verbose` — &gt; 0 indicates verbose output

You do *not* need to set all of these fields; termination conditions corresponding to any fields that you do not set are ignored. As discussed in the [introduction](NLopt_Introduction#Termination_conditions.md), normally you only want one or two of these conditions. For example to set a relative **x** tolerance of 10<sup>−4</sup> and run for no more than 5 minutes, you would do:

```
stop.xtol_rel = 1e-4;
stop.maxtime = 5 * 60;
```


and not create any other fields of `stop`.

### `nlopt_minimize` in Matlab

```
[xopt, fmin, retcode] = nlopt_minimize(algorithm, f, f_data, lb, ub, xinit, stop)
```


This is equivalent to calling `nlopt_minimize_constrained` with no nonlinear constraints, i.e. `fc` = `fc_data` = `{}`.
````
