## Supplementary material for "RNA covariation at helix-level resolution for the identification of evolutionarily conserved RNA structure": NLopt_FAQ.md

```
---
# NLopt FAQ
---

General
-------

### What is NLopt?

NLopt is a free/open-source library for nonlinear optimization.

### Why use NLopt, when some of the same algorithms are available elsewhere?

Several of the algorithms provided by NLopt are based on free/open-source packages by other authors, which we have put together under a common interface in NLopt. If you are using one of these packages and are happy with it, great!

However, our experience is that, for nonlinear optimization, the best algorithm is highly problem-dependent; the best approach is to try several different techniques and see which one works best for *you*. NLopt makes this easy by providing a single package and a common interface for many different algorithms, callable from many different languages.

Installation
------------

### Where can I install NLopt?

NLopt should be straightforward to install on any Unix-like system (GNU/Linux is fine) with a C compiler (gcc is fine).

It should be possible to compile under Windows, too, but to simplify life we plan to provide precompiled DLL files soon for Windows, cross-compiled using [MinGW](https://en.wikipedia.org/wiki/MinGW).

Usage
-----

### I included your header file, but the compiler still complains

You need to link to the NLopt library in addition to doing `#include` <nlopt.h>. On Unix, this means adding `-lnlopt` `-lm` at the *end* of your link command.

### It's not converging

The most common cause of convergence problems is if you use a gradient-based algorithm and return an incorrect gradient. It seems surprisingly easy to have bugs in code to compute derivatives—you should test it by comparing to finite-difference derivatives for a few random points and directions.

You could also try switching algorithms to see if it is a problem in a particular algorithm (but check the gradient first!).
```
