## Supplementary material for "RNA covariation at helix-level resolution for the identification of evolutionarily conserved RNA structure": NLopt_Fortran_Reference.md

````
---
# NLopt Fortran Reference
---

The NLopt includes an interface callable from the [Fortran programming language](https://en.wikipedia.org/wiki/Fortran).

The main purpose of this section is to document the syntax and unique features of the Fortran API; for more detail on the underlying features, please refer to the C documentation in the [NLopt Reference](NLopt_Reference.md).

Compiling and linking your Fortran program
------------------------------------------

To obtain the definitions of the NLopt constants in Fortran, your Fortran program/subroutine should include the following line:

```
include 'nlopt.f'
```


The `nlopt.f` file is installed into the `include` directory along with the C/C++ header files (by default, this is `/usr/local/include` ... you may need to include `-I/usr/local/include` in your Fortran compiler flags if this directory is not in your compiler's standard include path).

When you compile your program you will have to link it to the NLopt library. On Unix, you would normally link with a command something like:

*`compiler`*` `*`...source/object` `files...`*` -lnlopt -lm -o myprogram`

where *compiler* is `f77`, `gfortran`, or whatever is appropriate for your machine.

*Note:* the above example assumes that you have installed the NLopt library in a place where the compiler knows to find it (e.g. in a standard directory like `/usr/lib` or `/usr/local/lib`). If you installed somewhere else (e.g. in your home directory if you are not a system administrator), then you will need to use a `-L` flag to tell the compiler where to find the library. See [the installation manual](NLopt_Installation#Changing_the_installation_directory.md).

Fortran vs. C API
-----------------

As explained in the [NLopt Tutorial](NLopt_Tutorial#Example_in_Fortran.md), there are a few simple rules that define the differences between the C and Fortran APIs:

-   All `nlopt_` functions are converted into `nlo_` subroutines, with return values converted into the first argument.
-   The `nlopt_opt` type corresponds to `integer*8`. (Technically, we could use any type that is big enough to hold a pointer on all platforms; `integer*8` is big enough for pointers on both 32-bit and 64-bit machines.)
-   Your objective/constraint subroutines must be declared as `external`, and must be defined as described below.
-   `include` `'nlopt.f'` in order to get the various constants like `NLOPT_LD_MMA`.
-   The C `int` or `unsigned` types become a Fortran `integer`, and the C `double` type becomes `real*8` or `double` `precision` in Fortran.

The `nlopt_opt` object
----------------------

The NLopt API revolves around an "object" corresponding to the C type `nlopt_opt`. This object is internally a pointer, so it should be declared as an `integer*8` in Fortran (see above).

Via functions that modify this object, all of the parameters of the optimization are specified (dimensions, algorithm, stopping criteria, constraints, objective function, etcetera), and then one finally calls `nlo_optimize` in order to perform the optimization. The object should normally be created via the constructor:

```
integer*8 opt
opt = 0
call nlo_create(opt, algorithm, n)
```


given an `integer` `algorithm` (see [NLopt Algorithms](NLopt_Algorithms.md) for possible values, defined in the `nlopt.f` include file) and the `integer` dimensionality of the problem (`n`, the number of optimization parameters). Just as in C, the algorithm is specified by constants of the form `NLOPT_MMA`, `NLOPT_COBYLA`, etcetera. If the constructor succeeds, `opt` will be nonzero after nlo_create, so you can check for an error by checking whether `opt` is zero (if you do this, be sure to initialize it to zero before calling nlo_create).

When you are finished with the object, you must deallocate its associated storage by calling:

```
call nlo_destroy(opt)
```


There are also a copy subroutine `call` `nlo_copy(new_opt,` `opt)` to make a copy of a given object (equivalent to `nlopt_copy` in the C API).

The algorithm and dimension parameters of the object are immutable (cannot be changed without constructing a new object), but you can query them for a given object by the subroutines:

```
call nlo_get_algorithm(algorithm, opt)
call nlo_get_dimension(n, opt)
```


Objective function
------------------

The objective function is specified by calling one of the methods:

```
external f
call nlo_set_min_objective(ires, opt, f, f_data)
call nlo_set_max_objective(ires, opt, f, f_data)
```


depending on whether one wishes to minimize or maximize the objective function `f`, respectively. `ires` is an `integer` return value which is positive on success and negative on failure (see below for more specific [return-value meanings](#Return_values.md)).

The function `f` should be of the form:

```
     subroutine f(result, n, x, grad, need_gradient, f_data)
     integer need_gradient
     double precision result, x(n), grad(n)
     if (need_gradient.ne.0) then
```

`        `*`..store` `gradient` `in` `grad...`*
```
     endif
```

`     result = `*`...value` `of` `f(x)...`*
```
     end
```


The return value in `result` should be the value of the function at the point `x`, where `x` is an array of length `n` of the optimization parameters (the same as the dimension passed to the constructor).

In addition, if the argument `need_gradient` is not zero, then `grad` is an array of length `n` which should (upon return) be set to the gradient of the function with respect to the optimization parameters at `x`. That is, `grad(i)` should upon return contain the partial derivative $\partial f / \partial x_i$, for $1 \leq i \leq n$. Not all of the optimization algorithms (below) use the gradient information: for algorithms listed as "derivative-free," the `grad` argument will always be empty and need never be computed. (For algorithms that do use gradient information, however, `grad` may still be empty for some calls.)

The `f_data` argument can be used to pass through a single variable containing any data and any type to your subroutine. That is, whatever `f_data` variable you pass to `nlo_set_min_objective` is also passed to your function. NLopt does *not* pass a *copy* of your variable, it passes a reference to the original `f_data` variable. This means that you must call nlo_optimize while the `f_data` variable is still valid (e.g. it cannot be a local variable of a subroutine that has exited).

Bound constraints
-----------------

The [bound constraints](NLopt_Reference#Bound_constraints.md) can be specified by calling the methods:

```
double precision lb(n), ub(n)
call nlo_set_lower_bounds(ires, opt, lb)
call nlo_set_upper_bounds(ires, opt, ub)
```


where `lb` and `ub` are arrays of length *n* (the same as the dimension passed to the `nlopt.opt` constructor), and `ires` is an `integer` [return value](#Return_values.md) (positive on success).

For convenience, we also provide subroutines that take a single number as arguments, in order to set the lower/upper bounds for all optimization parameters to a single constant `value`.

```
call nlo_set_lower_bounds1(ires, opt, value)
call nlo_set_upper_bounds1(ires, opt, value)
```


To retrieve the values of the lower/upper bounds, you can call one of:

```
call nlo_get_lower_bounds(ires, opt, lb)
call nlo_get_upper_bounds(ires, opt, ub)
```


To specify an unbounded dimension, you can use ±`huge(lb(1))` in Fortran to specify ±∞, where `huge` is a Fortran 90 intrinsic function. If you have a Fortran 77 compiler that does not support this intrinsic, then you can call `nlo_get_upper_bounds` or `nlo_get_lower_bounds` first to get the default ±∞ upper/lower bounds.

Nonlinear constraints
---------------------

Just as for [nonlinear constraints in C](NLopt_Reference#Nonlinear_constraints.md), you can specify nonlinear inequality and equality constraints by the methods:

```
call nlo_add_inequality_constraint(ires, opt, fc, fc_data, tol)
call nlo_add_inequality_constraint(ires, opt, h, h_data, tol)
```


where the arguments `fc` and `h` have the same form as the objective function above. The `double` `precision` `tol` arguments specify a tolerance in judging feasibility for the purposes of stopping the optimization, as in C, and `ires` is an `integer` [return value](#Return_values.md) (positive on success).

To remove all of the inequality and/or equality constraints from a given problem, you can call the following methods:

```
call nlo_remove_inequality_constraints(ires, opt)
call nlo_remove_equality_constraints(ires, opt)
```


### Vector-valued constraints

Just as for [nonlinear constraints in C](NLopt_Reference#Vector-valued_constraints.md), you can specify vector-valued nonlinear inequality and equality constraints by the subroutines

```
double precision tol(m)
call nlo_add_inequality_mconstraint(ires, opt, m, c, c_data, tol)
call nlo_add_equality_mconstraint(ires, opt, m, c, c_data, tol)
```


Here, *m* is the dimensionality of the constraint result and `tol` is a length-*m* array of the tolerances in each constraint dimension. The constraint subroutine `c` must be of the form:

```
     subroutine c(m, result, n, x, grad, need_gradient, f_data)
     integer need_gradient
     double precision result(m), x(n), grad(n,m)
     if (need_gradient.ne.0) then
```

`        `*`..store` `gradient` `in` `grad...`*
```
     endif
```

`     `*`...store` `value` `of` `c(x)` `in` `result...`*
```
     end
```


This evaluates the constraint function(s) $\mathbf{c}(\mathbf{x})$ at the point `x`, an array of length `n` (the same as the dimension passed to `nlo_create`). Upon return, the output value of the constraints should be stored in `result`, an array of length `m` (the same as the dimension passed to `nlo_add_*_mconstraint`), so that `result(i)` stores *c*<sub>*i*</sub>.

In addition, if `grad` is non-`NULL`, then `grad` is an *n*×*m* array that should, upon return, be set to the gradients of the constraint functions with respect to `x`. That is, $\part c_i / \part x_j$ is stored in `grad(j,i)`.

An inequality constraint corresponds to $c_i \le 0$ for $1 \le i \le m$, and an equality constraint corresponds to $c_i = 0$, in both cases with tolerance `tol(i)` for purposes of termination criteria.

(You can add multiple vector-valued constraints and/or scalar constraints in the same problem.)

Stopping criteria
-----------------

As explained in the [C API Reference](NLopt_Reference#Stopping_criteria.md) and the [Introduction](NLopt_Introduction#Termination_conditions.md)), you have multiple options for different stopping criteria that you can specify. (Unspecified stopping criteria are disabled; i.e., they have innocuous defaults.)

For each stopping criteria, there are (at least) two subroutines: a `set` subroutine to specify the stopping criterion, and a `get` subroutine to retrieve the current value for that criterion. The meanings of each criterion are exactly the same as in the C API. The first argument `ires` of each `set` subroutine is an `integer` [return value](#Return_values.md) (positive on success).

```
call nlo_set_stopval(ires, opt, stopval)
call nlo_get_stopval(stopval, opt)
```


Stop when an objective value of at least `stopval` is found.

```
call nlo_set_ftol_rel(ires, opt, tol)
call nlo_get_ftol_rel(tol, opt)
```


Set relative tolerance on function value.

```
call nlo_set_ftol_abs(ires, opt, tol)
call nlo_get_ftol_abs(tol, opt)
```


Set absolute tolerance on function value.

```
call nlo_set_xtol_rel(ires, opt, tol)
call nlo_get_xtol_rel(tol, opt)
```


Set relative tolerance on optimization parameters.

```
call nlo_set_x_weights(ires, opt, w)
call nlo_set_x_weights1(ires, opt, w1)
call nlo_get_x_weights(ires, opt, w)
```


Set/get the weights used when the computing L₁ norm for the `xtol_rel` stopping criterion above.

```
call nlo_set_xtol_abs(ires, opt, tol)
call nlo_set_xtol_abs1(ires, opt, tol1)
call nlo_get_xtol_abs(ires, opt, tol)
```


Set absolute tolerances on optimization parameters. The `tol` input must be an array of length `n` (the dimension specified in the `nlopt_opt` constructor). Alternatively, we provide the subroutine `nlo_set_xtol_abs1` where you pass a single number `tol1` in order to set the same tolerance for all optimization parameters. `nlo_get_xtol_abs` returns the tolerance array in `tol`.

```
call nlo_set_maxeval(ires, opt, maxeval)
call nlo_get_maxeval(maxeval, opt)
```


Stop when the number of function evaluations exceeds the `integer` `maxeval`. (Zero or negative for no limit.)

```
call nlo_get_numevals(nevals, opt)
```

Request the number of evaluations.


```
call nlo_set_maxtime(ires, opt, maxtime)
call nlo_get_maxtime(maxtime, opt)
```


Stop when the optimization time (in seconds) exceeds `maxtime` (`double` `precision`). (Zero or negative for no limit.)

### Forced termination

In certain cases, the caller may wish to *force* the optimization to halt, for some reason unknown to NLopt. For example, if the user presses Ctrl-C, or there is an error of some sort in the objective function. In this case, it is possible to tell NLopt to halt the optimization gracefully, returning the best point found so far, by calling the following subroutine from *within* your objective or constraint functions (exactly analogous to the corresponding [C routines](NLopt_Reference#Forced_termination.md)):

```
call nlo_force_stop(ires, opt)
```


`ires` is an `integer` [return value](#Return_values.md) (positive on success). More generally, you can set and retrieve a force-stop integer code `ival`, where a nonzero value indicates a forced stop.

```
call nlo_set_force_stop(ires, opt, ival)
call nlo_get_force_stop(ires, opt, ival)
```


The force-stop value is reset to zero at the beginning of `nlopt_optimize`. Passing `ival=0` to `nlo_set_force_stop` tells NLopt *not* to force a halt.

Performing the optimization
---------------------------

Once all of the desired optimization parameters have been specified in a given object `opt`, you can perform the optimization by calling:

```
double precision x(n), minf
call nlo_optimize(ires, opt, x, minf)
```


On input, `x` is an array of length `n` (the dimension of the problem from the `nlopt.opt` constructor) giving an initial guess for the optimization parameters. Upon successful return, `x` contains the optimized values of the optimization parameters and `minf` contains the optimized objective-function value. `ires` is an `integer` [return value](#Return_values.md) (positive on success).

### Return values

The possible return values are the same as the [return values in the C API](NLopt_Reference#Return_values.md), with the corresponding integer constants defined in the `nlopt.f` include file.

Local/subsidiary optimization algorithm
---------------------------------------

Some of the algorithms, especially MLSL and AUGLAG, use a different optimization algorithm as a subroutine, typically for local optimization. You can change the local search algorithm and its tolerances by calling:

```
nlo_set_local_optimizer(ires, opt, local_opt)
```


Here, `local_opt` is another `nlopt_opt` object (`integer*8`) whose parameters are used to determine the local search algorithm, its stopping criteria, and other algorithm parameters. (However, the objective function, bounds, and nonlinear-constraint parameters of `local_opt` are ignored.) The dimension `n` of `local_opt` must match that of `opt`. `ires` is an `integer` [return value](#Return_values.md) (positive on success).

This function makes a copy of the `local_opt` object, so you can freely change or destroy your original `local_opt` afterwards without affecting `opt`.

Initial step size
-----------------

Just as in the C API, you can [get and set the initial step sizes](NLopt_Reference#Initial_step_size.md) for derivative-free optimization algorithms. The Fortran equivalents of the C functions are the following methods:

```
double precision x(n) dx(n), dx1
call nlo_set_initial_step(ires, opt, dx)
call nlo_set_initial_step1(ires, opt, dx1)
call nlo_get_initial_step(ires, opt, x, dx)
```


Here, `dx` is an array of the (nonzero) initial steps for each dimension. For convenience, you can also pass a single number `dx1` to `nlo_set_initial_step1` if you wish to use the same initial steps for all dimensions. `nlo_get_initial_step` sets `dx` to the initial step that will be used for a starting guess of `x` in `nlo_optimize(ires,` `opt,` `x,` `minf)`. `ires` is an `integer` [return value](#Return_values.md) (positive on success)

Stochastic population
---------------------

Just as in the C API, you can [get and set the initial population](NLopt_Reference#Stochastic_population.md) for stochastic optimization algorithms, by the methods:

```
call nlo_set_population(ires, opt, ipop)
call nlo_get_population(ipop, opt)
```


where `ipop` is an integer and `ires` is an `integer` [return value](#Return_values.md) (positive on success). (An `ipop` of zero implies that the heuristic default will be used.)

Pseudorandom numbers
--------------------

For stochastic optimization algorithms, we use pseudorandom numbers generated by the [Mersenne Twister](https://en.wikipedia.org/wiki/Mersenne_twister) algorithm, based on code from Makoto Matsumoto. By default, the [seed](https://en.wikipedia.org/wiki/Random_seed) for the random numbers is generated from the system time, so that you will get a different sequence of pseudorandom numbers each time you run your program. If you want to use a "deterministic" sequence of pseudorandom numbers, i.e. the same sequence from run to run, you can set the seed by calling:

```
call nlosr(iseed)
```


where `iseed` is an `integer`. To reset the seed based on the system time, you can call:

```
call nlosrt
```


(Normally, you don't need to call this as it is called automatically. However, it might be useful if you want to "re-randomize" the pseudorandom numbers after calling `nlosr` to set a deterministic seed.)

Vector storage for limited-memory quasi-Newton algorithms
---------------------------------------------------------

Just as in the C API, you can get and set the [number *M* of stored vectors](NLopt_Reference#Vector_storage_for_limited-memory_quasi-Newton_algorithms.md) for limited-memory quasi-Newton algorithms:

```
call nlo_set_vector_storage(ires, opt, M)
call nlo_get_vector_storage(M, opt)
```


(The default is *M*=0, in which case NLopt uses a heuristic nonzero value.)

Version number
--------------

To determine the version number of NLopt at runtime, you can call:

```
call nloptv(major, minor, bugfix)
```


where the three arguments are `integer`s. For example, NLopt version 3.1.4 would return `major=3`, `minor=1`, and `bugfix=4`.
````
