## Supplementary material for "RNA covariation at helix-level resolution for the identification of evolutionarily conserved RNA structure": NLopt_Guile_Reference.md

````
---
# NLopt Guile Reference
---

The NLopt includes an interface callable from the [Scheme programming language](https://en.wikipedia.org/wiki/Scheme_(programming_language)) as implemented in [GNU Guile](https://en.wikipedia.org/wiki/GNU_Guile) (which allows Scheme to be used as an extension language for other programs).

The main purpose of this section is to document the syntax and unique features of the Guile API; for more detail on the underlying features, please refer to the C documentation in the [NLopt Reference](NLopt_Reference.md).

Using the NLopt Guile API
-------------------------

To use NLopt in Python, your Python program should include the lines:

```
(use-modules (nlopt))
```


which imports the `nlopt` module.

The `nlopt-opt` class
---------------------

The NLopt API revolves around an opaque "object", analogous to `nlopt::opt` in C++. Via "methods" of this object, all of the parameters of the optimization are specified (dimensions, algorithm, stopping criteria, constraints, objective function, etcetera), and then one finally calls the `opt.optimize` method in order to perform the optimization. The object should normally be created via the constructor:

```
(new-nlopt-opt algorithm n)
```


given an `algorithm` (see [NLopt Algorithms](NLopt_Algorithms.md) for possible values) and the dimensionality of the problem (`n`, the number of optimization parameters). Whereas the C algorithms are specified by `nlopt_algorithm` constants of the form `NLOPT_MMA`, `NLOPT_COBYLA`, etcetera, the Guile `algorithm` values are of the form `nlopt-MMA`, `nlopt-COBYLA`, etcetera (i.e., underscores are turned into dashes).

There are also a copy constructor `(new-nlopt-opt` `opt)` to make a copy of a given object (equivalent to `nlopt_copy` in the C API).

If there is an error in the constructor (or copy constructor, or assignment), an exception is thrown.

The algorithm and dimension parameters of the object are immutable (cannot be changed without constructing a new object), but you can query them for a given object by the methods:

```
(nlopt-opt-get-algorithm opt)
(nlopt-opt-get-dimension opt)
```


You can get a string description of the algorithm via:

```
(nlopt-opt-get-algorithm-name opt)
```


### Relationship to C++ interface

In general, there is a simple relationship between the Guile interface and the [C++ interface](NLopt_C-plus-plus_Reference.md):

-   The `nlopt::` namespace becomes a prefix`nlopt-`, and `nlopt::opt` becomes `nlopt-opt-`. (Constants are prefixed with `NLOPT-`, however.)
-   Underscores (_) are turned into hyphens (-).
-   The `nlopt-opt` object becomes the first parameter of its methods.
-   `std::vector`<double> is turned into a Scheme `vector` (a `list` is also supported for input parameters).

Objective function
------------------

The objective function is specified by calling one of the methods:

```
(nlopt-opt-set-min-objective opt f)
(nlopt-opt-set-max-objective opt f)
```


depending on whether one wishes to minimize or maximize the objective function `f`, respectively. The function `f` should be of the form:

```
(define (f x grad)
   (if grad
      (begin `*`...set` `grad` `to` `gradient,` `in-place...`*`))
   return `*`...value` `of` `f(x)...`*`)
```


The return value should be the value of the function at the point `x`, where `x` is a `vector` of length `n` of the optimization parameters (the same as the dimension passed to the constructor).

In addition, if the argument `grad` is not `#f` (false), then `grad` is a `vector` of length `n` which should (upon return) be set to the gradient of the function with respect to the optimization parameters at `x`. That is, `(vector-ref` `grad` `i)` should upon return contain the partial derivative $\partial f / \partial x_i$, for $0 \leq i < n$, if `grad` is not `#f`. Not all of the optimization algorithms (below) use the gradient information: for algorithms listed as "derivative-free," the `grad` argument will always be empty and need never be computed. (For algorithms that do use gradient information, however, `grad` may still be empty for some calls.)

Note that `grad` must be modified `in-place` by your function `f`, by using `(vector-set!` `grad` `i` *`value`*`)`.

Bound constraints
-----------------

The [bound constraints](NLopt_Reference#Bound_constraints.md) can be specified by calling the methods:

```
(nlopt-opt-set-lower-bounds opt lb)
(nlopt-opt-set-lower-bounds opt ub)
```


where `lb` and `ub` are vectors or lists of length *n* (the same as the dimension passed to the `nlopt.opt` constructor). For convenience, these are overloaded with functions that take a single number as arguments, in order to set the lower/upper bounds for all optimization parameters to a single constant.

To retrieve the values of the lower/upper bounds, you can call one of:

```
(nlopt-opt-get-lower-bounds opt)
(nlopt-opt-get-upper-bounds opt)
```


both of which return vectors.

To specify an unbounded dimension, you can use `(inf)` or `(-` `(inf))` in Guile to specify ±∞, respectively.

Nonlinear constraints
---------------------

Just as for [nonlinear constraints in C](NLopt_Reference#Nonlinear_constraints.md), you can specify nonlinear inequality and equality constraints by the methods:

```
(nlopt-opt-add-inequality-constraint opt fc tol)
(nlopt-opt-add-equality-constraint opt h tol)
```


where the arguments `fc` and `h` have the same form as the objective function above. The (optional) `tol` arguments specify a tolerance in judging feasibility for the purposes of stopping the optimization, as in C (defaulting to zero if they are omitted).

To remove all of the inequality and/or equality constraints from a given problem, you can call the following methods:

```
(nlopt-opt-remove-inequality-constraints opt)
(nlopt-opt-remove-equality-constraints opt)
```


Stopping criteria
-----------------

As explained in the [C API Reference](NLopt_Reference#Stopping_criteria.md) and the [Introduction](NLopt_Introduction#Termination_conditions.md)), you have multiple options for different stopping criteria that you can specify. (Unspecified stopping criteria are disabled; i.e., they have innocuous defaults.)

For each stopping criteria, there are (at least) two method: a `set` method to specify the stopping criterion, and a `get` method to retrieve the current value for that criterion. The meanings of each criterion are exactly the same as in the C API.

```
(nlopt-opt-set-stopval opt stopval)
(nlopt-opt-get-stopval opt)
```


Stop when an objective value of at least `stopval` is found.

```
(nlopt-opt-set-ftol-rel opt tol)
(nlopt-opt-get-ftol-rel opt tol)
```


Set relative tolerance on function value.

```
(nlopt-opt-set-ftol-abs opt tol)
(nlopt-opt-get-ftol-abs opt tol)
```


Set absolute tolerance on function value.

```
(nlopt-opt-set-xtol-rel opt tol)
(nlopt-opt-get-xtol-rel opt tol)
```


Set relative tolerance on optimization parameters.

```
(nlopt-opt-set-xtol-abs opt tol)
(nlopt-opt-get-xtol-abs opt tol)
```


Set absolute tolerances on optimization parameters. The `tol` input must be a vector or list of length `n` (the dimension specified in the `nlopt.opt` constructor); alternatively, you can pass a single number in order to set the same tolerance for all optimization parameters. `get-xtol-abs()` returns the tolerances as a vector.

```
(nlopt-opt-set-x-weights opt x)
(nlopt-opt-get-x-weights opt x)
```


Set the weights used when the computing L₁ norm for the `xtol_rel` stopping criterion above.

```
(nlopt-opt-set-maxeval opt maxeval)
(nlopt-opt-get-maxeval opt)
```


Stop when the number of function evaluations exceeds `maxeval`. (0 or negative for no limit.)

```
(nlopt-opt-get-nevals opt)
```


Request the number of evaluations.


```
(nlopt-opt-set-maxtime opt maxtime)
(nlopt-opt-get-maxtime opt)
```


Stop when the optimization time (in seconds) exceeds `maxtime`. (0 or negative for no limit.)

Performing the optimization
---------------------------

Once all of the desired optimization parameters have been specified in a given object `opt`, you can perform the optimization by calling:

```
(nlopt-opt-optimize opt x)
```


On input, `x` is a vector or list of length `n` (the dimension of the problem from the `nlopt.opt` constructor) giving an initial guess for the optimization parameters. The return value is a vector containing the optimized values of the optimization parameters.

You can call the following methods to retrieve the optimized objective function value from the last `optimize` call, and also the return code (including negative/failure return values) from the last `optimize` call:

```
(nlopt-opt-last-optimum-value opt)
(nlopt-opt-last-optimize-result opt)
```


The return code (see below) is positive on success, indicating the reason for termination. On failure (negative return codes), `optimize` throws an exception (see [Exceptions](#Exceptions.md), below).

### Return values

The possible return values are the same as the [return values in the C API](NLopt_Reference#Return_values.md), except that the `NLOPT_` prefix is replaced with the `NLOPT-` namespace. That is, `NLOPT_SUCCESS` becomes `NLOPT-SUCCESS`, etcetera.

Exceptions
----------

The [Error codes (negative return values)](NLopt_Reference#Error_codes_(negative_return_values).md) in the C API are replaced in the Guile API by thrown exceptions. The exception key takes the form of a Scheme symbol. The following exception keys are thrown by the various routines:

```
runtime-error
```

Generic failure, equivalent to `NLOPT_FAILURE`.

```
invalid-argument
```

Invalid arguments (e.g. lower bounds are bigger than upper bounds, an unknown algorithm was specified, etcetera), equivalent to `NLOPT_INVALID_ARGS`.

```
bad-alloc
```

Ran out of memory (a memory allocation failed), equivalent to `NLOPT_OUT_OF_MEMORY`.

`roundoff-limited` (subclass of `Exception`)
Halted because roundoff errors limited progress, equivalent to `NLOPT_ROUNDOFF_LIMITED`.

`forced-stop` (subclass of `Exception`)
Halted because of a [forced termination](#Forced_termination.md): the user called `opt.force_stop()` from the user’s objective function. Equivalent to `NLOPT_FORCED_STOP`.

Currently, NLopt does not catch any exceptions that you might throw from your objective or constraint functions. (In the future, we might catch these exceptions, halt the optimization gracefully, and then re-throw, as in Python or C++, but this is not yet implemented.) So, throwing an exception in your objective/constraint may result in a memory leak.

To catch an [exception in Guile](http://www.gnu.org/software/guile/manual/html_node/Exceptions.html), you need to define a [throw-handler](http://www.gnu.org/software/guile/manual/html_node/Throw-Handlers.html) function. For example, the following code calls `nlopt-opt-optimize`, catches *any* exception (a key of `#t` in `catch`), and prints out the error return code:

```
(define xopt
   (catch #t 
      (lambda () (nlopt-opt-optimize opt x))
      (lambda (key . args)
         (display "Caught exception ") (display key) (display " ") (display args) (newline)
         (display "NLopt result ") (display (nlopt-opt-last-optimize-result opt)) (newline)
         #f)
       ))
```


Note that the [catch statement](http://www.gnu.org/software/guile/manual/html_node/Catch.html) takes three arguments: the first is a key to catch (\#t for all), the second is a [thunk](https://en.wikipedia.org/wiki/Thunk) function to do whatever it is that might throw exceptions (the equivalent of a C++ `try` block), and the third is a function that is called if there is an exception (the equivalent of a C++ `catch` block). Note that `xopt` is set to the return value of `nlopt-opt-optimize` on success, or `#f` (the return value of our throw handler) on an exception.

Local/subsidiary optimization algorithm
---------------------------------------

Some of the algorithms, especially MLSL and AUGLAG, use a different optimization algorithm as a subroutine, typically for local optimization. You can change the local search algorithm and its tolerances by calling:

```
(nlopt-opt-set-local-optimizer opt local-opt)
```


Here, `local-opt` is another `nlopt-opt` object whose parameters are used to determine the local search algorithm, its stopping criteria, and other algorithm parameters. (However, the objective function, bounds, and nonlinear-constraint parameters of `local-opt` are ignored.) The dimension `n` of `local-opt` must match that of `opt`.

This function makes a copy of the `local-opt` object, so you can freely change your original `local-opt` afterwards without affecting `opt`.

Initial step size
-----------------

Just as in the C API, you can [get and set the initial step sizes](NLopt_Reference#Initial_step_size.md) for derivative-free optimization algorithms. The Guile equivalents of the C functions are the following methods:

```
(nlopt-opt-set-initial-step opt dx)
(nlopt-opt-get-initial-step opt x)
```


Here, `dx` is a vector or list of the (nonzero) initial steps for each dimension, or a single number if you wish to use the same initial steps for all dimensions. `nlopt-opt-get-initial-step` returns the initial step (vector) that will be used for a starting guess of `x` in `(nlopt-opt-optimize` `opt` `x)`.

Stochastic population
---------------------

Just as in the C API, you can [get and set the initial population](NLopt_Reference#Stochastic_population.md) for stochastic optimization algorithms, by the methods:

```
(nlopt-opt-set-population opt pop)
(nlopt-opt-get-population opt)
```


(A `pop` of zero implies that the heuristic default will be used.)

Pseudorandom numbers
--------------------

For stochastic optimization algorithms, we use pseudorandom numbers generated by the [Mersenne Twister](https://en.wikipedia.org/wiki/Mersenne_twister) algorithm, based on code from Makoto Matsumoto. By default, the [seed](https://en.wikipedia.org/wiki/Random_seed) for the random numbers is generated from the system time, so that you will get a different sequence of pseudorandom numbers each time you run your program. If you want to use a "deterministic" sequence of pseudorandom numbers, i.e. the same sequence from run to run, you can set the seed by calling:

```
(nlopt-srand seed)
```


where `seed` is an integer. o reset the seed based on the system time, you can call:

```
(nlopt-srand-time)
```


(Normally, you don't need to call this as it is called automatically. However, it might be useful if you want to "re-randomize" the pseudorandom numbers after calling `nlopt-srand` to set a deterministic seed.)

Vector storage for limited-memory quasi-Newton algorithms
---------------------------------------------------------

Just as in the C API, you can get and set the [number *M* of stored vectors](NLopt_Reference#Vector_storage_for_limited-memory_quasi-Newton_algorithms.md) for limited-memory quasi-Newton algorithms, via the functions:

```
(nlopt-opt-set-vector-storage opt M)
(nlopt-opt-get-vector-storage opt)
```


(The default is *M*=0, in which case NLopt uses a heuristic nonzero value.)

Version number
--------------

To determine the version number of NLopt at runtime, you can call:

```
(nlopt-version-major)
(nlopt-version-minor)
(nlopt-version-bugfix)
```


For example, NLopt version 3.1.4 would return `major=3`, `minor=1`, and `bugfix=4`.
````
