## Supplementary material for "RNA covariation at helix-level resolution for the identification of evolutionarily conserved RNA structure": NLopt_Installation.md

````
---
# NLopt Installation
---

The installation of NLopt is fairly standard and straightforward, at least on Unix-like systems (GNU/Linux is fine). It doesn't require any particular packages to be installed except for a C compiler, although you need to have [Octave](https://en.wikipedia.org/wiki/GNU_Octave) and/or Matlab installed if you want to install the Octave and/or Matlab plugins, respectively.

In particular, NLopt uses the standard [CMake](https://cmake.org/) `cmake` build system, which means that you compile it via:

```sh
mkdir build
cd build
cmake ..
make
```

in the `nlopt` directory. Then install the NLopt libraries and header files via:

```sh
sudo make install
```

By default, this installs the NLopt shared library (`libnlopt.so`) in `/usr/local/lib` and the NLopt header file (`nlopt.h`) in `/usr/local/include`, as well manual pages and a few other files.

In the following, we describe a few details of this installation process, including how to change the installation location.

Changing the installation directory
-----------------------------------

You may wish to install NLopt in a directory other than `/usr/local`, especially if you do not have administrator access to your machine. You can do this using the `CMAKE_INSTALL_PREFIX` variable of the `cmake` utility.

For example, suppose that you want to install into the `install` subdirectory of your home directory (`$HOME`). You would do:

```sh
cmake -DCMAKE_INSTALL_PREFIX=$HOME/install ..
make
make install
```

This will create the directories `$HOME/install/lib` etcetera and install NLopt into them. However, now when you compile code using NLopt, you will need to tell the compiler where to find the NLopt header files (using `-I`) and libraries (using `-L`) with something like:

```sh
cc -I$HOME/install/include myprogram.c -L$HOME/install/lib -lnlopt -lm -o myprogram
```

See also below for how to change the installation directories for Octave, Matlab, and Guile plugins, if you are installing those.

Note also that the `-DCMAKE_INSTALL_PREFIX` flag will change the location where the Python plugins are installed, so you may need to change the [Python module search path](http://docs.python.org/tutorial/modules.html#the-module-search-path) via the `PYTHONPATH` environment variable.

However, at this point you need to tell the operating system where to find the shared library, so that the runtime linker works properly. There are at least two ways to do this. First, you can use the `LD_LIBRARY_PATH` environment variable. For example, if you installed into the `/foo/bar` directory, so that the library is in `/foo/bar/lib`, then you would do

```sh
export LD_LIBRARY_PATH=${LD_LIBRARY_PATH}:/foo/bar/lib
```

in the [bash](https://en.wikipedia.org/wiki/Bash) shell, or

```sh
setenv LD_LIBRARY_PATH ${LD_LIBRARY_PATH}:/foo/bar/lib
```

in [csh](https://en.wikipedia.org/wiki/csh) or [w:tcsh](https://en.wikipedia.org/wiki/tcsh).

Alternatively, in GNU/Linux systems, you can add the library directory to the system-wide file `/etc/ld.so.conf` and then (as root) run `/sbin/ldconfig`.

Static libraries
----------------

By default, NLopt compiles as a shared library (also called a dynamic-link library). The alternative is to compile NLopt as a static library.

Compiling NLopt as a static library is easy. Just add `-DBUILD_SHARED_LIBS=OFF` to the `cmake` flags, as in:

```sh
cmake -DBUILD_SHARED_LIBS=OFF ..
```

Then you run `make` and `make` `install` as usual.


Octave and Matlab plugins
-------------------------

When you compile NLopt using the above commands, it will automatically compile plugins for both Matlab and GNU Octave (a free Matlab clone) if the latter programs are installed. On most current systems, Matlab and Octave plugins require NLopt to be compiled as a shared library (see above).

### Matlab

In particular, for Matlab plugins to be installed, you should provide the Matlab installation dir, eg:

```sh
cmake -DMatlab_ROOT_DIR=/opt/matlab/RYYYYx/ ..
```

Some versions of Matlab also require that you compile NLopt as a shared library in order to produce a Matlab plugin; see below.

The Matlab plugins (along with help files and other `.m` files) are installed into `INSTALL_MEX_DIR`. You can override the default by passing a `INSTALL_MEX_DIR` to `cmake`, via (in addition to other `cmake` arguments):

```sh
cmake -DINSTALL_MEX_DIR=dir ..
```

to install the Matlab plugins in directory *dir*. In this case, however, when you run Matlab you will either need to run in the *dir* directory or explicitly add *dir* to your Matlab path (see the Matlab `path` command).

Matlab's standard C++ library might be incompatible with the one used by your compiler, in that case you can try to disable the C++ algorithms:

```sh
cmake -DNLOPT_CXX=OFF ..
```

### Octave

For the Octave plugins to be installed, you need to have the Octave `mkoctfile` program in your PATH. `mkoctfile` is Octave's equivalent of `mex`. If you are using a GNU/Linux system, and you installed Octave using one of the precompiled packages for your distribution, then you probably need to install a *separate package* to get `mkoctfile`. For example, on Debian you need to install the `octave-headers` package, and on Redhat you need the `octave-devel` package.

By default, the compiled Octave plugins (`.oct` files) are installed into the octave extension binary directory relatively to the installation prefix (usually something like `/usr/local/lib/octave/2.1.73/site/oct/i486-pc-linux-gnu`), and the .m script files are installed into the site extension directory relatively the the installation prefix (usually something like `/usr/local/share/octave/2.1.73/site/m/`). You can change these defaults by passing `INSTALL_OCT_DIR` and `INSTALL_M_DIR`, respectively, to the cmake script, via:

```sh
cmake -DINSTALL_OCT_DIR=octdir -DINSTALL_M_DIR=mdir ..
```

Python plugins
--------------

If [Python](https://en.wikipedia.org/wiki/Python_(programming_language)) is installed on your machine, and you configured NLopt as a shared library (see above), then NLopt will automatically compile and install a Python `nlopt` module. You also need [NumPy](https://en.wikipedia.org/wiki/NumPy) to be installed, as NLopt's Python interface uses NumPy array types.

To specify a particular version or location of Python, use the `PYTHON_EXECUTABLE` variable to set the full path to the `python` executable:

```sh
cmake -DPYTHON_EXECUTABLE=/usr/bin/python ..
```

GNU Guile plugins
-----------------

If [Guile](https://en.wikipedia.org/wiki/GNU_Guile) is installed on your machine, and you configured NLopt as a shared library (see above), then a Guile `nlopt` module will automatically be compiled and installed.

Note that many GNU/Linux distributions come with only the Guile program and shared libraries pre-installed; to compile the NLopt plugin you will also need the Guile programming header files, which are usually in a `guile-dev` or `guile-devel` package that you must install separately.

If you want to specify a particular version or a nonstandard location of Guile, you should use the `GUILE_CONFIG_EXECUTABLE` and `GUILE_EXECUTABLE` variables to specify the locations of the `guile-config` and `guile` programs:

```sh
cmake -DGUILE_EXECUTABLE=/usr/bin/guile GUILE_CONFIG_EXECUTABLE=/usr/bin/guile-config ..
```

(The `cmake` script uses these programs to determine the compiler flags and installation directories for Guile plugins.)

By default, the Guile plugin is installed in the guile extension directory defined relatively to the installation prefix.

Note, however, that if you do this then Guile may not know where to load the `nlopt` module from. You can [update the Guile load path](http://www.gnu.org/software/guile/manual/html_node/Build-Config.html) by changing the `%load-path` variable in Guile or using the `GUILE_LOAD_PATH` environment variable.

NLopt with C++ algorithms
-------------------------

NLopt, as-is, is callable from C, C++, and Fortran, with optional Matlab and GNU Octave plugins (and even installs an `nlopt.hpp` C++ header file to allow you to call it in a more C++ style). By default, it includes subroutines written in C (or written in Fortran and converted to C) and C++. If you configure with:

```sh
cmake -DNLOPT_CXX=OFF ..
```

however, it will disable algorithms implemented in C++ (StoGO and AGS algorithms).

The resulting library has the *same* interface as the ordinary NLopt library, and can *still* be called from ordinary C, C++, and Fortran programs. However, one no longer has to link with the C++ standard libraries, which can sometimes be convenient for non-C++ programs, and allows libnlopt to be compatible with multiple C++ compilers simultaneously.
````
