## Supplementary material for "RNA covariation at helix-level resolution for the identification of evolutionarily conserved RNA structure": NLopt_Introduction.md

```
---
# NLopt Introduction
---

In this chapter of the manual, we begin by giving a general overview of the optimization problems that NLopt solves, the key distinctions between different types of optimization algorithms, and comment on ways to cast various problems in the form NLopt requires. We also describe the background and goals of NLopt.

Optimization problems
---------------------

NLopt addresses general nonlinear optimization problems of the form:

$$\min_{\mathbf{x}\in\mathbb{R}^n} f(\mathbf{x})$$,

where *f* is the **objective function** and **x** represents the *n* **optimization parameters** (also called *design variables* or *decision parameters*). This problem may optionally be subject to the **bound constraints** (also called *box constraints*):

$$lb_i \leq x_i \leq ub_i$$ for $i=1,\ldots,n$

given lower bounds *lb* and upper bounds *ub* (which may be −∞ and/or +∞, respectively, for partially or totally unconstrained problems). (If $lb_i = ub_i$, that parameter is effectively eliminated.) One may also optionally have *m* **nonlinear inequality constraints** (sometimes called a **nonlinear programming** problem):

$$fc_i(\mathbf{x}) \leq 0$$ for $i=1,\ldots,m$

for **constraint functions** *fc*<sub>*i*</sub>(**x**). Some of the NLopt algorithms also support *p* **nonlinear equality constraints**:

$$h_i(\mathbf{x}) = 0$$ for $i=1,\ldots,p$

(More generally, several constraints at once might be combined into a single function that returns a vector-valued result.)

A point **x** that satisfies all of the bound, inequality, and equality constraints is called a **feasible point**, and the set of all feasible points is the **feasible region**.

*Note:* in this introduction, we follow the usual mathematical convention of letting our indices begin with one. In the C programming language, however, NLopt follows C's zero-based conventions (e.g. *i* goes from 0 to *m*−1 for the constraints).

### Global versus local optimization

NLopt includes algorithms to attempt either *global* or *local* optimization of the objective.

**Global optimization** is the problem of finding the feasible point **x** that minimizes the objective *f*(**x**) over the *entire* feasible region. In general, this can be a *very difficult* problem, becoming exponentially harder as the number *n* of parameters increases. In fact, unless special information about *f* is known, it is not even possible to be certain whether one has found the true global optimum, because there might be a sudden dip of *f* hidden somewhere in the parameter space you haven't looked at yet. However, NLopt includes several global optimization algorithms that work well on reasonably well-behaved problems, if the dimension *n* is not too large.

**Local optimization** is the *much easier* problem of finding a feasible point **x** that is only a *local* minimum: *f*(**x**) is less than or equal to the value of *f* for all nearby feasible points (the intersection of the feasible region with at least some small neighborhood of **x**). In general, a nonlinear optimization problem may have *many* local minima, and which one is located by an algorithm typically depends upon the starting point that the user supplies to the algorithm. Local optimization algorithms, on the other hand, can often quickly locate a local minimum even in very high-dimensional problems (especially using gradient-based algorithms). (An algorithm that is guaranteed to find some *local* minimum from any feasible starting point is, somewhat confusingly, called *globally convergent*.)

In the special class of **convex optimization** problems, for which both the objective and inequality constraint functions are [convex](https://en.wikipedia.org/wiki/Convex_function) (and the equality constraints are [affine](https://en.wikipedia.org/wiki/Affine_transformation) or in any case have [convex](https://en.wikipedia.org/wiki/Convex_set) [level sets](https://en.wikipedia.org/wiki/Level_set)), there is only *one* local minimum value of *f* , so that a *local* optimization method finds a *global* optimum. There may, however, be more than one point **x** that yield the same minimum *f*(**x**), with the optimum points forming a convex subset of the (convex) feasible region. Typically, convex problems arise from functions of special analytical forms, such as linear programming problems, semidefinite programming, quadratic programming, and so on, and specialized techniques are available to solve these problems very efficiently. NLopt includes only general methods that do not assume convexity; if you have a provably convex problem, you may be better off with a different software package, such as the [CVX package](http://www.stanford.edu/~boyd/cvx/) from Stanford.

### Gradient-based versus derivative-free algorithms

Especially for local optimization, the most efficient algorithms typically require the user to supply the gradient ∇*f* in addition to the value *f*(**x**) for any given point **x** (and similarly for any nonlinear constraints). This exploits the fact that, in *principle*, the gradient can almost always be computed at the same time as the value of *f* using very little additional computational effort (at worst, about the same as that of evaluating *f* a second time). If a quick way to compute the derivative of *f* is not obvious, one typically finds ∇*f* using an [adjoint method](http://math.mit.edu/~stevenj/18.336/adjoint.pdf), or possibly using [automatic differentiation](https://en.wikipedia.org/wiki/Automatic_differentiation) tools. Gradient-based methods are critical for the efficient optimization of very high-dimensional parameter spaces (e.g. *n* in the thousands or more).

On the other hand, computing the gradient is sometimes cumbersome and inconvenient if the objective function is supplied as a complicated program. It may even be impossible, if *f* is not differentiable (or worse, is discontinuous). In such cases, it is often easier to use a *derivative-free* algorithm for optimization, which only requires that the user supply the function *values* *f*(**x**) for any given point **x**. Such methods typically must evaluate *f* for at *least* several-times-*n* points, however, so they are best used when *n* is small to moderate (up to hundreds).

NLopt provides both derivative-free and gradient-based algorithms with a common interface.

**Note**: If you find yourself computing the gradient by a finite-difference approximation (e.g. $\partial f/\partial x \approx [f(x+\Delta x) - f(x -\Delta x)]/2\Delta x$ in one dimension), then you should probably use a derivative-free algorithm instead. Finite-difference approximations are not only expensive (2*n* function evaluations for the gradient using center differences), but they are also notoriously susceptible to roundoff errors unless you are very careful. On the other hand, finite-difference approximations are very useful to *check* that your *analytical* gradient computation is correct—this is always a good idea, because in my experience it is very easy to have bugs in your gradient code, and an incorrect gradient will cause weird problems with a gradient-based optimization algorithm.

### Equivalent formulations of optimization problems

There are many equivalent ways to formulate a given optimization problem, even within the framework defined above, and finding the best formulation can be something of an art.

To begin with a trivial example, suppose that you want to *maximize* the function *g*(**x**). This is equivalent to minimizing the function *f*(**x**)=−*g*(**x**). Because of this, there is no need for NLopt to provide separate maximization routines in addition to its minimization routines—the user can just flip the sign to do maximization. As a convenience, however, NLopt provides a maximization interface (which performs the necessary sign flips for you, internally).

A more interesting example is that of a **minimax** optimization problem, where the objective function *f*(**x**) is the maximum of *N* functions:

$$f(\mathbf{x}) = \max \{ g_1(\mathbf{x}), g_2(\mathbf{x}), \ldots, g_N(\mathbf{x}) \}$$

You could, of course, pass this objective function directly to NLopt, but there is a problem: it is not everywhere differentiable (it is only piecewise differentiable, assuming *g<sub>k</sub>* is differentiable). Not only does this mean that the most efficient gradient-based algorithms are inapplicable, but even the derivative-free algorithms may be slowed down considerably. Instead, it is possible to formulate the *same* problem as a differentiable problem by adding a *dummy* variable *t* and *N* new nonlinear constraints (in addition to any other constraints):

$$\min_{x\in\mathbb{R}^n, t\in\mathbb{R}} t$$


subject to $g_k(\mathbf{x}) - t \leq 0$ for $k=1,2,\ldots,N$.

This solves *exactly* the same minimax problem, but now we have a differentiable objective and constraints, assuming that the functions *g*<sub>*k*</sub> are individually differentiable. Notice that, in this case, the objective function by itself is the boring linear function *t*, and all of the interesting stuff is in the constraints. This is typical of many nonlinear programming problems.

Yet another example would be minimizing the absolute value $|g(\mathbf{x})|$ of some function *g*(**x**). This is equivalent to minimizing $\max \{ g(\mathbf{x}), -g(\mathbf{x}) \}$, however, and can therefore be transformed into differentiable nonlinear constraints as in the minimax example above.

### Equality constraints

Suppose that you have one or more **nonlinear equality constraints**

$$h_i(\mathbf{x}) = 0$$.

In *principle*, each equality constraint can be expressed by two inequality constraints $h_i(\mathbf{x}) \leq 0$ and $-h_i(\mathbf{x}) \leq 0$, so you might think that any code that can handle inequality constraints can automatically handle equality constraints. In practice, this is not true—if you try to express an equality constraint as a pair of nonlinear inequality constraints, some algorithms will fail to converge.

Equality constraints sometimes require special handling because they reduce the *dimensionality* of the feasible region, and not just its size as for an inequality constraint. Only some of the NLopt algorithms (AUGLAG, COBYLA, and ISRES) currently support nonlinear equality constraints.

#### Elimination

Sometimes, it is possible to handle equality constraints by an **elimination** procedure: you use the equality constraint to explicitly solve for some parameters in terms of other unknown parameters, and then only pass the latter as optimization parameters to NLopt.

For example, suppose that you have a *linear* (technically, affine) equality constraint:

$$A\mathbf{x} = \mathbf{b}$$

for some constant matrix *A*. Given a particular solution **ξ** of these equations and a matrix *N* whose columns are a basis for the nullspace of *A*, one can express all possible solutions of these linear equations in the form:

$$\mathbf{x} = \boldsymbol{\xi} + N\mathbf{z}$$

for unknown vectors **z**. You could then pass **z** as the optimization parameters to NLopt, rather than **x**, and thus eliminate the equality constraint.

(Some care is required in [numerically computing the nullspace](https://en.wikipedia.org/wiki/Kernel_(matrix)#Numerical_computation_of_null_space) matrix *N*, because [rounding errors](https://en.wikipedia.org/wiki/Round-off_error) will tend to make the matrix *A* less singular than it should be. A standard technique is to compute the [SVD](https://en.wikipedia.org/wiki/Singular_value_decomposition) of *A* and set any singular values less than some threshold to zero.)

#### Penalty functions

Another popular approach to equality constraints (and inequality constraints, for that matter) is to include some sort of **penalty function** in the objective function, which penalizes **x** values that violate the constraints. A standard technique of this sort is known as the **augmented Lagrangian** approach, and a variant of this approach is implemented in NLopt's [AUGLAG algorithm](NLopt_Algorithms#Augmented_Lagrangian_algorithm.md).

(For inequality constraints, a variant of the penalty idea is a **barrier method**: this is simply a penalty that diverges as you approach the constraint, which forces the optimization to stay within the feasible region.)

Termination conditions
----------------------

For any optimization algorithm, one must supply some **termination conditions** specifying when the algorithm halts. Ideally, the algorithm should halt when the optimum is found to within some desired tolerance. In practice, however, because the true optimum is not known *a priori*, one uses some heuristic estimate for the error in the solution instead of the actual error.

NLopt gives the user a choice of several different termination conditions. You do *not* need to specify *all* of these termination conditions for any given problem. You should just set the conditions you want; NLopt will terminate when the *first* one of the specified termination conditions is met (i.e. the *weakest* condition you specify is what matters).

The termination conditions supported by NLopt are:

### Function value and parameter tolerances

First, you can specify a fractional tolerance ftol_rel and an absolute tolerance ftol_abs on the function values. Ideally, these would be the maximum fractional and absolute error compared to the exact minimum function value, but this is impossible because the minimum is not known. Instead most algorithms implement these as a tolerance for the decrease Δf in the function value from one iteration to next (or something similar to that): the algorithm stops if |Δf|/|f| is less than ftol_rel, or |Δf| is less than ftol_abs.

Similarly, you can specify a fractional tolerance xtol_rel and an absolute tolerance xtol_abs<sub>*i*</sub> on the parameters **x**. Again, it is practically impossible for these to be tolerances on the actual error Δ**x** compared to the (unknown) minimum point, so in practice Δ**x** is usually some measure of how much **x** changes by from one iteration to the next, or the diameter of a search region, or something like that. Then the algorithm stops when either |Δ*x*<sub>*i*</sub>| &lt; xtol_abs<sub>*i*</sub> or when |Δ*x*<sub>*i*</sub>|/|*x*<sub>*i*</sub>| &lt; xtol_rel. However, there is some variation in how the different algorithms implement **x** tolerance tests; for example, some of them check instead whether |Δ**x**|/|**x**| &lt; xtol_rel, where |•| is some norm.

-   <b>Note:</b> generally, you can only ask for about *half* as many decimal places in the xtol as in the ftol. The reason is that, near the minimum, $\Delta f \approx f'' (\Delta x)^2 / 2$ from the [Taylor expansion](https://en.wikipedia.org/wiki/Taylor_expansion), and so (assuming $f'' \approx 1$ for simplicity) a change in *x* by 10<sup>–7</sup> gives a change in *f* by around 10<sup>–14</sup>. In particular, this means that it is generally hopeless to request an xtol_rel much smaller than the *square root* of [machine precision](https://en.wikipedia.org/wiki/Machine_epsilon).

In most cases, the fractional tolerance (tol_rel) is the most useful one to specify, because it is independent of any absolute scale factors or units. Absolute tolerance (tol_abs) is mainly useful if you think that the minimum function value or parameters might occur at or close to zero.

If you don't want to use a particular tolerance termination, you can just set that tolerance to zero and it will be ignored.

### Stopping function value

Another termination test that NLopt supports is that you can tell the optimization to stop when the objective function value *f*(**x**) reaches some specified value, `stopval`, for any feasible point **x**.

This termination test is especially useful when [comparing algorithms](NLopt_Algorithms#Comparing_algorithms.md) for a given problem. After running one algorithm for a long time to find the minimum to the desired accuracy, you can ask how many iterations algorithms require to obtain the optimum to the same accuracy or to some better accuracy.

### Bounds on function evaluations and wall-clock time

Finally, one can also set a termination condition by specifying a maximum number of function evaluations (maxeval) or a maximum [wall-clock time](https://en.wikipedia.org/wiki/Wall_clock_time) (maxtime). That is, the simulation terminates when the number of function evaluations reaches maxeval, or when the total elapsed time exceeds some specified maxtime.

These termination conditions are useful if you want to ensure that the algorithm gives you *some* answer in a reasonable amount of time, even if it is not absolutely optimal, and are also useful ways to control global optimization.

Note that these are only rough maximums; a given algorithm may exceed the specified maximum time or number of function evaluations slightly.

### Termination tests for global optimization

In general, deciding when to terminate a global optimization algorithm is a rather difficult problem, because there is no way to be certain (without special information about a particular *f*) that you have truly reached the global minimum, or even come close. You never know when there might be a much smaller value of the objective function lurking in some tiny corner of the feasible region.

Because of this, the most reasonable termination criterion for global optimization problems seems to be setting bounds on the run time. That is, set an upper bound on how long you are willing to wait for an answer, and use that as the maximum run time. Another strategy is to start with a shorter run time, and repeatedly double the run time until the answer stops changing to your satisfaction. (Although there can be no guarantee that increasing the time further won't lead to a much better answer, there's not much you can do about it.)

I would advise you *not* to use function-value (ftol) or parameter tolerances (xtol) in global optimization. I made a half-hearted attempt to implement these tests in the various global-optimization algorithms, but it doesn't seem like there is any really satisfactory way to go about this, and I can't claim that my choices were especially compelling.

For the [MLSL](NLopt_Algorithms#MLSL_(Multi-Level_Single-Linkage).md) algorithm, you need to set the ftol and xtol [parameters of the local optimization algorithm](NLopt_Reference#Local/subsidiary_optimization_algorithm.md) control the tolerances of the *local* searches, *not* of the global search; you should definitely set these, lest the algorithm spend an excessive amount of time trying to run local searches to machine precision.

Background and goals of NLopt
-----------------------------

NLopt was started because some of the students in our group needed to use an optimization algorithm for a nonlinear problem, but it wasn't clear which algorithm would work best (or work at all). One student started by downloading one implementation from the Web, figuring out how to plug it into her Matlab program, getting it to work, only to find that it didn't converge very quickly so she needed another one, and so on... Then another student went through the same process, only his program was in C and he needed to get the algorithms to work with that language, and he obtained a different set of algorithms. It quickly became apparent that the duplication of effort was untenable, and the considerable labor required to decipher each new subroutine, figure out how to build it, figure out how to bridge the gap from one language (e.g. Fortran) to another (e.g. Matlab or C), and so on, was so substantial that it was hard to justify trying more than one or two. Even though the first two algorithms tried might converge poorly, or might be severely limited in the types of constraints they could handle, or have other limitations, effective experimentation was impractical.

Instead, since I had some experience in wrapping C and Fortran routines and making them callable from C and Matlab and other languages, it made sense to put together a common wrapper interface for a few of the more promising of the free/open-source subroutines I could find online. Soon, it became clear that I wanted at least one decent algorithm in each major category (constrained/unconstrained, global/local, gradient-based/derivative-free, bound/nonlinear constraints), but there wasn't always free code available. Reading the literature turned up tantalizing hints of algorithms that were claimed to be very powerful, but again had no free code. And some algorithms had free code, but only in a language like Matlab that was impractical to use in stand-alone fashion from C. So, in addition to wrapping existing code, I began to write my own implementations of various algorithms that struck my interest or seemed to fill a need.

Initially, my plan was to handle only bound constraints, and leave general nonlinear constraints to others—who needs such things? That attitude lasted until we found that we needed to solve a 10,000-dimensional minimax-type problem, which seemed intractable unless gradient-based algorithms could be brought to bear...as discussed above, this requires nonlinear constraints to make the problem differentiable. After some reading, I came across the MMA algorithm, which turned out to be easy to implement (300 lines of C), and worked beautifully (at least for my problem), so I expanded the NLopt interface to support nonlinear constraints.

Overall, I've found that this has been surprisingly fun. Every once in a while, I come across a new algorithm to try, and now that I've implemented a few algorithms and built up a certain amount of infrastructure, it is relatively easy to add new ones (much more so than when I first started out). So, I expect that NLopt will continue to grow, albeit perhaps more slowly now that it seems to include decent algorithms for a wide variety of problems.
```
