## Supplementary material for "RNA covariation at helix-level resolution for the identification of evolutionarily conserved RNA structure": NLopt_License_and_Copyright.md

```
---
# NLopt License and Copyright
---

The NLopt library is under the [GNU Lesser General Public License](https://en.wikipedia.org/wiki/GNU_Lesser_General_Public_License) (LGPL), and the copyrights are owned by a variety of authors.

In general, the different code in NLopt comes from different sources, and have a variety of licenses. For example, all of the *new* code we wrote for NLopt is under the [MIT License](https://en.wikipedia.org/wiki/MIT_License) (which imposes essentially no practical restrictions, and is hence compatible with the LGPL). The *combination* of all of this software is under the conjunction of the license terms, and in particular they are limited by the most restrictive of the licenses for the portions, which in this case is the LGPL. (The other portions of NLopt are under LGPL-compatible, less-restrictive licenses like the MIT license. So, if you remove the LGPL portions, which are currently code [by Ladislav Luksan](http://www.uivt.cas.cz/~luksan/subroutines.html), the remainder reverts to a looser license.)

New code written for NLopt, including tutorial code at [NLopt Tutorial](NLopt_Tutorial.md), is Copyright © 2007-2020 Massachusetts Institute of Technology and other authors, and comes with **no warranty**:

**THE SOFTWARE IS PROVIDED "AS IS", WITHOUT WARRANTY OF ANY KIND, EXPRESS OR IMPLIED, INCLUDING BUT NOT LIMITED TO THE WARRANTIES OF MERCHANTABILITY, FITNESS FOR A PARTICULAR PURPOSE AND NONINFRINGEMENT. IN NO EVENT SHALL THE AUTHORS OR COPYRIGHT HOLDERS BE LIABLE FOR ANY CLAIM, DAMAGES OR OTHER LIABILITY, WHETHER IN AN ACTION OF CONTRACT, TORT OR OTHERWISE, ARISING FROM, OUT OF OR IN CONNECTION WITH THE SOFTWARE OR THE USE OR OTHER DEALINGS IN THE SOFTWARE.**

Please [cite NLopt](Citing_NLopt.md) and the authors of the respective algorithms in any publication for which you find it useful. (This is not a legal requirement, just a polite request.)
```
