## Supplementary material for "RNA covariation at helix-level resolution for the identification of evolutionarily conserved RNA structure": NLopt_manual.md

```
---
# NLopt manual
---

Welcome to the manual for [NLopt](index.md), our nonlinear optimization library. The manual is divided into a the following sections:

-   [NLopt Introduction](NLopt_Introduction.md) — overview of the library and the problems that it solves
-   [NLopt Installation](NLopt_Installation.md) — installation instructions
-   [NLopt Tutorial](NLopt_Tutorial.md) — some simple examples in C, Fortran, and Octave/Matlab
-   [NLopt Reference](NLopt_Reference.md) — reference manual, listing the NLopt API functions
-   [NLopt Algorithms](NLopt_Algorithms.md) — the optimization algorithms available in NLopt (including literature citations and links to original source code, where available)
-   [NLopt License and Copyright](NLopt_License_and_Copyright.md) — legal information
```
