## Supplementary material for "RNA covariation at helix-level resolution for the identification of evolutionarily conserved RNA structure": NLopt_Matlab_Reference.md

````
---
# NLopt Matlab Reference
---

The NLopt includes interfaces callable from the [Matlab](https://en.wikipedia.org/wiki/MATLAB) and [GNU Octave](https://en.wikipedia.org/wiki/GNU_Octave) (a free-software Matlab-like program), using identical syntax.

The main purpose of this section is to document the syntax and unique features of the Matlab API; for more detail on the underlying features, please refer to the C documentation in the [NLopt Reference](NLopt_Reference.md).

Using the NLopt Matlab API
--------------------------

On Unix, the Matlab and Octave interfaces should automatically be installed in places where they will be found at runtime, assuming you have Matlab and Octave correctly installed on your machine, as documented in the [Installation manual](NLopt_Installation.md).

On Windows, we provide a precompiled  the NLopt library, which includes a `matlab` directory. Using this or your own compiled version, you can then download [`nlopt-optimize-mex.c` file](https://github.com/stevengj/nlopt/blob/master/src/octave/nlopt_optimize-mex.c), rename it to `nlopt-optimize.c`, and compile it into a [MEX file](https://en.wikipedia.org/wiki/MEX_file) callable from Matlab — the result must be put into your Matlab path or your working directory.  You will also want to copy the  the `.m` files (mostly implementing constants and documentation) from the `src/octave` directory of the NLopt release and put it into the same directory as the MEX file.

The `opt` structure
-------------------

The NLopt API revolves around an [Matlab structure](http://www.mathworks.com/access/helpdesk/help/techdoc/matlab_prog/f2-88951.html), analogous to the `nlopt_opt` object in C and similar objects in NLopt's interfaces for other languages. All of the parameters of the optimization are specified (dimensions, algorithm, stopping criteria, constraints, objective function, etcetera) simply by assigning fields to this structure, and then one finally calls the `nlopt_optimize(opt)` function in order to perform the optimization. Every `opt` structure should specify the algorithm, via:

`opt.algorithm = `*`algorithm`*

given an *`algorithm`* (see [NLopt Algorithms](NLopt_Algorithms.md) for possible values) and the dimensionality of the problem (`n`, the number of optimization parameters). Just as in C, algorithms are specified by predefined constants of the form `NLOPT_MMA`, `NLOPT_COBYLA`, etcetera.

*You need not set all the fields* of the structure; any fields that are not specified take on innocuous default values (the same as if you did not specify those parameters in the C interface).

The dimension *n* of the problem (the number of optimization parameters) is determined implicitly by the length of the vector you pass to `nlopt_optimize` as the initial guess. An error will occur if you use vectors of inconsistent lengths (e.g. you set `opt.lower_bounds` to be a different length).

Objective function
------------------

The objective function is specified setting either the `opt.min_objective` or `opt.max_objective` field to a [function handle](http://www.mathworks.com/access/helpdesk/help/techdoc/ref/function_handle.html) for the objective function *f*, depending on whether one wishes to minimize or maximize `f`, respectively. The function `f` should be of the form:

```
function [val, gradient] = myfunc(x)
```

`   val = `*`...value` `of` `f(x)...`*
```
   if (nargout > 1)
```

`       gradient = `*`...gradient` `at` `x...`*
```
   end
```


The first return value should be the value of the function at the point `x`, where `x` row or column vector of the `n` of the *n* optimization parameters (the same length as the initial guess passed to `nlopt_optimize`). (Whether `x` is a row or column vector depends on whether the initial guess you pass to `nlopt_optimize` is a row or column vector, respectively.)

In addition, if the caller requests two return values (`nargout` `>` `1`), then the second return value `gradient` should be a vector (row or column) of length `n` that is the gradient of the function with respect to the optimization parameters at `x`. That is, `grad(i)` should upon return contain the partial derivative $\partial f / \partial x_i$, for $1 < i \leq n$. Not all of the optimization algorithms (below) use the gradient information: for algorithms listed as "derivative-free," the `nargout` will always be 1 and the gradient need never be computed.

If your objective function returns [NaN](https://en.wikipedia.org/wiki/NaN) (`nan` in Matlab), that will force the optimization to terminate, equivalent to calling [nlopt_force_stop](NLopt_Reference#Forced_termination.md) in C.

Bound constraints
-----------------

The [bound constraints](NLopt_Reference#Bound_constraints.md) can be specified by setting `opt.lower_bounds` and/or `opt.upper_bounds` to vectors of length *n* (the same as the length of the initial guess passed to `nlopt_optimize`).

To specify an unbounded dimension, you can use ±`inf` in Matlab to specify ±∞.

Nonlinear constraints
---------------------

Just as for [nonlinear constraints in C](NLopt_Reference#Nonlinear_constraints.md), you can specify nonlinear inequality and equality constraints by setting `opt.fc` and `opt.h` to be [cell arrays](http://blogs.mathworks.com/loren/2006/06/21/cell-arrays-and-their-contents/) of function handles (of the same form as the objective function above) for the inequality and equality constraints, respectively.

Recall that a cell array is specified via `{...}` in Matlab, e.g. `{` `@constraint1,` `@constraint2` `}`.

Optionally, you can specify a tolerance in judging feasibility for the purposes of stopping the optimization, as in C. Tolerances are specified as fields `opt.fc_tol` and `opt.h_tol`, which (if they are set) should be vectors (not cell arrays) of tolerances, of the same lengths as `opt.fc` and `opt.h`, respectively. (If they are not specified, the tolerances default to zero.)

Stopping criteria
-----------------

As explained in the [C API Reference](NLopt_Reference#Stopping_criteria.md) and the [Introduction](NLopt_Introduction#Termination_conditions.md)), you have multiple options for different stopping criteria that you can specify. (Unspecified stopping criteria are disabled; i.e., they have innocuous defaults.) The various stopping criteria can be specified via the following fields of your structure.

```
opt.stopval
```


Stop when an objective value of at least `stopval` is found.

```
opt.ftol_rel
```


Set relative tolerance on function value.

```
opt.ftol_abs
```


Set absolute tolerance on function value.

```
opt.xtol_rel
```


Set relative tolerance on optimization parameters.

```
opt.x_weights
```


Set the weights used when the computing L₁ norm for the `xtol_rel` stopping criterion above. The `opt.x_weights` value must be a vector of length `n` (the same length as the initial guess passed to `nlopt_optimize`).

```
opt.xtol_abs
```


Set absolute tolerances on optimization parameters. The `opt.xtol_abs` value must be a vector of length `n` (the same length as the initial guess passed to `nlopt_optimize`) of the tolerances.

```
opt.maxeval
```


Stop when the number of function evaluations exceeds `maxeval`. (0 or negative for no limit.) An integer.

```
opt.maxtime
```


Stop when the optimization time (in seconds) exceeds `maxtime`. (0 or negative for no limit.)

Performing the optimization
---------------------------

Once all of the desired optimization parameters have been specified in a given structure `opt`, you can perform the optimization by calling:

```
[xopt, fmin, retcode] = nlopt_optimize(opt, x);
```


On input, `x` is a vector (row or column) of length `n` (this specifies the dimension of the problem, and must be consistent with vectors you use elsewhere as mentioned above) giving an initial guess for the optimization parameters. The return value `xopt` is a vector (row or column, same as `x`) containing the optimized values of the optimization parameters.

The second return value `fmin` is the optimized value of the objective function, and the third value is a return code (negative on failure and positive on success).

Local/subsidiary optimization algorithm
---------------------------------------

Some of the algorithms, especially MLSL and AUGLAG, use a different optimization algorithm as a subroutine, typically for local optimization. You can change the local search algorithm and its tolerances by setting the `opt.local_optimizer` field to *another* optimization structure.

For example, `opt.local_optimizer.algorithm` `=` `NLOPT_LN_BOBYQA;` `opt.local_optimizer.ftol_rel` `=` `1e-4` will set the local optimizer to use BOBYQA and a relative function tolerance of `1e-4`.

The fields of `opt.local_optimizer` are used to determine the local search algorithm, its stopping criteria, and other algorithm parameters. (However, the objective function, bounds, and nonlinear-constraint parameters of `opt.local_optimizer` are ignored.)

Initial step size
-----------------

Just as in the C API, you can [get and set the initial step sizes](NLopt_Reference#Initial_step_size.md) for derivative-free optimization algorithms. In Matlab, you set the `opt.initial_step` field to a vector of the (nonzero) initial steps for each dimension.

Stochastic population
---------------------

Just as in the C API, you can [get and set the initial population](NLopt_Reference#Stochastic_population.md) for stochastic optimization algorithms, by setting `opt.population` to an (integer) initial population. (An `opt.population` of zero implies that the heuristic default will be used.)

Vector storage for limited-memory quasi-Newton algorithms
---------------------------------------------------------

Just as in the C API, you can set the [number *M* of stored vectors for limited-memory quasi-Newton algorithms](NLopt_Reference#Vector_storage_for_limited-memory_quasi-Newton_algorithms.md), via:

```
opt.vector_storage
```


(The default is 0, in which case NLopt uses a heuristic nonzero value.)

Verbose output
--------------

If you set `opt.verbose` to `1`, the Matlab interface will output information as the optimization progresses, such as the objective function values.

Of course, your objective function and constraints can also output anything you wish, using `disp` and similar Matlab functions.
````
