## Supplementary material for "RNA covariation at helix-level resolution for the identification of evolutionarily conserved RNA structure": NLopt_on_Windows.md

```
---
# NLopt on Windows
---

NLopt on Windows
----------------

NLopt works fine on Microsoft Windows computers, and you can compile it directly using the included [CMake](https://en.wikipedia.org/wiki/CMake) build scripts.

To simplify installation, there are also precompiled 32-bit and 64-bit Windows [DLLs](https://en.wikipedia.org/wiki/Dynamic-link_library) (along with binaries for many other systems) at [NLoptBuilder/releases](https://github.com/stevengj/NLoptBuilder/releases).  In particular, the Windows builds are

-  [NLopt.v2.6.2.i686-w64-mingw32.tar.gz](https://github.com/stevengj/NLoptBuilder/releases/download/v2.6.2/NLopt.v2.6.2.i686-w64-mingw32.tar.gz) (32-bit)
-  [NLopt.v2.6.2.x86_64-w64-mingw32.tar.gz](https://github.com/stevengj/NLoptBuilder/releases/download/v2.6.2/NLopt.v2.6.2.x86_64-w64-mingw32.tar.gz) (64-bit)

These `.tar.gz` files unpack (with a variety of Windows software, e.g. 7-zip) into a folder with a `bin` subdirectory that contains `libnlopt.dll`.  To link with this in your compiler, you will typically also want the [import library](https://stackoverflow.com/questions/3573475/how-does-the-import-library-work-details) for the DLL, which can be found in the `lib` subdirectory and is called `libnlopt.dll.a` (this can be used similarly to the `.lib` files you may be used to).

Unofficial Python binaries for Windows are available from Christoph Gohike:

-   [Python binaries for 64-bit Windows](http://www.lfd.uci.edu/~gohlke/pythonlibs/#nlopt)

### NLopt with MinGW

If you want to compile NLopt on Windows with [MinGW](http://www.mingw.org/), be sure to install the MinGW version of `cmake` (e.g. with `pacman -S mingw-w64-x86_64-cmake`) and then build via `cmake -G"MSYS Makefiles" . && make` in order to ensure that `cmake` produces the correct type of makefile.

### Octave plugin

To build the NLopt plugin for [GNU Octave](https://en.wikipedia.org/wiki/GNU_Octave) (a free Matlab clone, which uses the [same NLopt interface as in Matlab](NLopt_Matlab_Reference.md)), you will need the following additional steps. (See [Octave for Windows](https://wiki.octave.org/Octave_for_Microsoft_Windows) on the Octave web page to download Octave.)

1.  First, download the `.dll` and import library (`.dll.a`) from above.
2.  Download [`nlopt_optimize-oct.cc`](https://github.com/stevengj/nlopt/raw/master/src/octave/nlopt_optimize-oct.cc) and put it in the same directory as the `.dll` and `.dll.a` files.
3.  Compile the Octave plugin (`.oct` file) with `mkoctfile -lnlopt --output nlopt_optimize.oct nlopt_optimize-oct.cc` (`mkoctfile` is a program included with Octave).
4.  Finally, move `libnlopt.dll` to the *octave*``bin` directory (the location of `octave.exe`) so that Octave can find it.
```
