## Supplementary material for "RNA covariation at helix-level resolution for the identification of evolutionarily conserved RNA structure": NLopt_Python_Reference.md

````
---
# NLopt Python Reference
---

The NLopt includes an interface callable from the [Python programming language](https://en.wikipedia.org/wiki/Python_(programming_language)).

The main purpose of this section is to document the syntax and unique features of the Python API; for more detail on the underlying features, please refer to the C documentation in the [NLopt Reference](NLopt_Reference.md).

Using the NLopt Python API
--------------------------

To use NLopt in Python, your Python program should include the lines:

```
import nlopt
from numpy import *
```


which imports the `nlopt` module, and also imports the numpy ([NumPy](https://en.wikipedia.org/wiki/NumPy)) that defines the array data types used for communicating with NLopt.

The `nlopt.opt` class
---------------------

The NLopt API revolves around an object of type `nlopt.opt`. Via methods of this object, all of the parameters of the optimization are specified (dimensions, algorithm, stopping criteria, constraints, objective function, etcetera), and then one finally calls the `opt.optimize` method in order to perform the optimization. The object should normally be created via the constructor:

```
opt = nlopt.opt(algorithm, n)
```


given an `algorithm` (see [NLopt Algorithms](NLopt_Algorithms.md) for possible values) and the dimensionality of the problem (`n`, the number of optimization parameters). Whereas the C algorithms are specified by `nlopt_algorithm` constants of the form `NLOPT_LD_MMA`, `NLOPT_LN_COBYLA`, etcetera, the Python `algorithm` values are of the form `nlopt.LD_MMA`, `nlopt.LN_COBYLA`, etcetera (with the `NLOPT_` prefix replaced by the `nlopt.` namespace).

There are also a copy constructor `nlopt.opt(opt)` to make a copy of a given object (equivalent to `nlopt_copy` in the C API).

If there is an error in the constructor (or copy constructor, or assignment), a `MemoryError` exception is thrown.

The algorithm and dimension parameters of the object are immutable (cannot be changed without constructing a new object), but you can query them for a given object by the methods:

```
opt.get_algorithm()
opt.get_dimension()
```


You can get a string description of the algorithm via:

```
opt.get_algorithm_name()
```


Objective function
------------------

The objective function is specified by calling one of the methods:

```
opt.set_min_objective(f)
opt.set_max_objective(f)
```


depending on whether one wishes to minimize or maximize the objective function `f`, respectively. The function `f` should be of the form:

```
def f(x, grad):
   if grad.size > 0:
```

`       `*`...set` `grad` `to` `gradient,` `in-place...`*
`   return `*`...value` `of` `f(x)...`*

The return value should be the value of the function at the point `x`, where `x` is a NumPy array of length `n` of the optimization parameters (the same as the dimension passed to the constructor).

In addition, if the argument `grad` is not empty, i.e. `grad.size>0`, then `grad` is a NumPy array of length `n` which should (upon return) be set to the gradient of the function with respect to the optimization parameters at `x`. That is, `grad[i]` should upon return contain the partial derivative $\partial f / \partial x_i$, for $0 \leq i < n$, if `grad` is non-empty. Not all of the optimization algorithms (below) use the gradient information: for algorithms listed as "derivative-free," the `grad` argument will always be empty and need never be computed. (For algorithms that do use gradient information, however, `grad` may still be empty for some calls.)

Note that `grad` must be modified *in-place* by your function `f`. Generally, this means using indexing operations `grad[...]` `=` `...` to overwrite the contents of `grad`, as described below.

### Assigning results in-place

Your objective and constraint functions must overwrite the contents of the `grad` (gradient) argument in-place (although of course you can allocate whatever additional storage you might need, in addition to overwriting `grad`). However, typical Python assignment operations do *not* do this. For example:

```
grad = 2*x
```


might seem like the gradient of the function `sum(x**2)`, but it will *not work* with NLopt because this expression actually allocates a *new* array to store `2*x` and re-assigns `grad` to point to it, rather than overwriting the old contents of `grad`. Instead, you should do:

```
grad[:] = 2*x
```


Assigning any [slice or view](http://docs.scipy.org/doc/numpy/reference/arrays.indexing.html) `grad[...]` of the array will overwrite the contents, which is what NLopt needs you to do. So, you should generally use indexing expressions `grad[...]` `=` `...` to assign the gradient result.

In specific cases, there are a few other NumPy and SciPy functions that are documented to operate in-place on their arguments, and you can also use such functions to modify `grad` if you want. If a function is not *explicitly documented to modify its arguments in-place*, however, you should assume that it does *not*.

Bound constraints
-----------------

The [bound constraints](NLopt_Reference#Bound_constraints.md) can be specified by calling the methods:

```
opt.set_lower_bounds(lb)
opt.set_upper_bounds(ub)
```


where `lb` and `ub` are arrays (NumPy arrays or Python lists) of length *n* (the same as the dimension passed to the `nlopt.opt` constructor). For convenience, these are overloaded with functions that take a single number as arguments, in order to set the lower/upper bounds for all optimization parameters to a single constant.

To retrieve the values of the lower/upper bounds, you can call one of:

```
opt.get_lower_bounds()
opt.get_upper_bounds()
```


both of which return NumPy arrays.

To specify an unbounded dimension, you can use ±`float('inf')` (or ±`numpy.inf`) in Python to specify ±∞.

Nonlinear constraints
---------------------

Just as for [nonlinear constraints in C](NLopt_Reference#Nonlinear_constraints.md), you can specify nonlinear inequality and equality constraints by the methods:

```
opt.add_inequality_constraint(fc, tol=0)
opt.add_equality_constraint(h, tol=0)
```


where the arguments `fc` and `h` have the same form as the objective function above. The optional `tol` arguments specify a tolerance in judging feasibility for the purposes of stopping the optimization, as in C.

To remove all of the inequality and/or equality constraints from a given problem, you can call the following methods:

```
opt.remove_inequality_constraints()
opt.remove_equality_constraints()
```


### Vector-valued constraints

Just as for [nonlinear constraints in C](NLopt_Reference#Vector-valued_constraints.md), you can specify vector-valued nonlinear inequality and equality constraints by the methods

```
opt.add_inequality_mconstraint(c, tol)
opt.add_inequality_mconstraint(c, tol)
```


Here, `tol` is an array (NumPy array or Python list) of the tolerances in each constraint dimension; the dimensionality *m* of the constraint is determined by `tol.size`. The constraint function `c` must be of the form:

```
def c(result, x, grad):
   if grad.size > 0:
```

`       `*`...set` `grad` `to` `gradient,` `in-place...`*
`   result[0] = `*`...value` `of` `c`<sub>`0`</sub>`(x)...`*
`   result[1] = `*`...value` `of` `c`<sub>`1`</sub>`(x)...`*
```
   ...
```


`result` is a NumPy array whose length equals the dimensionality *m* of the constraint (same as the length of `tol` above), which upon return should be set *in-place* ([see above](#Assigning_results_in-place.md)) to the constraint results at the point `x` (a NumPy array whose length *n* is the same as the dimension passed to the constructor). Any return value of the function is ignored.

In addition, if the argument `grad` is not empty, i.e. `grad.size>0`, then `grad` is a 2d NumPy array of size *m*×*n* which should (upon return) be set in-place ([see above](#Assigning_results_in-place.md)) to the gradient of the function with respect to the optimization parameters at `x`. That is, `grad[i,j]` should upon return contain the partial derivative $\partial c_i / \partial x_j$ if `grad` is non-empty. Not all of the optimization algorithms (below) use the gradient information: for algorithms listed as "derivative-free," the `grad` argument will always be empty and need never be computed. (For algorithms that do use gradient information, however, `grad` may still be empty for some calls.)

An inequality constraint corresponds to $c_i \le 0$ for $0 \le i < m$, and an equality constraint corresponds to $c_i = 0$, in both cases with tolerance `tol[i]` for purposes of termination criteria.

(You can add multiple vector-valued constraints and/or scalar constraints in the same problem.)

Stopping criteria
-----------------

As explained in the [C API Reference](NLopt_Reference#Stopping_criteria.md) and the [Introduction](NLopt_Introduction#Termination_conditions.md)), you have multiple options for different stopping criteria that you can specify. (Unspecified stopping criteria are disabled; i.e., they have innocuous defaults.)

For each stopping criteria, there are (at least) two methods: a `set` method to specify the stopping criterion, and a `get` method to retrieve the current value for that criterion. The meanings of each criterion are exactly the same as in the C API.

```
opt.set_stopval(stopval)
opt.get_stopval()
```


Stop when an objective value of at least `stopval` is found.

```
opt.set_ftol_rel(tol)
opt.get_ftol_rel()
```


Set relative tolerance on function value.

```
opt.set_ftol_abs(tol)
opt.get_ftol_abs()
```


Set absolute tolerance on function value.

```
opt.set_xtol_rel(tol)
opt.get_xtol_rel()
```


Set relative tolerance on optimization parameters.

```
opt.set_xtol_abs(tol)
opt.get_xtol_abs()
```


Set absolute tolerances on optimization parameters. The `tol` input must be an array (NumPy array or Python list) of length `n` (the dimension specified in the `nlopt.opt` constructor); alternatively, you can pass a single number in order to set the same tolerance for all optimization parameters. `get_xtol_abs()` returns the tolerances as a NumPy array.

```
opt.set_x_weights(w)
opt.get_x_weights()
```


Set the weights used when the computing L₁ norm for the `xtol_rel` stopping criterion above.

```
opt.set_maxeval(maxeval)
opt.get_maxeval()
```


Stop when the number of function evaluations exceeds `maxeval`. (0 or negative for no limit.)

```
opt.set_maxtime(maxtime)
opt.get_maxtime()
```


Stop when the optimization time (in seconds) exceeds `maxtime`. (0 or negative for no limit.)


```
opt.get_numevals()
```


Request the number of evaluations.


### Forced termination

In certain cases, the caller may wish to *force* the optimization to halt, for some reason unknown to NLopt. For example, if the user presses Ctrl-C, or there is an error of some sort in the objective function. You can do this by raise *any* exception inside your objective/constraint functions:the optimization will be halted gracefully, and the same exception will be raised to the caller. See [Exceptions](#Exceptions.md), below. The Python equivalent of `nlopt_forced_stop` from the [C API](NLopt_Reference#Forced_termination.md) is to throw an `nlopt.ForcedStop` exception.

Performing the optimization
---------------------------

Once all of the desired optimization parameters have been specified in a given object `opt`, you can perform the optimization by calling:

```
xopt = opt.optimize(x)
```


On input, `x` is an array (NumPy array or Python list) of length `n` (the dimension of the problem from the `nlopt.opt` constructor) giving an initial guess for the optimization parameters. The return value `xopt` is a NumPy array containing the optimized values of the optimization parameters.

You can call the following methods to retrieve the optimized objective function value from the last `optimize` call, and also the return code (including negative/failure return values) from the last `optimize` call:

```
opt_val = opt.last_optimum_value()
result = opt.last_optimize_result()
```


The return code (see below) is positive on success, indicating the reason for termination. On failure (negative return codes), `optimize()` throws an exception (see [Exceptions](#Exceptions.md), below).

### Return values

The possible return values are the same as the [return values in the C API](NLopt_Reference#Return_values.md), except that the `NLOPT_` prefix is replaced with the `nlopt.` namespace. That is, `NLOPT_SUCCESS` becomes `nlopt.SUCCESS`, etcetera.

Exceptions
----------

The [Error codes (negative return values)](NLopt_Reference#Error_codes_(negative_return_values).md) in the C API are replaced in the Python API by thrown exceptions. The following exceptions are thrown by the various routines:

```
RunTimeError
```

Generic failure, equivalent to `NLOPT_FAILURE`.

```
ValueError
```

Invalid arguments (e.g. lower bounds are bigger than upper bounds, an unknown algorithm was specified, etcetera), equivalent to `NLOPT_INVALID_ARGS`.

```
MemoryError
```

Ran out of memory (a memory allocation failed), equivalent to `NLOPT_OUT_OF_MEMORY`.

`nlopt.RoundoffLimited` (subclass of `Exception`)
Halted because roundoff errors limited progress, equivalent to `NLOPT_ROUNDOFF_LIMITED`.

`nlopt.ForcedStop` (subclass of `Exception`)
Halted because of a [forced termination](#Forced_termination.md): the user called `opt.force_stop()` from the user’s objective function or threw an `nlopt.ForcedStop` exception. Equivalent to `NLOPT_FORCED_STOP`.

If your objective/constraint functions throw *any* exception during the execution of `opt.optimize`, it will be caught by NLopt and the optimization will be halted gracefully, and `opt.optimize` will re-throw the *same* exception to its caller.

Local/subsidiary optimization algorithm
---------------------------------------

Some of the algorithms, especially MLSL and AUGLAG, use a different optimization algorithm as a subroutine, typically for local optimization. You can change the local search algorithm and its tolerances by calling:

```
opt.set_local_optimizer(local_opt)
```


Here, `local_opt` is another `nlopt.opt` object whose parameters are used to determine the local search algorithm, its stopping criteria, and other algorithm parameters. (However, the objective function, bounds, and nonlinear-constraint parameters of `local_opt` are ignored.) The dimension `n` of `local_opt` must match that of `opt`.

This function makes a copy of the `local_opt` object, so you can freely change your original `local_opt` afterwards without affecting `opt`.

Initial step size
-----------------

Just as in the C API, you can [get and set the initial step sizes](NLopt_Reference#Initial_step_size.md) for derivative-free optimization algorithms. The Python equivalents of the C functions are the following methods:

```
opt.set_initial_step(dx)
dx = opt.get_initial_step(x)
```


Here, `dx` is an array (NumPy array or Python list) of the (nonzero) initial steps for each dimension, or a single number if you wish to use the same initial steps for all dimensions. `opt.get_initial_step(x)` returns the initial step that will be used for a starting guess of `x` in `opt.optimize(x)`.

Stochastic population
---------------------

Just as in the C API, you can [get and set the initial population](NLopt_Reference#Stochastic_population.md) for stochastic optimization algorithms, by the methods:

```
opt.set_population(pop)
opt.get_population()
```


(A `pop` of zero implies that the heuristic default will be used.)

Pseudorandom numbers
--------------------

For stochastic optimization algorithms, we use pseudorandom numbers generated by the [Mersenne Twister](https://en.wikipedia.org/wiki/Mersenne_twister) algorithm, based on code from Makoto Matsumoto. By default, the [seed](https://en.wikipedia.org/wiki/Random_seed) for the random numbers is generated from the system time, so that you will get a different sequence of pseudorandom numbers each time you run your program. If you want to use a "deterministic" sequence of pseudorandom numbers, i.e. the same sequence from run to run, you can set the seed by calling:

```
nlopt.srand(seed)
```


where `seed` is an integer. To reset the seed based on the system time, you can call:

```
nlopt.srand_time()
```


(Normally, you don't need to call this as it is called automatically. However, it might be useful if you want to "re-randomize" the pseudorandom numbers after calling `nlopt.srand` to set a deterministic seed.)

Vector storage for limited-memory quasi-Newton algorithms
---------------------------------------------------------

Just as in the C API, you can get and set the [number *M* of stored vectors](NLopt_Reference#Vector_storage_for_limited-memory_quasi-Newton_algorithms.md) for limited-memory quasi-Newton algorithms, via the methods:

```
opt.set_vector_storage(M)
opt.get_vector_storage()
```


(The default is *M*=0, in which case NLopt uses a heuristic nonzero value.)

Version number
--------------

To determine the version number of NLopt at runtime, you can call:

```
nlopt.version_major()
nlopt.version_minor()
nlopt.version_bugfix()
```


For example, NLopt version 3.1.4 would return `major=3`, `minor=1`, and `bugfix=4`.
````
