## Supplementary material for "RNA covariation at helix-level resolution for the identification of evolutionarily conserved RNA structure": NLopt_R_Reference.md

```
---
# NLopt R Reference
---

An NLopt interface for [GNU R](https://en.wikipedia.org/wiki/GNU_R) was developed by [Jelmer Ypma](https://www.linkedin.com/in/jelmerypma/) when he was at [University College London](https://en.wikipedia.org/wiki/University_College_London) (UCL), and is currently available as a separate download (with documentation) from:

- Stable: [https://CRAN.R-project.org/package=nloptr](https://CRAN.R-project.org/package=nloptr)
- Development: [https://github.com/jyypma/nloptr](https://github.com/jyypma/nloptr)
```
