## Supplementary material for "RNA covariation at helix-level resolution for the identification of evolutionarily conserved RNA structure": NLopt_Reference.md

````
---
# NLopt Reference
---

NLopt is a library, not a stand-alone program—it is designed to be called from your own program in C, C++, Fortran, Matlab, GNU Octave, or other languages. This reference section describes the programming interface (API) of NLopt in the C language. The reference manuals for other languages can be found at:

-   [NLopt C++ Reference](NLopt_C-plus-plus_Reference.md)
-   [NLopt Fortran Reference](NLopt_Fortran_Reference.md)
-   [NLopt Matlab Reference](NLopt_Matlab_Reference.md)
-   [NLopt Python Reference](NLopt_Python_Reference.md)
-   [NLopt Guile Reference](NLopt_Guile_Reference.md)
-   [NLopt Julia Reference](https://github.com/stevengj/NLopt.jl)

The old API from versions of NLopt prior to 2.0 is deprecated, but continues to be supported for backwards compatibility. You can find it described in the [NLopt Deprecated API Reference](NLopt_Deprecated_API_Reference.md).

Other sources of information include the Unix [man page](https://en.wikipedia.org/wiki/Manual_page_(Unix)): On Unix, you can run e.g. `man` `nlopt` for documentation of C API. In Matlab and GNU Octave, the corresponding command is to type `help` `nlopt_optimize`.

Compiling and linking your program to NLopt
-------------------------------------------

An NLopt program in C should include the NLopt header file:

`#include `<nlopt.h>

For programs in compiled languages like C or Fortran, when you compile your program you will have to link it to the NLopt library. This is *in addition* to including the header file (`#include` <nlopt.h> in C or `#include` <nlopt.hpp> in C++). On Unix, you would normally link with a command something like:

*`compiler`*` `*`...source/object` `files...`*` -lnlopt -lm -o myprogram`

where *compiler* is `cc`, `f77`, `g++`, or whatever is appropriate for your machine/language.

*Note:* the `-lnlopt` `-lm` options, which link to the NLopt library (and the math library, which it requires), must come *after* your source/object files. In general, the rule is that if *A* depends upon *B*, then *A* must come before *B* in the link command.

*Note:* the above example assumes that you have installed the NLopt library in a place where the compiler knows to find it (e.g. in a standard directory like `/usr/lib` or `/usr/local/lib`). If you installed somewhere else (e.g. in your home directory if you are not a system administrator), then you will need to use a `-L` flag to tell the compiler where to find the library. See [the installation manual](NLopt_Installation#Changing_the_installation_directory.md).

The `nlopt_opt` object
----------------------

The NLopt API revolves around an "object" of type `nlopt_opt` (an opaque pointer type). Via this object, all of the parameters of the optimization are specified (dimensions, algorithm, stopping criteria, constraints, objective function, etcetera), and then one finally passes this object to `nlopt_optimize` in order to perform the optimization. The object is created by calling:

```
nlopt_opt nlopt_create(nlopt_algorithm algorithm, unsigned n);
```


which returns a newly allocated `nlopt_opt` object (or NULL if there was an error, e.g. out of memory), given an `algorithm` (see [NLopt Algorithms](NLopt_Algorithms.md) for possible values) and the dimensionality of the problem (`n`, the number of optimization parameters).

When you are finished with the object, you must deallocate it by calling:

```
void nlopt_destroy(nlopt_opt opt);
```


Simple assignment (`=`) makes two pointers to the same object. To make an independent copy of an object, use:

```
nlopt_opt nlopt_copy(const nlopt_opt opt);
```


The algorithm and dimension parameters of the object are immutable (cannot be changed without creating a new object), but you can query them for a given object by calling:

```
nlopt_algorithm nlopt_get_algorithm(const nlopt_opt opt);
unsigned nlopt_get_dimension(const nlopt_opt opt);
```


You can get a descriptive (null-terminated) string corresponding to a particular algorithm by calling:

```
const char *nlopt_algorithm_name(nlopt_algorithm algorithm);
```

You can convert an `nlopt_algorithm` to/from a string identifier (`NLOPT_FOO` converts to/from `"FOO"`) by calling:

```
const char *nlopt_algorithm_to_string(nlopt_algorithm algorithm);
nlopt_algorithm nlopt_algorithm_from_string(const char *name);
```


Objective function
------------------

The objective function is specified by calling one of:

```
nlopt_result nlopt_set_min_objective(nlopt_opt opt, nlopt_func f, void* f_data);
nlopt_result nlopt_set_max_objective(nlopt_opt opt, nlopt_func f, void* f_data);
```


depending on whether one wishes to minimize or maximize the objective function `f`, respectively. The function `f` should be of the form:

```
 double f(unsigned n, const double* x, double* grad, void* f_data);
```


The return value should be the value of the function at the point `x`, where `x` points to an array of length `n` of the optimization parameters. The dimension `n` is identical to the one passed to `nlopt_create`.

In addition, if the argument `grad` is not `NULL`, then `grad` points to an array of length `n` which should (upon return) be set to the gradient of the function with respect to the optimization parameters at `x`. That is, `grad[i]` should upon return contain the partial derivative $\partial f / \partial x_i$, for $0 \leq i < n$, if `grad` is non-`NULL`. Not all of the optimization algorithms (below) use the gradient information: for algorithms listed as "derivative-free," the `grad` argument will always be `NULL` and need never be computed. (For algorithms that do use gradient information, however, `grad` may still be `NULL` for some calls.)

The `f_data` argument is the same as the one passed to `nlopt_set_min_objective` or `nlopt_set_max_objective`, and may be used to pass any additional data through to the function. (That is, it may be a pointer to some caller-defined data structure/type containing information your function needs, which you convert from `void*` by a typecast.)


Bound constraints
-----------------

Most of the algorithms in NLopt are designed for minimization of functions with simple bound constraints on the inputs. That is, the input vectors `x[i]` are constrainted to lie in a hyperrectangle `lb[i]` ≤ `x[i]` ≤ `ub[i]` for 0 ≤ `i` &lt; `n`. NLopt guarantees that your objective function and any nonlinear constraints will *never* be evaluated outside of these bounds (unlike nonlinear constraints, which may be violated at intermediate steps).

These bounds are specified by passing arrays `lb` and `ub` of length `n` (the dimension of the problem, from `nlopt_create`) to one or both of the functions:

```
nlopt_result nlopt_set_lower_bounds(nlopt_opt opt, const double* lb);
nlopt_result nlopt_set_upper_bounds(nlopt_opt opt, const double* ub);
```


(Note that these functions make a copy of the `lb` and `ub` arrays, so subsequent changes to the caller's `lb` and `ub` arrays have no effect on the `opt` object.)

If a lower/upper bound is not set, the default is no bound (unconstrained, i.e. a bound of infinity); it is possible to have lower bounds but not upper bounds or vice versa. Alternatively, the user can call one of the above functions and explicitly pass a lower bound of `-HUGE_VAL` and/or an upper bound of `+HUGE_VAL` for some optimization parameters to make them have no lower/upper bound, respectively. (`HUGE_VAL` is the standard C constant for a floating-point infinity, found in the `math.h` header file.)

It is permitted to set `lb[i]` `==` `ub[i]` in one or more dimensions; this is equivalent to fixing the corresponding `x[i]` parameter, eliminating it from the optimization.

Note, however, that some of the algorithms in NLopt, in particular most of the global-optimization algorithms, do not support unconstrained optimization and will return an error in `nlopt_optimize` if you do not supply finite lower and upper bounds.

For convenience, the functions `nlopt_set_*_bounds1` are supplied in order to set the lower/upper bounds for all optimization parameters to a single constant (so that you don’t have to fill an array with a constant value), along with `nlopt_set_*_bound` to set the bound for
a single variable `x[i]`:

```
nlopt_result nlopt_set_lower_bounds1(nlopt_opt opt, double lb);
nlopt_result nlopt_set_upper_bounds1(nlopt_opt opt, double ub);
nlopt_result nlopt_set_lower_bound(nlopt_opt opt, int i, double lb);
nlopt_result nlopt_set_upper_bound(nlopt_opt opt, int i, double ub);
```


The values of the lower and upper bounds can be retrieved by calling:

```
nlopt_result nlopt_get_lower_bounds(const nlopt_opt opt, double* lb);
nlopt_result nlopt_get_upper_bounds(const nlopt_opt opt, double* ub);
```


where `lb` and `ub` are arrays of length `n` that, upon successful return, are set to copies of the lower and upper bounds, respectively.

Nonlinear constraints
---------------------

Several of the algorithms in NLopt (`MMA`, `COBYLA`, and `ORIG_DIRECT`) also support arbitrary nonlinear inequality constraints, and some additionally allow nonlinear equality constraints (`ISRES` and `AUGLAG`). For these algorithms, you can specify as many nonlinear constraints as you wish by calling the following functions multiple times.

In particular, a nonlinear inequality constraint of the form `fc`(*x*) ≤ 0, where the function `fc` is of the same form as the objective function described above, can be specified by calling:

```
nlopt_result nlopt_add_inequality_constraint(nlopt_opt opt, nlopt_func fc, void* fc_data, double tol);
```


Just as for the objective function, `fc_data` is a pointer to arbitrary user data that will be passed through to the fc function whenever it is called. The parameter `tol` is a tolerance that is used for the purpose of stopping criteria *only*: a point *x* is considered feasible for judging whether to stop the optimization if `fc`(*x*) ≤ `tol`. A tolerance of zero means that NLopt will try not to consider any x to be converged unless `fc` is strictly non-positive; generally, at least a small positive tolerance is advisable to reduce sensitivity to rounding errors.

(The [return value](#Return_Values.md) is negative if there was an error, e.g. an invalid argument or an out-of-memory situation.)

Similarly, a nonlinear equality constraint of the form `h`(*x*) = 0, where the function `h` is of the same form as the objective function described above, can be specified by calling:

```
nlopt_result nlopt_add_equality_constraint(nlopt_opt opt, nlopt_func h, void* h_data, double tol);
```


Just as for the objective function, `h_data` is a pointer to arbitrary user data that will be passed through to the `h` function whenever it is called. The parameter tol is a tolerance that is used for the purpose of stopping criteria *only*: a point *x* is considered feasible for judging whether to stop the optimization if |`h`(*x*)| ≤ `tol`. For equality constraints, a small positive tolerance is strongly advised in order to allow NLopt to converge even if the equality constraint is slightly nonzero.

(For any algorithm listed as "derivative-free" below, the `grad` argument to `fc` or `h` will always be `NULL` and need never be computed.)

To remove all of the inequality and/or equality constraints from a given problem `opt`, you can call the following functions:

```
nlopt_result nlopt_remove_inequality_constraints(nlopt_opt opt);
nlopt_result nlopt_remove_equality_constraints(nlopt_opt opt);
```


### Vector-valued constraints

In some applications with multiple constraints, it is more convenient to define a single function that returns the values (and gradients) of all constraints at once. For example, different constraint functions might share computations in some way. Or, if you have a large number of constraints, you may wish to compute them in parallel. This possibility is supported by the following function, which defines multiple constraints at once, or equivalently a vector-valued constraint function $\mathbf{c}: \mathbb{R}^n \to \mathbb{R}^m$:

```
nlopt_result nlopt_add_inequality_mconstraint(nlopt_opt opt, unsigned m,
                                              nlopt_mfunc c, void* c_data, const double *tol);
nlopt_result nlopt_add_equality_mconstraint(nlopt_opt opt, unsigned m,
                                            nlopt_mfunc c, void* c_data, const double *tol);
```


Here, `m` is the dimensionality of the constraint result and `tol` points to an array of length `m` of the tolerances in each constraint dimension (or `NULL` for zero tolerances). The constraint function must be of the form:

```
 void c(unsigned m, double *result, unsigned n, const double* x, double* grad, void* f_data);
```


This evaluates the constraint function(s) $\mathbf{c}(\mathbf{x})$ at the point `x`, an array of length `n` (the same as the dimension passed to `nlopt_create`). Upon return, the output value of the constraints should be stored in `result`, an array of length `m` (the same as the dimension passed to `nlopt_add_*_mconstraint`), so that `result[i]` stores *c*<sub>*i*</sub>.

In addition, if `grad` is non-`NULL`, then `grad` points to an array of length `m*n` which should, upon return, be set to the gradients of the constraint functions with respect to `x`. The `n` dimension of `grad` is stored contiguously, so that $\part c_i / \part x_j$ is stored in `grad[i*n` `+` `j]`.

An inequality constraint corresponds to $c_i \le 0$ for $0 \le i < m$, and an equality constraint corresponds to $c_i = 0$, in both cases with tolerance `tol[i]` for purposes of termination criteria.

(You can add multiple vector-valued constraints and/or scalar constraints in the same problem.)

Stopping criteria
-----------------

Multiple stopping criteria for the optimization are supported (see also the [Introduction](NLopt_Introduction#Termination_conditions.md)), as specified by the functions to modify a given optimization problem `opt`. The optimization halts whenever any one of these criteria is satisfied. In some cases, the precise interpretation of the stopping criterion depends on the optimization algorithm above (although we have tried to make them as consistent as reasonably possible), and some algorithms do not support all of the stopping criteria.

**Note:** you do not need to use *all* of the stopping criteria! In most cases, you only need one or two, and can omit the remainder (all criteria are disabled by default).

For each stopping criteria, there are (at least) two functions: a `set` function to specify the stopping criterion, and a `get` function to retrieve the current value for that criterion.

```
nlopt_result nlopt_set_stopval(nlopt_opt opt, double stopval);
double nlopt_get_stopval(const nlopt_opt opt);
```


Stop when an objective value of at least stopval is found: stop minimizing when an objective value ≤ `stopval` is found, or stop maximizing a value ≥ `stopval` is found. (Setting `stopval` to `-HUGE_VAL` for minimizing or `+HUGE_VAL` for maximizing disables this stopping criterion.)

```
nlopt_result nlopt_set_ftol_rel(nlopt_opt opt, double tol);
double nlopt_get_ftol_rel(const nlopt_opt opt);
```


Set relative tolerance on function value: stop when an optimization step (or an estimate of the optimum) changes the objective function value by less than `tol` multiplied by the absolute value of the function value. (If there is any chance that your optimum function value is close to zero, you might want to set an absolute tolerance with `nlopt_set_ftol_abs` as well.) Criterion is disabled if `tol` is non-positive.

```
nlopt_result nlopt_set_ftol_abs(nlopt_opt opt, double tol);
double nlopt_get_ftol_abs(const nlopt_opt opt);
```


Set absolute tolerance on function value: stop when an optimization step (or an estimate of the optimum) changes the function value by less than `tol`. Criterion is disabled if `tol` is non-positive.

```
nlopt_result nlopt_set_xtol_rel(nlopt_opt opt, double tol);
double nlopt_get_xtol_rel(const nlopt_opt opt);
```

Set relative tolerance on optimization parameters: stop when an optimization step (or an estimate of the optimum) causes a relative change the parameters $x$ by less than `tol`, i.e. $\Vert \Delta x \Vert_w < \mbox{tol}\cdot\Vert x \Vert_w$ as measured by a weighted L₁ norm $\Vert x \Vert_w = \sum_i w_i |x_i|$, where the weights $w_i$ default to 1.
(If there is any chance that the optimal $\Vert x \Vert$ is close to zero, you might want to set an absolute tolerance with `nlopt_set_xtol_abs` as well.) Criterion is disabled if `tol` is non-positive.

```
nlopt_result nlopt_set_x_weights(nlopt_opt opt, const double *w);
nlopt_result nlopt_set_x_weights1(nlopt_opt opt, const double w);
nlopt_result nlopt_get_x_weights(const nlopt_opt opt, double *w);
```

Set/get the weights used when the computing L₁ norm for the `xtol_rel` stopping criterion above, where `*w` must point to an array of length equal to the number of optimization parameters in `opt`.   `nlopt_set_x_weights1` can be used to set all of the weights to the same value `w`.   The weights default to `1`, but non-constant weights can be used to handle situations where the different parameters `x` have different units or importance, for example.

```
nlopt_result nlopt_set_xtol_abs(nlopt_opt opt, const double *tol);
nlopt_result nlopt_set_xtol_abs1(nlopt_opt opt, double tol);
nlopt_result nlopt_get_xtol_abs(const nlopt_opt opt, double *tol);
```


Set absolute tolerances on optimization parameters. `tol` is a pointer to an array of length `n` (the dimension from `nlopt_create`) giving the tolerances: stop when an optimization step (or an estimate of the optimum) changes every parameter `x[i]` by less than `tol[i]`. (Note that `nlopt_set_xtol_abs` makes a copy of the `tol` array, so subsequent changes to the caller's `tol` have no effect on `opt`.) In `nlopt_get_xtol_abs`, `tol` must be an array of length `n`, which upon successful return contains a copy of the current tolerances.  For convenience, the `nlopt_set_xtol_abs1` may be used to set the absolute tolerances in all `n` optimization parameters to the same value.  Criterion is disabled if `tol` is non-positive.

```
nlopt_result nlopt_set_maxeval(nlopt_opt opt, int maxeval);
int nlopt_get_maxeval(nlopt_opt opt);
```


Stop when the number of function evaluations exceeds `maxeval`. (This is not a strict maximum: the number of function evaluations may exceed maxeval slightly, depending upon the algorithm.) Criterion is disabled if `maxeval` is non-positive.

```
nlopt_result nlopt_set_maxtime(nlopt_opt opt, double maxtime);
double nlopt_get_maxtime(nlopt_opt opt);
```


Stop when the optimization time (in seconds) exceeds `maxtime`. (This is not a strict maximum: the time may exceed maxtime slightly, depending upon the algorithm and on how slow your function evaluation is.) Criterion is disabled if `maxtime` is non-positive.

```
int nlopt_get_numevals(nlopt_opt opt);
```


Request the number of evaluations.


### Forced termination

In certain cases, the caller may wish to *force* the optimization to halt, for some reason unknown to NLopt. For example, if the user presses Ctrl-C, or there is an error of some sort in the objective function. (This is used to implement exception handling in the NLopt wrappers for C++ and other languages.) In this case, it is possible to tell NLopt to halt the optimization gracefully, returning the best point found so far, by calling the following function from *within* your objective or constraint functions:

```
nlopt_result nlopt_force_stop(nlopt_opt opt);
```


This causes `nlopt_optimize` to halt, returning the `NLOPT_FORCED_STOP` error code (below). It has no effect if not called during `nlopt_optimize`.

If you want to provide a bit more information, you can call

```
nlopt_result nlopt_set_force_stop(nlopt_opt opt, int val)
```


to set a forced-stop integer value `val`, which can be later retrieved by calling:

```
int nlopt_get_force_stop(nlopt_opt opt)
```


which returns the last force-stop value that was set since the last `nlopt_optimize`. The force-stop value is reset to zero at the beginning of `nlopt_optimize`. Passing `val=0` to `nlopt_set_force_stop` tells NLopt *not* to force a halt.

Performing the optimization
---------------------------

Once all of the desired optimization parameters have been specified in a given object `opt`, you can perform the optimization by calling:

```
nlopt_result nlopt_optimize(nlopt_opt opt, double *x, double *opt_f);
```


On input, `x` is an array of length `n` (the dimension of the problem from `nlopt_create`) giving an initial guess for the optimization parameters. On successful return, `x` contains the optimized values of the parameters, and `opt_f` contains the corresponding value of the objective function.

The return value (see below) is positive on success and negative on failure.

Return values
-------------

Most of the NLopt functions return an enumerated constant of type `nlopt_result`, which takes on one of the following values:

### Successful termination (positive return values)

```
NLOPT_SUCCESS` `=` `1
```

Generic success return value.

```
NLOPT_STOPVAL_REACHED` `=` `2
```

Optimization stopped because `stopval` (above) was reached.

```
NLOPT_FTOL_REACHED` `=` `3
```

Optimization stopped because `ftol_rel` or `ftol_abs` (above) was reached.

```
NLOPT_XTOL_REACHED` `=` `4
```

Optimization stopped because `xtol_rel` or `xtol_abs` (above) was reached.

```
NLOPT_MAXEVAL_REACHED` `=` `5
```

Optimization stopped because `maxeval` (above) was reached.

```
NLOPT_MAXTIME_REACHED` `=` `6
```

Optimization stopped because `maxtime` (above) was reached.

### Error codes (negative return values)

```
NLOPT_FAILURE` `=` `-1
```

Generic failure code.

```
NLOPT_INVALID_ARGS` `=` `-2
```

Invalid arguments (e.g. lower bounds are bigger than upper bounds, an unknown algorithm was specified, etcetera).

```
NLOPT_OUT_OF_MEMORY` `=` `-3
```

Ran out of memory.

```
NLOPT_ROUNDOFF_LIMITED` `=` `-4
```

Halted because roundoff errors limited progress. (In this case, the optimization still typically returns a useful result.)

```
NLOPT_FORCED_STOP` `=` `-5
```

Halted because of a [forced termination](#Forced_termination.md): the user called `nlopt_force_stop(opt)` on the optimization’s `nlopt_opt` object `opt` from the user’s objective function or constraints.


You can convert an `nlopt_result` to/from a string identifier (`NLOPT_FOO` converts to/from `"FOO"`) by calling:

```
const char *nlopt_result_to_string(nlopt_result result);
nlopt_result nlopt_result_from_string(const char *name);
```


Local/subsidiary optimization algorithm
---------------------------------------

Some of the algorithms, especially MLSL and AUGLAG, use a different optimization algorithm as a subroutine, typically for local optimization. You can change the local search algorithm and its tolerances by calling:

```
nlopt_result nlopt_set_local_optimizer(nlopt_opt opt, const nlopt_opt local_opt);
```


Here, `local_opt` is another `nlopt_opt` object whose parameters are used to determine the local search algorithm, its stopping criteria, and other algorithm parameters. (However, the objective function, bounds, and nonlinear-constraint parameters of `local_opt` are ignored.) The dimension `n` of `local_opt` must match that of `opt`.

This function makes a copy of the `local_opt` object, so you can freely destroy your original `local_opt` afterwards.

Initial step size
-----------------

For derivative-free local-optimization algorithms, the optimizer must somehow decide on some initial step size to perturb *x* by when it begins the optimization. This step size should be big enough that the value of the objective changes significantly, but not too big if you want to find the local optimum nearest to *x*. By default, NLopt chooses this initial step size heuristically from the bounds, tolerances, and other information, but this may not always be the best choice.

You can modify the initial step size by calling:

```
nlopt_result nlopt_set_initial_step(nlopt_opt opt, const double* dx);
```


Here, `dx` is an array of length `n` (the dimension of the problem from `nlopt_create`) containing the (nonzero) initial step size for each component of the optimization parameters `x`. If you pass `NULL` for `dx`, then NLopt will use its heuristics to determine the initial step size. For convenience, if you want to set the step sizes in every direction to be the same value, you can instead call:

```
nlopt_result nlopt_set_initial_step1(nlopt_opt opt, double dx);
```


You can get the initial step size by calling:

```
nlopt_result nlopt_get_initial_step(const nlopt_opt opt, const double *x, double *dx);
```


Here, `x` is the same as the initial guess that you plan to pass to `nlopt_optimize` – if you have not set the initial step and NLopt is using its heuristics, its heuristic step size may depend on the initial *x*, which is why you must pass it here. Both `x` and `dx` are arrays of length `n` (the dimension of the problem from `nlopt_create`), where `dx` on successful return contains the initial step sizes.

Stochastic population
---------------------

Several of the stochastic search algorithms (e.g., `CRS`, `MLSL`, and `ISRES`) start by generating some initial "population" of random points *x*. By default, this initial population size is chosen heuristically in some algorithm-specific way, but the initial population can by changed by calling:

```
nlopt_result nlopt_set_population(nlopt_opt opt, unsigned pop);
```


(A `pop` of zero implies that the heuristic default will be used.)

Pseudorandom numbers
--------------------

For stochastic optimization algorithms, we use pseudorandom numbers generated by the [Mersenne Twister](https://en.wikipedia.org/wiki/Mersenne_twister) algorithm, based on code from Makoto Matsumoto. By default, the [seed](https://en.wikipedia.org/wiki/Random_seed) for the random numbers is generated from the system time, so that you will get a different sequence of pseudorandom numbers each time you run your program. If you want to use a "deterministic" sequence of pseudorandom numbers, i.e. the same sequence from run to run, you can set the seed by calling:

```
void nlopt_srand(unsigned long seed);
```


Some of the algorithms also support using low-discrepancy sequences (LDS), sometimes known as quasi-random numbers. NLopt uses the Sobol LDS, which is implemented for up to 1111 dimensions.

To reset the seed based on the system time, you can call:

```
void nlopt_srand_time(void);
```


(Normally, you don't need to call this as it is called automatically. However, it might be useful if you want to "re-randomize" the pseudorandom numbers after calling `nlopt_srand` to set a deterministic seed.)

Vector storage for limited-memory quasi-Newton algorithms
---------------------------------------------------------

Some of the NLopt algorithms are limited-memory "quasi-Newton" algorithms, which "remember" the gradients from a finite number *M* of the previous optimization steps in order to construct an approximate 2nd derivative matrix. The bigger *M* is, the more storage the algorithms require, but on the other hand they *may* converge faster for larger *M*. By default, NLopt chooses a heuristic value of *M*, but this can be changed/retrieved by calling:

```
nlopt_result nlopt_set_vector_storage(nlopt_opt opt, unsigned M);
unsigned nlopt_get_vector_storage(const nlopt_opt opt);
```


Passing *M*=0 (the default) tells NLopt to use a heuristic value. By default, NLopt currently sets *M* to 10 or at most 10 [MiB](W:Mebibyte.md) worth of vectors, whichever is larger.

Preconditioning with approximate Hessians
-----------------------------------------

If you know the Hessian (second-derivative) matrix of your objective function, i.e. the matrix *H* with $H_{ij} = \frac{\partial^2 f}{\partial x_i \partial x_j}$ for an objective *f*, then in principle this could be used to accelerate local optimization. In fact, even a reasonable *approximation* for *H* could be useful if it captures information about the largest eigenvalues of *H* and the corresponding eigenvectors. Such an approximate Hessian is often called a *preconditioner* in the context of iterative solvers, so we adopt that terminology here.

Currently, support for preconditioners in NLopt is somewhat experimental, and is only used in the `NLOPT_LD_CCSAQ` algorithm. You specify a preconditioned objective function by calling one of:

```
nlopt_result nlopt_set_precond_min_objective(nlopt_opt opt, nlopt_func f, nlopt_precond pre, void *f_data);
nlopt_result nlopt_set_precond_min_objective(nlopt_opt opt, nlopt_func f, nlopt_precond pre, void *f_data);
```


which are identical to `nlopt_set_min_objective` and `nlopt_set_max_objective`, respectively, except that they additionally specify a preconditioner `pre`, which is a function of the form:

```
void pre(unsigned n, const double *x, const double *v, double *vpre, void *f_data);
```


This function should take a vector *v* and should compute *vpre = H(x) v* where *H* is an approximate second derivative at *x*. The CCSAQ algorithm **requires** that your matrix *H* be [positive semidefinite](https://en.wikipedia.org/wiki/Positive-definite_matrix#Positive-semidefinite), i.e. that it be real-symmetric with nonnegative eigenvalues.

Version number
--------------

To determine the version number of NLopt at runtime, you can call:

```
void nlopt_version(int *major, int *minor, int *bugfix);
```


For example, NLopt version 3.1.4 would return `*major=3`, `*minor=1`, and `*bugfix=4`.
````
