## Supplementary material for "RNA covariation at helix-level resolution for the identification of evolutionarily conserved RNA structure": README

```
This is the documentation tree for NLopt.

Markdown (.md) files for NLopt documentation live in $(top_src_dir)/doc/docs.

To build and visualize the HTML documentation locally using the
mkdocs package (useful for verifying on your local machine before
committing), install the `mkdocs` package, then run the 
following command from the top-level meep repository tree:

% mkdocs serve

and then open the following URL in a browser window:

http://127.0.0.1:8000/NLopt

This launches a little web server on your local machine
plus a filesystem hook for rebuilding the documentation
tree automatically whenever any .md file is modified, so
you can see what the actual HTML documentation looks
like in real time as you edit the source.
```
