## Supplementary material for "RNA covariation at helix-level resolution for the identification of evolutionarily conserved RNA structure": mkdocs.yml

```
site_name: NLopt Documentation
site_author: S. G. Johnson et al.
repo_url: https://github.com/stevengj/nlopt/
edit_uri: edit/master/doc/docs

docs_dir: 'doc/docs'
site_dir: 'doc/site'

theme: readthedocs

python:
   version: 2 # for unicode
   setup_py_install: True

markdown_extensions:
    - wikilinks
    - toc:
        title: Table of Contents
    - attr_list
    - fenced_code
    - mdx_math:
        enable_dollar_delimiter: True

extra_javascript: ['https://cdn.mathjax.org/mathjax/latest/MathJax.js?config=TeX-AMS_HTML','mathjaxhelper.js']

pages:
 - NLopt:
    - Overview: index.md
    - FAQ: NLopt_FAQ.md
 - NLopt manual:
    - NLopt manual: NLopt_manual.md
    - Introduction: NLopt_Introduction.md
    - Installation: NLopt_Installation.md
    - Tutorial:     NLopt_Tutorial.md
 - NLopt reference:
    - General reference: NLopt_Reference.md
    - C++ reference: NLopt_C-plus-plus_Reference.md
    - Fortran reference: NLopt_Fortran_Reference.md
    - Matlab reference: NLopt_Matlab_Reference.md
    - Python reference: NLopt_Python_Reference.md
    - Guile reference: NLopt_Guile_Reference.md
    - R reference:     NLopt_R_Reference.md
    - Deprecated API reference: NLopt_Deprecated_API_Reference.md
 - NLopt algorithms:
    - NLopt algorithms: NLopt_Algorithms.md
 - NLopt on Windows: NLopt_on_Windows.md
 - License and Copyright: NLopt_License_and_Copyright.md
 - Citing NLopt: Citing_NLopt.md
```
