## Supplementary material for "RNA covariation at helix-level resolution for the identification of evolutionarily conserved RNA structure": NEWS.md

```
# NLopt Release Notes

## NLopt 2.6.2

15 April 2020

* Fixed forced stop exception with dimension elimination ([#317])

* Fixed `get_initial_step` wrapping ([#319])

* Various build fixes ([#314], [#308], [#303], [#278])

## NLopt 2.6.1

13 April 2019

* Fix `nlopt_version` result for 2.6.x and update soname.

## NLopt 2.6

12 April 2019

* New `nlopt_set_upper_bound` and `nlopt_set_lower_bound` functions in the low-level C API to set one bound at a time ([#257]).

* There is no longer a separate `libnlopt_cxx` library: C++ algorithms (STOGO and AGS) are compiled and included by default ([#198]).

* Various build fixes ([#197], [#216], [#245], [#250], [#230], [#261], etc.), other fixes ([#242], [#258]).

## NLopt 2.5

26 July 2018

* New AGS global solver ([#194]), thanks to Vladislav Sovrasov.

* New `nlopt_get_numevals` function providing a built-in evaluation counter ([#160]).

* New `nlopt_get_errmsg` function for more descriptive error messages.

* Build system is converted to `cmake` ([#49]), thanks to Julien Schueller

* Plugins updated for recent Octave and Guile versions.

* Various other build fixes and minor bug fixes.

## NLopt 2.4.2

20 May 2014

* Fix CRS for empty dimensions (where lower `==` upper bound) (issue [#13]).

* Improvements to CMake (thanks to @xantares) and Windows builds (issue [#12]).

* Fix guile2 compatibility (issue [#21]).

## NLopt 2.4.1

19 November 2013

* Use `cdecl` calling convention instead of stdcall on Win32, to
  simplify shared-library usage and for consistency with Win64.

## NLopt 2.4

2 November 2013

* New genetic algorithm ESCH, thanks to Carlos Henrique da Silva Santos.

* Fix swig dir for `VPATH` builds, thanks to Sandro Vitenti for the bug report.

* Use `python-config` program in the `configure` script to find the include
  directories for Python, if possible (may be overridden by `PYTHON_CONFIG`
  environment variable).

* Bugfix in copy constructor for C++ and Python interfaces.

* Bugfix in return value for setting min/max objective.

* Handle negative rescalings in COBYLA and BOBYQA.

* Plugin installation honors the `configure --prefix`, if any
  (thanks to xantares@github).

* Various compilation fixes for compatibility with recent software.

## NLopt 2.3.1

16 September 2012

* Bug fix: COBLYA should return `ROUNDOFF_LIMITED` rather than `XTOL_REACHED`
  if the trust-region radius underflows to zero; thanks to David Liu.

* Bug fix: incorrect return value from set min/max objective.

* Handle case of negative rescalings (from negative dx) in COBYLA and BOBYQA;
  thanks to Alexander Law for the bug report

## NLopt 2.3

20 July 2012

* In Matlab/Octave interface, make returning NaN from the objective
  equivalent to `nlopt_force_stop`; thanks to Norman Violet for the suggestion.

* Added CCSA-quadratic (`NLOPT_LD_CCSAQ`), similar to MMA.

* Added interface for supplying a preconditioner (approximate Hessian);
  currently only supported in CCSAQ.

* When adding mconstraints, allow `tol==NULL` as synonym for zero tolerances.

* Added missing `NLOPT_LD_SLSQP` constant in Matlab/Octave.

* Lower tolerance for dual optimization in MMA/CCSAQ; thanks to
  Christophe Leruste for the problem report

* Fixed bug in timer, thanks to William Vaughn for the patch.

* Bug fix to convergence test in sbplx; thanks to Douglas Bates.

## NLopt 2.2.4

9 June 2011

* Fixed linking problem for C++ and Python shared libraries on MacOS X;
  thanks to Volker Lorrmann for the bug report.

## NLopt 2.2.3

8 June 2011

* Fixed additional re-entrancy problem in Luksan algorithms missed
  in the previous version; thanks to Gert Wollny for the bug report.

* Fixed set/get `vector_storage` in Fortran interface for Fortran
  compilers with all-uppercase linkage.

## NLopt 2.2.2

26 May 2011

* Added `set_vector_storage` API to modify the memory usage and the
  subspace dimension for low-storage quasi-Newton methods.

* Fixed missing support for maxtime stopping criteria in Luksan and
  `ORIG_DIRECT` algorithms; thanks to Jurgen Werner for the bug report.

* Fixed algorithms to support the case where the lower and upper bounds
  are equal for some variables (which effectively eliminates those
  variables from optimization).

* Added missing xtol check to SLSQP, which caused erroneous `ROUNDOFF_LIMITED`
  error codes to be returned; thanks to Alexander Riess for the bug report.

* Fixed slight overcounting of function evaluations for maxeval check
  in SLSQP.

* Fixed deprecated API to support `xtol_abs == NULL` for backward
  compatibility (thanks to Francesco Biscani for the bug report).

* Made Luksan algorithms (e.g. LBFGS and other quasi-Newton methods)
  re-entrant; thanks to Gert Wollny for the bug report.  (Fixes
  Gentoo bug #368685.)

* Fixed bug in DIRECT (not `ORIG_DIRECT`), where a typo caused suboptimal
  convergence in some cases; thanks to Sinisa Hristov for the bug report.

## NLopt 2.2.1

6 September 2010

* If you compile `nlopt.h` with the `NLOPT_DLL_EXPOR`T symbol `#defined`,
  it now uses the `dllexport` directive (under Windows), useful for
  compiling an NLopt DLL under Microsoft compilers; thanks to Benoit
  Scherrer for the suggestion.

* Handle case where `copysign` function is missing, e.g. on Windows;
  thanks to Benoit Scherrer for the bug report.

* Remove C99-style mixed declaration and code in a couple files, so
  that code compiles in C89; thanks to Benoit Scherrer for the bug report.

* Removed a few compiler warnings under Microsoft compilers; thanks
  to Benoit Scherrer for the bug report.

* Export `nlopt_get_algorithm_name` function on Windows; thanks to Ofek
  Shilon for the bug report.

* Don't use `dllimport` directive with `lcc` on Windows (which doesn't
  support it); thanks to Laurent Vanbeylen for the bug report.

* Update Nodedal README directory to indicate that Nocedal's LBFGS code
  is now available under the GPL, and therefore may be distributed with
  a future NLopt version (although Luksan's LBFGS code already works well).

* Bug fix in `set`/`get_xtol_abs`; thanks to David Rivest-Henault for the report.

## NLopt 2.2

15 July 2010

* Added SLSQP algorithm for gradient-based local optimization with
  nonlinear constraints via sequential quadratic programming, based
  on the implementation by Dieter Kraft that was adapted for SciPy.

* Modified BOBYQA and COBYLA algorithms to support unequal initial
  step sizes in different directions; thanks to Tom Fiddaman for pointing
  out the need for this in the case where different directions have
  very different scales.

* Added Python module docstring; thanks to Sebastian Walter for the suggestion.

* Added `GUILE_INSTALL_DIR` variable to allow the user to change the
  Guile installation directory.

* Added Fortran interface for vector-valued constraints.

* Throw correct exceptions in Python for the `add_*constraint` functions;
  thanks to Dmitrey Kroshko for the bug report.

* Support forced stop and exceptions in `ORIG_DIRECT` algorithm.

* Remove arbitrary `1e20` upper bound on function values from `ORIG_DIRECT`
  code.

* Bugfix in C++ interface (and some other language front-ends) when
  deallocating the nlopt_opt object in cases like MLSL where
  local_optimizer is used; thanks to Jurgen Werner for the bug report.

## NLopt 2.1.2

8 July 2010

* The Python mconstraint (vector-valued constraint) functions
  now pass a 2-dimensional array for the gradient argument, rather
  than a flattened 1d array.

* Improved handling of exceptions and forced stops for constrained
  optimization, making sure that no constraints are evaluated after
  the stop.

* Return an `NLOPT_INVALID_ARGS` error if more than n equality constraints
  are added in an n-dimensional problem.

* Fix bug that could cause spurious `NLOPT_INVALID_ARGS` errors when
  adding constraints under rare circumstances.

* Eliminate a few small memory leaks that could occur under error conditions.

## NLopt 2.1.1

7 July 2010

* More robust configure check for Python include directories, via
  `distutils.sysconfig.get_python_inc()` and `numpy.get_include()`.
  Thanks to Nathaniel Smith for the tip.

* Bug fix in Guile interface: added missing prefix to nlopt-version-major
  etcetera.

## NLopt 2.1

6 July 2010

* New vector-valued constraint feature; thanks to Dmitrey Kroshko of OpenOpt
  for the suggestion.

* COBYLA now accepts equality constraints.

* Guard against multiple inclusion in `nlopt.hpp`; thanks to Saul
  Thurrowgood for the suggestion.

## NLopt 2.0.2

17 June 2010

* Fixed compilation failure in Microsoft Visual Studio, due to
  incorrect usage of `__stdcall` keyword; thanks to Dave Katz for the
  bug report.

## NLopt 2.0.1

16 June 2010

* Bug fix in Fortran API (for `nlo_get_` functions returning arrays).

* Fixed buggy compilation with MinGW.

## NLopt 2.0

15 June 2010

* New C API, that works by creating an `nlopt_opt` "object" and then calling
  functions to set the optimization parameters — much more extensible
  than the old API (which is preserved for backwards compatibility).
  (Updated Fortran, Matlab, and GNU Octave wrappers as well.)

* C++ `nlopt.hpp` wrapper around C API, allowing namespaces, object
  constructors/destructors, `std::vector<double>`, and exceptions
  to be exploited.

* New nlopt wrappers callable from Python and GNU Guile, generated
  with the help of SWIG.

* New `man nlopt` manual page documenting new API.

* New AUGLAG algorithm(s) implementing an augmented-Lagrangian method
  proposed by Birgin and Martinez (2008), which supports nonlinear
  equality and inequality constraints "wrapped around" other
  local/global optimization methods.

* Added API for nonlinear equality constraints (currently only
  supported by AUGLAG and ISRES algorithms).

* Support inequality constraints directly in `ORIG_DIRECT` algorithms
  (no need to return NaN when constraint is violated).

* Inequality/equality constraints now have optional tolerances that
  are used as conditions in stopping criteria.

* Pseudo-randomize simplex steps in COBYLA algorithm, improving robustness
  by avoiding accidentally taking steps that don't improve conditioning
  (which seems to happen sometimes with active bound constraints).  The
  algorithm remains deterministic (a deterministic seed is used), however.

* Allow COBYLA to increase the trust-region radius if the predicted improvement
  was approximately right and the simplex is OK, following a suggestion
  in the SAS manual for PROC NLP that seems to improve convergence speed.

* Added `nlopt_force_stop` function to force a (graceful) halt to
  the optimization, and corresponding `NLOPT_FORCED_STOP` return code.

* Improved thread-safety in random-number generation: thread-local
  storage is used for random-number state, on compilers that support
  it (e.g. gcc, Intel, Microsoft), to make the generation thread-safe.
  In this case, the random-number seed must be set per-thread.

* Return an error in global-search algorithms if the domain is not finite.

* Use `stdcall` convention on Windows; thanks to Alan Young for the suggestion.

* Added missing absolute-tolerance criteria in Luksan algorithms; thanks
  to Greg Nicholas for the bug report.

* Fixed compilation under C++, and use C++ compiler for everything in
  `--with-cxx` mode; thanks to Greg Nicholas for the bug report.

* In MMA, only stop at minf_max/stopval if the point is feasible.

* Fix Matlab mex file to not include unnecessary `nlopt-util.h` file,
  simplifying Windows compilation.

## NLopt 1.2

18 November 2009

* Added Powell's BOBYQA algorithm for box-constrained optimization
  without derivatives, an improvement on NEWUOA.

* Added ISRES genetic algorithm, supporting nonlinearly constrained
  global optimization.

* New functions `nlopt_{set/get}_stochastic_population` to provide
  optional greater control over the random "population" sizes in
  stochastic algorithms (although it still has a sensible default).

* Bug fix: remove extraneous text accidentally included in `nlopt.f` Fortran
  include file.

* Bug fix: `configure` script now correctly handles Matlab installation
  when `MEX_INSTALL_DIR` is specified manually by the user.

## NLopt 1.1

12 November 2009

* `configure` script detects whether `--enable-shared` is required
  in order to compile Matlab and Octave plugins (as is the case
  on x86_64), and disables compilation of those plugins if
  `--enable-shared` is not used.

* Added `--without-octave` and `--without-matlab` configure options to
  disable Octave and Matlab plugins, respectively.

* Modified COBYLA algorithm to have better support for bound
  constraints.

* Added new `NLOPT_ROUNDOFF_LIMITED` failure code to indicate
  cases in which optimization breaks down due to roundoff errors,
  in which case it is possible that useful results were obtained.

* Experimental support for nonlinear equality constraints via
  augmented-Lagrangian method.

* Support for compiling under Windows (ideally with MinGW) as a
  DLL, although you have to manually add `#define NLOPT_DLL`
  to nlopt.h *after* installing (after compiling NLopt).

* Added several checks for roundoff-related breakdown to NEWUOA code.

* When only a relative error tolerance is specified, no longer
  fails to halt when exact convergence to zero is obtained.

* Workaround for incompatible `qsort_r` functions in BSD and GNU libc
  by always using my own version; thanks to Wendy Vandoolaeghe
  and Philippe Preux for the bug report and explanation.

* Workaround for gcc 3.4.x conflict with `HUGE_VAL` definition in Solaris
  (gcc bug 19933).

* Better identification of Matlab-plugin installation directory.

* Fixed identification of Octave-plugin installation directory for
  recent Octave versions.

## NLopt 1.0.1

13 Nov. 2008

* Allow user to override Matlab-plugin installation directory with
  `MEX_INSTALL_DIR`.

* Bug fix in my DIRECT code that prevented convergence (DIRECT-L unaffected).

* MLSL needs a nonzero default `ftol_rel` and/or `xtol_rel` to ensure that
  its local searches terminate; use roughly machine precision as defaults.

## NLopt 1.0

11 Nov. 2008

* Initial public release.

<!--- generated by julia/doc/NEWS-update.jl: -->
[#12]: https://github.com/stevengj/nlopt/issues/12
[#13]: https://github.com/stevengj/nlopt/issues/13
[#21]: https://github.com/stevengj/nlopt/issues/21
[#49]: https://github.com/stevengj/nlopt/issues/49
[#160]: https://github.com/stevengj/nlopt/issues/160
[#194]: https://github.com/stevengj/nlopt/issues/194
[#197]: https://github.com/stevengj/nlopt/issues/197
[#198]: https://github.com/stevengj/nlopt/issues/198
[#216]: https://github.com/stevengj/nlopt/issues/216
[#230]: https://github.com/stevengj/nlopt/issues/230
[#242]: https://github.com/stevengj/nlopt/issues/242
[#245]: https://github.com/stevengj/nlopt/issues/245
[#250]: https://github.com/stevengj/nlopt/issues/250
[#257]: https://github.com/stevengj/nlopt/issues/257
[#258]: https://github.com/stevengj/nlopt/issues/258
[#261]: https://github.com/stevengj/nlopt/issues/261
[#278]: https://github.com/stevengj/nlopt/issues/278
[#303]: https://github.com/stevengj/nlopt/issues/303
[#308]: https://github.com/stevengj/nlopt/issues/308
[#314]: https://github.com/stevengj/nlopt/issues/314
[#317]: https://github.com/stevengj/nlopt/issues/317
[#319]: https://github.com/stevengj/nlopt/issues/319
```
