## Supplementary material for "RNA covariation at helix-level resolution for the identification of evolutionarily conserved RNA structure": nlopt.pc.in

```
prefix=@CMAKE_INSTALL_PREFIX@
exec_prefix=${prefix}
libdir=${exec_prefix}/lib
includedir=${prefix}/include

Name: NLopt
Description: nonlinear optimization libary
Version: @NLOPT_VERSION_STRING@
Libs: -L${libdir} -lnlopt
Libs.private: -lm
Cflags: -I${includedir}
```
