## Supplementary material for "RNA covariation at helix-level resolution for the identification of evolutionarily conserved RNA structure": nlopt_config.h.in

```
/*==============================================================================
# NLOPT CMake configuration file
#
# NLopt is a free/open-source library for nonlinear optimization, providing
# a common interface for a number of different free optimization routines
# available online as well as original implementations of various other
# algorithms
# WEBSITE: http://ab-initio.mit.edu/wiki/index.php/NLopt
# AUTHOR: Steven G. Johnson
#
# This config.cmake.h.in file was created to compile NLOPT with the CMAKE utility.
# Benoit Scherrer, 2010 CRL, Harvard Medical School
# Copyright (c) 2008-2009 Children's Hospital Boston
#
# Minor changes to the source was applied to make possible the compilation with
# Cmake under Linux/Win32
#============================================================================*/

/* Bugfix version number. */
#define BUGFIX_VERSION @NLOPT_BUGFIX_VERSION@

/* Define to enable extra debugging code. */
#undef DEBUG

/* Define to 1 if you have the `BSDgettimeofday' function. */
#undef HAVE_BSDGETTIMEOFDAY

/* Define if the copysign function/macro is available. */
#cmakedefine HAVE_COPYSIGN

/* Define to 1 if you have the <dlfcn.h> header file. */
#cmakedefine HAVE_DLFCN_H

/* Define if the fpclassify() function/macro is available. */
#cmakedefine HAVE_FPCLASSIFY

/* Define to 1 if you have the <getopt.h> header file. */
#cmakedefine HAVE_GETOPT_H

/* Define to 1 if you have the `getpid' function. */
#cmakedefine HAVE_GETPID

/* Define if syscall(SYS_gettid) available. */
#undef HAVE_GETTID_SYSCALL

/* Define to 1 if you have the `gettimeofday' function. */
#cmakedefine HAVE_GETTIMEOFDAY

/* Define to 1 if you have the <inttypes.h> header file. */
#cmakedefine HAVE_INTTYPES_H

/* Define if the isinf() function/macro is available. */
#cmakedefine HAVE_ISINF

/* Define if the isnan() function/macro is available. */
#cmakedefine HAVE_ISNAN

/* Define to 1 if you have the `m' library (-lm). */
#undef HAVE_LIBM

/* Define to 1 if you have the <memory.h> header file. */
#cmakedefine HAVE_MEMORY_H

/* Define to 1 if you have the `qsort_r' function. */
#cmakedefine HAVE_QSORT_R

/* Define to 1 if you have the <stdint.h> header file. */
#cmakedefine HAVE_STDINT_H

/* Define to 1 if you have the <stdlib.h> header file. */
#cmakedefine HAVE_STDLIB_H

/* Define to 1 if you have the <strings.h> header file. */
#cmakedefine HAVE_STRINGS_H

/* Define to 1 if you have the <string.h> header file. */
#cmakedefine HAVE_STRING_H

/* Define to 1 if you have the <sys/stat.h> header file. */
#cmakedefine HAVE_SYS_STAT_H

/* Define to 1 if you have the <sys/types.h> header file. */
#cmakedefine HAVE_SYS_TYPES_H

/* Define to 1 if you have the <sys/types.h> header file. */
#cmakedefine HAVE_SYS_TIME_H

/* Define to 1 if you have the `time' function. */
#cmakedefine HAVE_TIME

/* Define to 1 if the system has the type `uint32_t'. */
#cmakedefine HAVE_UINT32_T

/* Define to 1 if you have the <unistd.h> header file. */
#cmakedefine HAVE_UNISTD_H

/* Define to the sub-directory in which libtool stores uninstalled libraries.
   */
#undef LT_OBJDIR

/* Major version number. */
#define MAJOR_VERSION @NLOPT_MAJOR_VERSION@

/* Minor version number. */
#define MINOR_VERSION @NLOPT_MINOR_VERSION@

/* Name of package */
#undef PACKAGE

/* Define to the address where bug reports for this package should be sent. */
#undef PACKAGE_BUGREPORT

/* Define to the full name of this package. */
#undef PACKAGE_NAME

/* Define to the full name and version of this package. */
#undef PACKAGE_STRING

/* Define to the one symbol short name of this package. */
#undef PACKAGE_TARNAME

/* Define to the home page for this package. */
#undef PACKAGE_URL

/* Define to the version of this package. */
#undef PACKAGE_VERSION

/* replacement for broken HUGE_VAL macro, if needed */
#undef REPLACEMENT_HUGE_VAL

/* The size of `unsigned int', as computed by sizeof. */
#define SIZEOF_UNSIGNED_INT @SIZEOF_UNSIGNED_INT@

/* The size of `unsigned long', as computed by sizeof. */
#define SIZEOF_UNSIGNED_LONG @SIZEOF_UNSIGNED_LONG@

/* Define to 1 if you have the ANSI C header files. */
#undef STDC_HEADERS

/* Define to C thread-local keyword, or to nothing if this is not supported in
   your compiler. */
#define THREADLOCAL @THREADLOCAL@

/* Define to 1 if you can safely include both <sys/time.h> and <time.h>. */
#cmakedefine TIME_WITH_SYS_TIME

/* Version number of package */
#undef VERSION

/* Define if compiled including C++-based routines */
#cmakedefine NLOPT_CXX

/* Define if compiled including C++11-based routines */
#cmakedefine NLOPT_CXX11

/* Define to empty if `const' does not conform to ANSI C. */
#undef const

/* Define to `__inline__' or `__inline' if that's what the C compiler
   calls it, or to nothing if 'inline' is not supported under any name.  */
#ifndef __cplusplus
#undef inline
#endif
```
