## Supplementary material for "RNA covariation at helix-level resolution for the identification of evolutionarily conserved RNA structure": README.md

```
[![Latest Docs](https://readthedocs.org/projects/nlopt/badge/?version=latest)](http://nlopt.readthedocs.io/en/latest/)
[![Build Status](https://travis-ci.org/stevengj/nlopt.svg?branch=master)](https://travis-ci.org/stevengj/nlopt)
[![Build Status](https://ci.appveyor.com/api/projects/status/github/stevengj/nlopt?branch=master&svg=true)](https://ci.appveyor.com/project/StevenGJohnson/nlopt)

NLopt is a library for nonlinear local and global optimization, for
functions with and without gradient information.  It is designed as
a simple, unified interface and packaging of several free/open-source
nonlinear optimization libraries.

The latest release can be downloaded from the [NLopt releases](https://github.com/stevengj/nlopt/releases) page on Github, and the 
[NLopt manual](
https://nlopt.readthedocs.io/en/latest/) is hosted on readthedocs.

NLopt is compiled and installed with the [CMake](https://cmake.org/) build system
(see `CMakeLists.txt` file for available options):

    git clone git://github.com/stevengj/nlopt
    cd nlopt
    mkdir build
    cd build
    cmake ..
    make
    sudo make install

(To build the latest development sources from git, you will need [SWIG](http://www.swig.org/)
to generate the Python and Guile bindings.)

Once it is installed, `#include <nlopt.h>` in your C/C++ programs and
link it with `-lnlopt -lm`.  You may need to use a C++ compiler to link
in order to include the C++ libraries (which are used internally by NLopt,
even though it exports a C API).  See the [C reference manual](https://nlopt.readthedocs.io/en/latest/NLopt_Reference/).

There are also interfaces for [C++](https://nlopt.readthedocs.io/en/latest/NLopt_C-plus-plus_Reference/), [Fortran](https://nlopt.readthedocs.io/en/latest/NLopt_Fortran_Reference/), [Python](https://nlopt.readthedocs.io/en/latest/NLopt_Python_Reference/), [Matlab or GNU Octave](https://nlopt.readthedocs.io/en/latest/NLopt_Matlab_Reference/), [OCaml](https://bitbucket.org/mkur/nlopt-ocaml),
[GNU Guile](https://nlopt.readthedocs.io/en/latest/NLopt_Guile_Reference/), [GNU R](https://www.ucl.ac.uk/~uctpjyy/nloptr.html), [Lua](https://github.com/rochus-keller/LuaNLopt), [Rust](https://github.com/jesskfullwood/rust-nlopt), and [Julia](https://github.com/JuliaOpt/NLopt.jl).  Interfaces for other languages may
be added in the future.
```
