## Supplementary material for "RNA covariation at helix-level resolution for the identification of evolutionarily conserved RNA structure": ags.cc

```
// A C-callable front-end to the AGS global-optimization library.
//  -- Vladislav Sovrasov

#include "ags.h"
#include "solver.hpp"

#include <iostream>
#include <cstring>
#include <exception>
#include <limits>

double ags_eps = 0;
double ags_r = 3;
double eps_res = 0.001;
unsigned evolvent_density = 12;
int ags_refine_loc = 0;
int ags_verbose = 0;

int ags_minimize(unsigned n, nlopt_func func, void *data, unsigned m, nlopt_constraint *fc,
                 double *x, double *minf, const double *l, const double *u, nlopt_stopping *stop)
{
  int ret_code = NLOPT_SUCCESS;

  if (n > ags::solverMaxDim)
    return NLOPT_INVALID_ARGS;
  if(m != nlopt_count_constraints(m, fc) || m > ags::solverMaxConstraints)
    return NLOPT_INVALID_ARGS;

  if (ags_verbose && n > 5)
    std::cout << "Warning: AGS is unstable when dimension > 5" << std::endl;

  std::vector<double> lb(l, l + n);
  std::vector<double> ub(u, u + n);
  std::vector<ags::NLPSolver::FuncPtr> functions;
  for (unsigned i = 0; i < m; i++)
  {
    if (fc[i].m != 1)
      return NLOPT_INVALID_ARGS;
    functions.push_back([fc, n, i](const double* x) {
      double val = 0;
      nlopt_eval_constraint(&val, NULL, &fc[i], n, x);
      return val;
    });
  }
  functions.push_back([func, data, n, stop](const double* x) {
    ++ *(stop->nevals_p);
    return func(n, x, NULL, data);});

  ags::SolverParameters params;
  params.r = ags_r;
  params.itersLimit = stop->maxeval != 0 ? stop->maxeval : std::numeric_limits<int>::max();
  params.eps = ags_eps;
  params.evolventDensity = evolvent_density;
  params.epsR = eps_res;
  params.stopVal = stop->minf_max;
  params.refineSolution = (bool)ags_refine_loc;

  ags::NLPSolver solver;
  solver.SetParameters(params);
  solver.SetProblem(functions, lb, ub);

  ags::Trial optPoint;
  try
  {
    auto external_stop_func = [stop, &ret_code](){
        if (nlopt_stop_time(stop)) {
          ret_code = NLOPT_MAXTIME_REACHED;
          return true;
        }
        else if (nlopt_stop_forced(stop)) {
          ret_code = NLOPT_FORCED_STOP;
          return true;
        }
        else return false;
    };
    optPoint = solver.Solve(external_stop_func);
  }
  catch (const std::exception& exp)
  {
    std::cerr << "AGS internal error: " << std::string(exp.what()) << std::endl;
    return NLOPT_FAILURE;
  }

  if (ags_verbose)
  {
    auto calcCounters = solver.GetCalculationsStatistics();
    auto holderConstEstimations = solver.GetHolderConstantsEstimations();

    std::cout << std::string(20, '-') << "AGS statistics: " << std::string(20, '-') << std::endl;
    for (size_t i = 0; i < calcCounters.size() - 1; i++)
      std::cout << "Number of calculations of constraint # " << i << ": " << calcCounters[i] << "\n";
    std::cout << "Number of calculations of objective: " << calcCounters.back() << "\n";;

    for (size_t i = 0; i < holderConstEstimations.size() - 1; i++)
      std::cout << "Estimation of Holder constant of function # " << i << ": " << holderConstEstimations[i] << "\n";
    std::cout << "Estimation of Holder constant of objective: " << holderConstEstimations.back() << "\n";
    if (optPoint.idx != (int)m)
      std::cout << "Feasible point not found" << "\n";
    std::cout << std::string(40, '-') << std::endl;
  }

  if ((int)m == optPoint.idx)
  {
    memcpy(x, optPoint.y, n*sizeof(x[0]));
    *minf = optPoint.g[optPoint.idx];
  }
  else //feasible point not found.
    return NLOPT_FAILURE;

  if (solver.GetCalculationsStatistics()[0] >= params.itersLimit)
    return NLOPT_MAXEVAL_REACHED;

  return ret_code;
}
```
