## Supplementary material for "RNA covariation at helix-level resolution for the identification of evolutionarily conserved RNA structure": ags.h

```
/* A C-callable front-end to the AGS global-optimization library.
   -- Vladislav Sovrasov   */

#ifndef AGS_H
#define AGS_H

#include "nlopt-util.h"

#ifdef __cplusplus
extern "C" {
#endif

/* The algorithm supports 3 types of stop criterions: stop by execution time, stop by value and stop by exceeding limit of iterations. */

int ags_minimize(unsigned n, nlopt_func func, void *data, unsigned m, nlopt_constraint *fc,
                 double *x, double *minf, const double *l, const double *u, nlopt_stopping *stop);

extern double ags_eps; /* method tolerance in Holder metric on 1d interval. Less value -- better search precision, less probability of early stop. */
extern double ags_r; /* reliability parameter. Higher value of r -- slower convergence, higher chance to cache the global minima. */
extern double eps_res; /* parameter which prevents method from paying too much attention to constraints. Greater values of this parameter speed up convergence,
                          but global minima can be lost. */
extern unsigned evolvent_density; /* density of evolvent. By default density is 2^-12 on hybercube [0,1]^N,
                                     which means that maximum search accuracyis 2^-12. If search hypercube is large the density
                                     can be increased accordingly to achieve better accuracy. */
extern int ags_refine_loc; /* refine the final optimum using built-in local optimizer */
extern int ags_verbose; /* print additional info */

#ifdef __cplusplus
}
#endif

#endif
```
