## Supplementary material for "RNA covariation at helix-level resolution for the identification of evolutionarily conserved RNA structure": data_types.hpp

```
/*
Copyright (C) 2018 Sovrasov V. - All Rights Reserved
 * You may use, distribute and modify this code under the
 * terms of the MIT license.
 * You should have received a copy of the MIT license with
 * this file. If not visit https://opensource.org/licenses/MIT
*/
#pragma once

#include <stdexcept>
#include <string>

#define NLP_SOLVER_ERROR(msg) throw std::runtime_error(std::string(msg))
#define NLP_SOLVER_ASSERT(expr, msg) if(!(expr)) NLP_SOLVER_ERROR(msg)

namespace ags
{

const unsigned solverMaxDim = 10;
const unsigned solverMaxConstraints = 10;

template <class fptype>
class IGOProblem
{
public:
  ~IGOProblem() {}

  virtual fptype Calculate(const fptype* y, int fNumber) const = 0;
  virtual int GetConstraintsNumber() const = 0;
  virtual int GetDimension() const = 0;
  virtual void GetBounds(fptype* left, fptype* right) const = 0;
  virtual int GetOptimumPoint(fptype* y) const = 0;
  virtual fptype GetOptimumValue() const = 0 ;
};

struct Trial
{
  double x;
  double y[solverMaxDim];
  double g[solverMaxConstraints + 1];
  int idx;
  Trial() {}
  Trial(double _x) : x(_x) {}
};

struct Interval
{
  Trial pl;
  Trial pr;
  double R;
  double delta;
  Interval() {}
  Interval(const Trial& _pl, const Trial& _pr) : pl(_pl), pr(_pr) {}
};

struct CompareIntervals
{
  bool operator() (const Interval* i1, const Interval* i2) const
  {
    return i1->pl.x < i2->pl.x;
  }
};

class CompareByR
{
public:
  bool operator() (const Interval* i1, const Interval* i2) const
  {
    return i1->R < i2->R;
  }
};


}
```
