## Supplementary material for "RNA covariation at helix-level resolution for the identification of evolutionarily conserved RNA structure": evolvent.cc

```
/*
Copyright (C) 2018 Sovrasov V. - All Rights Reserved
 * You may use, distribute and modify this code under the
 * terms of the MIT license.
 * You should have received a copy of the MIT license with
 * this file. If not visit https://opensource.org/licenses/MIT
*/
#include "evolvent.hpp"
#include <cassert>
#include <cmath>
#include <algorithm>

using namespace ags;

void mapd(double x, int m, double* y, int n, int key = 1);    /* map x to y         */

Evolvent::Evolvent()
{
  mIsInitialized = false;
}

Evolvent::~Evolvent()
{
}

Evolvent::Evolvent(int dimension, int tightness, const double* lb, const double* ub)
{
  assert(tightness > 2);

  mDimension = dimension;
  mTightness = tightness;

  mShiftScalars.resize(mDimension);
  mRho.resize(mDimension);
  for (int i = 0; i < mDimension; i++)
  {
    mRho[i] = ub[i] - lb[i];
    mShiftScalars[i] = 0.5*(lb[i] + ub[i]);
  }

  mIsInitialized = true;
}

void Evolvent::TransformToStandardCube(const double *y, double *z)
{
  for (int i = 0; i < mDimension; i++)
    z[i] = (y[i] - mShiftScalars[i]) / mRho[i];
}

void Evolvent::TransformToSearchDomain(const double *y, double *z)
{
  for (int i = 0; i < mDimension; i++)
    z[i] = mRho[i]*y[i] + mShiftScalars[i];
}

void Evolvent::GetImage(double x, double y[])
{
  if(mDimension != 1)
    mapd(x, mTightness, y, mDimension);
  else
    y[0] = x - 0.5;

  TransformToSearchDomain(y, y);
}

void mapd(double x, int m, double* y, int n, int key)
{
  /* mapping y(x) : 1 - center, 2 - line, 3 - node */
  // use key = 1

  int n1, nexp, l, iq, iu[10], iv[10];
  double d, mne, dd, dr;//,tmp;
  double p, r;
  int iw[11];
  int it, is = 0, i, j, k;
  void node(int is, int n1, int nexp, int& l, int& iq, int iu[], int iv[]);

  p = 0.0;
  n1 = n - 1;
  for (nexp = 1, i = 0; i<n; nexp *= 2, i++);   /* nexp=2**n */
  d = x;
  r = 0.5;
  it = 0;
  dr = nexp;
  for (mne = 1, i = 0; i<m; mne *= dr, i++);    /* mne=dr**m  */
  for (i = 0; i<n; i++) {
    iw[i] = 1; y[i] = 0.0;
  }

  if (key == 2) {
    d = d*(1.0 - 1.0 / mne); k = 0;
  }
  else
    if (key > 2) {
      dr = mne / nexp;
      dr = dr - fmod(dr, 1.0);
      //dr=(dr>0)?floor(dr):ceil(dr);
      dd = mne - dr;
      dr = d*dd;
      dd = dr - fmod(dr, 1.0);
      //dd=(dr>0)?floor(dr):ceil(dr);
      dr = dd + (dd - 1) / (nexp - 1);
      dd = dr - fmod(dr, 1.0);
      //dd=(dr>0)?floor(dr):ceil(dr);
      d = dd*(1. / (mne - 1.0));
    }

  for (j = 0; j<m; j++) {
    iq = 0;
    if (x == 1.0) {
      is = nexp - 1; d = 0.0;
    }
    else {
      d = d*nexp;
      is = (int)d;
      d = d - is;
    }
    i = is;
    node(i, n1, nexp, l, iq, iu, iv);
    i = iu[0];
    iu[0] = iu[it];
    iu[it] = i;
    i = iv[0];
    iv[0] = iv[it];
    iv[it] = i;
    if (l == 0)
      l = it;
    else if (l == it) l = 0;
    if ((iq>0) || ((iq == 0) && (is == 0)))  k = l;
    else if (iq<0) k = (it == n1) ? 0 : n1;
    r = r*0.5;
    it = l;
    for (i = 0; i<n; i++) {
      iu[i] = iu[i] * iw[i];
      iw[i] = -iv[i] * iw[i];
      p = r*iu[i];
      p = p + y[i];
      y[i] = p;
    }
  }
  if (key == 2) {
    if (is == (nexp - 1)) i = -1;
    else i = 1;
    p = 2 * i*iu[k] * r*d;
    p = y[k] - p;
    y[k] = p;
  }
  else if (key == 3) {
    for (i = 0; i<n; i++) {
      p = r*iu[i];
      p = p + y[i];
      y[i] = p;
    }
  }
}

void node(int is, int n1, int nexp, int& l, int& iq, int iu[], int iv[])
{
  /* calculate iu=u[s], iv=v[s], l=l[s] by is=s */

  int n, i, j, k1, k2, iff;

  n = n1 + 1;
  if (is == 0) {
    l = n1;
    for (i = 0; i<n; i++) {
      iu[i] = -1; iv[i] = -1;
    }
  }
  else if (is == (nexp - 1)) {
    l = n1;
    iu[0] = 1;
    iv[0] = 1;
    for (i = 1; i<n; i++) {
      iu[i] = -1; iv[i] = -1;
    }
    iv[n1] = 1;
  }
  else {
    iff = nexp;
    k1 = -1;
    for (i = 0; i<n; i++) {
      iff = iff / 2;
      if (is >= iff) {
        if ((is == iff) && (is != 1)) { l = i; iq = -1; }
        is = is - iff;
        k2 = 1;
      }
      else {
        k2 = -1;
        if ((is == (iff - 1)) && (is != 0)) { l = i; iq = 1; }
      }
      j = -k1*k2;
      iv[i] = j;
      iu[i] = j;
      k1 = k2;
    }
    iv[l] = iv[l] * iq;
    iv[n1] = -iv[n1];
  }
}
```
