## Supplementary material for "RNA covariation at helix-level resolution for the identification of evolutionarily conserved RNA structure": evolvent.hpp

```
/*
Copyright (C) 2018 Sovrasov V. - All Rights Reserved
 * You may use, distribute and modify this code under the
 * terms of the MIT license.
 * You should have received a copy of the MIT license with
 * this file. If not visit https://opensource.org/licenses/MIT
*/
#pragma once

#include <vector>

namespace ags
{

class Evolvent
{
protected:
  int mDimension;
  int mTightness;

  std::vector<double> mRho;
  std::vector<double> mShiftScalars;

  void TransformToStandardCube(const double *y, double *z);
  void TransformToSearchDomain(const double *y, double *z);

  bool mIsInitialized;

public:
  Evolvent();
  Evolvent(int dimension, int tightness, const double* lb, const double* ub);
  ~Evolvent();

  virtual void GetImage(double x, double y[]);
};

}
```
