## Supplementary material for "RNA covariation at helix-level resolution for the identification of evolutionarily conserved RNA structure": local_optimizer.cc

```
/*
Copyright (C) 2018 Sovrasov V. - All Rights Reserved
 * You may use, distribute and modify this code under the
 * terms of the MIT license.
 * You should have received a copy of the MIT license with
 * this file. If not visit https://opensource.org/licenses/MIT
*/
#include "local_optimizer.hpp"

#include <cmath>
#include <algorithm>
#include <limits>

using namespace ags;

#define MAX_LOCAL_ITERATIONS_NUMBER 20

void HookeJeevesOptimizer::SetParameters(double eps, double step, double stepMult)
{
  NLP_SOLVER_ASSERT(eps > 0 && step > 0 && stepMult > 0, "Wrong papameters of the local optimizer");
  mEps = eps;
  mStep = step;
  mStepMultiplier = stepMult;
}

Trial HookeJeevesOptimizer::Optimize(std::shared_ptr<IGOProblem<double>> problem,
                                    const Trial& startPoint, std::vector<unsigned>& trialsCounters)
{
  mProblem = problem;
  mStartPoint = startPoint;
  mTrialsCounters = std::vector<unsigned>(mProblem->GetConstraintsNumber() + 1, 0);

  int k = 0, i=0;
  bool needRestart = true;
  /* currentFvalue will be initialized below, init here to avoid maybe-uninitialized warning */
  double currentFValue = 0.0, nextFValue;

  while (i < MAX_LOCAL_ITERATIONS_NUMBER)	{
    i++;
    if (needRestart)	{
      k = 0;
      mCurrentPoint = mStartPoint;
      mCurrentResearchDirection = mStartPoint;
      currentFValue = ComputeObjective(mCurrentPoint.y);
      needRestart = false;
    }

    std::swap(mPreviousResearchDirection, mCurrentResearchDirection);
    mCurrentResearchDirection = mCurrentPoint;
    nextFValue = MakeResearch(mCurrentResearchDirection.y);

    if (currentFValue > nextFValue)	{
      DoStep();
      k++;
      currentFValue = nextFValue;
    }
    else if (mStep > mEps)	{
      if (k != 0)
        std::swap(mStartPoint, mPreviousResearchDirection);
      else
        mStep /= mStepMultiplier;
      needRestart = true;
    }
    else
      break;
  }

  mPreviousResearchDirection.idx = 0;
  while (mPreviousResearchDirection.idx < mProblem->GetConstraintsNumber())
  {
    mTrialsCounters[mPreviousResearchDirection.idx]++;
    mPreviousResearchDirection.g[mPreviousResearchDirection.idx] =
      mProblem->Calculate(mPreviousResearchDirection.y, mPreviousResearchDirection.idx);
    if (mPreviousResearchDirection.g[mPreviousResearchDirection.idx] > 0)
      break;
    mPreviousResearchDirection.idx++;
  }

  if (mPreviousResearchDirection.idx == mProblem->GetConstraintsNumber())
  {
    mPreviousResearchDirection.g[mPreviousResearchDirection.idx] =
      mProblem->Calculate(mPreviousResearchDirection.y, mPreviousResearchDirection.idx);
    mTrialsCounters[mPreviousResearchDirection.idx]++;
  }

  for(size_t i = 0; i < mTrialsCounters.size(); i++)
    trialsCounters[i] += mTrialsCounters[i];

  return mPreviousResearchDirection;
}

void HookeJeevesOptimizer::DoStep()
{
  for (int i = 0; i < mProblem->GetDimension(); i++)
    mCurrentPoint.y[i] = (1 + mStepMultiplier)*mCurrentResearchDirection.y[i] -
      mStepMultiplier*mPreviousResearchDirection.y[i];
}

double HookeJeevesOptimizer::ComputeObjective(const double* x) const
{
  for (int i = 0; i <= mProblem->GetConstraintsNumber(); i++)
  {
    double value = mProblem->Calculate(x, i);
    mTrialsCounters[i]++;
    if (i < mProblem->GetConstraintsNumber() && value > 0)
      return std::numeric_limits<double>::max();
    else if (i == mProblem->GetConstraintsNumber())
      return value;
  }
  return std::numeric_limits<double>::max();
}

double HookeJeevesOptimizer::MakeResearch(double* startPoint)
{
  double bestValue = ComputeObjective(startPoint);

  for (int i = 0; i < mProblem->GetDimension(); i++)
  {
    startPoint[i] += mStep;
    double rightFvalue = ComputeObjective(startPoint);

    if (rightFvalue > bestValue)
    {
      startPoint[i] -= 2 * mStep;
      double leftFValue = ComputeObjective(startPoint);
      if (leftFValue > bestValue)
        startPoint[i] += mStep;
      else
        bestValue = leftFValue;
    }
    else
      bestValue = rightFvalue;
  }

  return bestValue;
}
```
