## Supplementary material for "RNA covariation at helix-level resolution for the identification of evolutionarily conserved RNA structure": local_optimizer.hpp

```
/*
Copyright (C) 2018 Sovrasov V. - All Rights Reserved
 * You may use, distribute and modify this code under the
 * terms of the MIT license.
 * You should have received a copy of the MIT license with
 * this file. If not visit https://opensource.org/licenses/MIT
*/
#pragma once

#include "data_types.hpp"

#include <memory>
#include <vector>

namespace ags
{

class HookeJeevesOptimizer
{
private:
  double mEps;
  double mStep;
  double mStepMultiplier;

  mutable std::vector<unsigned> mTrialsCounters;

  std::shared_ptr<IGOProblem<double>> mProblem;

  Trial mCurrentPoint;
  Trial mStartPoint;
  Trial mCurrentResearchDirection;
  Trial mPreviousResearchDirection;

  void DoStep();
  double ComputeObjective(const double* x) const;
  double MakeResearch(double*);

public:
  void SetParameters(double eps, double step, double stepMult);
  Trial Optimize(std::shared_ptr<IGOProblem<double>> problem,
                 const Trial& startPoint, std::vector<unsigned>& trialsCounters);
};

}
```
