## Supplementary material for "RNA covariation at helix-level resolution for the identification of evolutionarily conserved RNA structure": README

```
An implementation of the algorithm AGS to solve constrained nonlinear
programming problems with Lipschitzian functions. AGS was introduced
by prof. R.G. Strongin (see R. G. Strongin, D. L. Markin,
,Minimization of multiextremal functions under nonconvex constraints,
Cybernetics 22(4), 486-493. Translated from Russian. Consultant
Bureau. New York, 1986.). The method exploits Peano-type curve to
reduce dimension of the source bounded multidimensional constrained
NLP problem and then solves a univariate one.

AGS is proven to converge to a global optima if all objectives and
constraints satisfy Lipschitz condition in a given hyperrectangle, the
reliability parameter r is large enough and accuracy parameter eps is
zero.

Contributed to NLopt by Vladislav Sovrasov from

            https://github.com/sovrasov/glob_search_nlp_solver
```
