## Supplementary material for "RNA covariation at helix-level resolution for the identification of evolutionarily conserved RNA structure": solver.cc

```
/*
Copyright (C) 2018 Sovrasov V. - All Rights Reserved
 * You may use, distribute and modify this code under the
 * terms of the MIT license.
 * You should have received a copy of the MIT license with
 * this file. If not visit https://opensource.org/licenses/MIT
*/
#include "solver.hpp"

#include <algorithm>
#include <cmath>
#include <iostream>

using namespace ags;

namespace
{
    const double zeroHLevel = 1e-12;

    class ProblemInternal : public IGOProblem<double>
    {
    private:
      std::vector<NLPSolver::FuncPtr> mFunctions;
      std::vector<double> mLeftBound;
      std::vector<double> mRightBound;

      unsigned mDimension;
      unsigned mConstraintsNumber;

    public:
      ProblemInternal(const std::vector<NLPSolver::FuncPtr>& functions,
                      const std::vector<double>& leftBound, const std::vector<double>& rightBound)
      {
        mFunctions = functions;
        mConstraintsNumber = mFunctions.size() - 1;
        mDimension = leftBound.size();
        mLeftBound = leftBound;
        mRightBound = rightBound;
      }

      double Calculate(const double* y, int fNumber) const
      {
        return mFunctions[fNumber](y);
      }
      int GetConstraintsNumber() const
      {
        return mConstraintsNumber;
      }
      int GetDimension() const
      {
        return mDimension;
      }
      void GetBounds(double* left, double* right) const
      {
        for(size_t i = 0; i < mDimension; i++)
        {
          left[i] = mLeftBound[i];
          right[i] = mRightBound[i];
        }
      }
      int GetOptimumPoint(double*) const {return 0;}
      double GetOptimumValue() const {return 0;}
    };
}

NLPSolver::NLPSolver() {}

void NLPSolver::SetParameters(const SolverParameters& params)
{
  mParameters = params;
}

void NLPSolver::SetProblem(std::shared_ptr<IGOProblem<double>> problem)
{
  mProblem = problem;
  NLP_SOLVER_ASSERT(mProblem->GetConstraintsNumber() <= (int)solverMaxConstraints,
                    "Current implementation supports up to " + std::to_string(solverMaxConstraints) +
                    " nonlinear inequality constraints");
  InitLocalOptimizer();
}

void NLPSolver::SetProblem(const std::vector<FuncPtr>& functions,
                const std::vector<double>& leftBound, const std::vector<double>& rightBound)
{
  NLP_SOLVER_ASSERT(leftBound.size() == rightBound.size(), "Inconsistent dimensions of bounds");
  NLP_SOLVER_ASSERT(leftBound.size() > 0, "Zero problem dimension");
  mProblem = std::make_shared<ProblemInternal>(functions, leftBound, rightBound);
  NLP_SOLVER_ASSERT(mProblem->GetConstraintsNumber() <= (int)solverMaxConstraints,
                    "Current implementation supports up to " + std::to_string(solverMaxConstraints) +
                    " nonlinear inequality constraints");
  InitLocalOptimizer();
}

std::vector<unsigned> NLPSolver::GetCalculationsStatistics() const
{
  return mCalculationsCounters;
}

std::vector<double> NLPSolver::GetHolderConstantsEstimations() const
{
  return mHEstimations;
}

void NLPSolver::InitLocalOptimizer()
{
  std::vector<double> leftBound(mProblem->GetDimension());
  std::vector<double> rightBound(mProblem->GetDimension());
  mProblem->GetBounds(leftBound.data(), rightBound.data());

  double maxSize = 0;
  for(size_t i = 0; i < leftBound.size(); i++)
    maxSize = std::max(rightBound[i] - leftBound[i], maxSize);

  NLP_SOLVER_ASSERT(maxSize > 0, "Empty search domain");

  mLocalOptimizer.SetParameters(maxSize / 1000, maxSize / 100, 2);
}

void NLPSolver::InitDataStructures()
{
  double leftDomainBound[solverMaxDim], rightDomainBound[solverMaxDim];
  mProblem->GetBounds(leftDomainBound, rightDomainBound);
  mEvolvent = Evolvent(mProblem->GetDimension(), mParameters.evolventDensity,
    leftDomainBound, rightDomainBound);

  mNextPoints.resize(mParameters.numPoints);
  mOptimumEstimation.idx = -1;

  mZEstimations.resize(mProblem->GetConstraintsNumber() + 1);
  std::fill(mZEstimations.begin(), mZEstimations.end(),
            std::numeric_limits<double>::max());
  mNextIntervals.resize(mParameters.numPoints);
  mHEstimations.resize(mProblem->GetConstraintsNumber() + 1);
  std::fill(mHEstimations.begin(), mHEstimations.end(), 1.0);
  mCalculationsCounters.resize(mProblem->GetConstraintsNumber() + 1);
  std::fill(mCalculationsCounters.begin(), mCalculationsCounters.end(), 0);
  mQueue = PriorityQueue();
  mIterationsCounter = 0;
  mMinDelta = std::numeric_limits<double>::max();
  mMaxIdx = -1;
}

void NLPSolver::ClearDataStructures()
{
  for (const auto& ptr : mSearchInformation)
    delete ptr;
  mSearchInformation.clear();
  mQueue = PriorityQueue();
}

Trial NLPSolver::Solve()
{
  return Solve([](){return false;});
}

Trial NLPSolver::Solve(std::function<bool(void)> externalStopFunc)
{
  mNeedStop = false;
  InitDataStructures();
  FirstIteration();

  do {
    InsertIntervals();
    EstimateOptimum();
    if (mNeedRefillQueue || mQueue.size() < mParameters.numPoints)
      RefillQueue();
    CalculateNextPoints();
    MakeTrials();
    mNeedStop = mNeedStop || mMinDelta < mParameters.eps || externalStopFunc();
    mIterationsCounter++;
  } while(mIterationsCounter < mParameters.itersLimit && !mNeedStop);

  ClearDataStructures();

  if (mParameters.refineSolution && mOptimumEstimation.idx == mProblem->GetConstraintsNumber())  {
    auto localTrial = mLocalOptimizer.Optimize(mProblem, mOptimumEstimation, mCalculationsCounters);
    int idx = mOptimumEstimation.idx;
    if (localTrial.idx == idx && localTrial.g[idx] < mOptimumEstimation.g[idx])
      mOptimumEstimation = localTrial;
  }

  return mOptimumEstimation;
}

void NLPSolver::FirstIteration()
{
  Trial leftBound = Trial(0);
  leftBound.idx = -1;
  Trial rightBound = Trial(1.);
  rightBound.idx = -1;

  for (size_t i = 1; i <= mParameters.numPoints; i++)
  {
    mNextPoints[i - 1] = Trial((double)i / (mParameters.numPoints + 1));
    mEvolvent.GetImage(mNextPoints[i - 1].x, mNextPoints[i - 1].y);
  }

  MakeTrials();
  EstimateOptimum();

  for (size_t i = 0; i <= mParameters.numPoints; i++)
  {
    Interval* pNewInterval;
    if (i == 0)
      pNewInterval = new Interval(leftBound, mNextPoints[i]);
    else if (i == mParameters.numPoints)
      pNewInterval = new Interval(mNextPoints[i - 1], rightBound);
    else
      pNewInterval = new Interval(mNextPoints[i - 1], mNextPoints[i]);
    pNewInterval->delta = pow(pNewInterval->pr.x - pNewInterval->pl.x,
                              1. / mProblem->GetDimension());
    mMinDelta = std::min(mMinDelta, pNewInterval->delta);
    auto insRes = mSearchInformation.insert(pNewInterval);
    UpdateAllH(insRes.first);
  }
  RefillQueue();
  CalculateNextPoints();
  MakeTrials();
  mIterationsCounter += 2;
}

void NLPSolver::MakeTrials()
{
  for (size_t i = 0; i < mNextPoints.size(); i++)
  {
    int idx = 0;
    while(idx < mProblem->GetConstraintsNumber())
    {
      mNextPoints[i].idx = idx;
      double val = mProblem->Calculate(mNextPoints[i].y, idx);
      mCalculationsCounters[idx]++;
      mNextPoints[i].g[idx] = val;
      if (val > 0)
        break;
      idx++;
    }

    if(idx > mMaxIdx)
    {
      mMaxIdx = idx;
      for(int i = 0; i < mMaxIdx; i++)
        mZEstimations[i] = -mParameters.epsR*mHEstimations[i];
      mNeedRefillQueue = true;
    }
    if (idx == mProblem->GetConstraintsNumber())
    {
      mCalculationsCounters[idx]++;
      mNextPoints[i].idx = idx;
      mNextPoints[i].g[idx] = mProblem->Calculate(mNextPoints[i].y, idx);
    }
    if(mNextPoints[i].idx == mMaxIdx &&
       mNextPoints[i].g[mMaxIdx] < mZEstimations[mMaxIdx])
    {
      mZEstimations[mMaxIdx] = mNextPoints[i].g[mMaxIdx];
      mNeedRefillQueue = true;
    }
  }
}

void NLPSolver::InsertIntervals()
{
  for (size_t i = 0; i < mParameters.numPoints; i++)
  {
    Interval* pOldInterval = mNextIntervals[i];
    Interval* pNewInterval = new Interval(mNextPoints[i], pOldInterval->pr);
    pOldInterval->pr = mNextPoints[i];
    pOldInterval->delta = pow(pOldInterval->pr.x - pOldInterval->pl.x,
                              1. / mProblem->GetDimension());
    pNewInterval->delta = pow(pNewInterval->pr.x - pNewInterval->pl.x,
                              1. / mProblem->GetDimension());
    mMinDelta = std::min(mMinDelta, pNewInterval->delta);
    mMinDelta = std::min(mMinDelta, pOldInterval->delta);

    auto insResult = mSearchInformation.insert(pNewInterval);
    bool wasInserted = insResult.second;
    if(!wasInserted)
      throw std::runtime_error("Error during interval insertion.");

    UpdateAllH(insResult.first);
    UpdateAllH(--insResult.first);

    if(!mNeedRefillQueue)
    {
      pNewInterval->R = CalculateR(pNewInterval);
      mNextIntervals[i]->R = CalculateR(mNextIntervals[i]);
      mQueue.push(pNewInterval);
      mQueue.push(pOldInterval);
    }
  }
}

void NLPSolver::CalculateNextPoints()
{
  for(size_t i = 0; i < mParameters.numPoints; i++)
  {
    mNextIntervals[i] = mQueue.top();
    mQueue.pop();
    mNextPoints[i].x = GetNextPointCoordinate(mNextIntervals[i]);

    if (mNextPoints[i].x >= mNextIntervals[i]->pr.x || mNextPoints[i].x <= mNextIntervals[i]->pl.x)
      mNeedStop = true;
      //std::cout << "Warning: resolution of evolvent is not enough to continue the search";

    mEvolvent.GetImage(mNextPoints[i].x, mNextPoints[i].y);
  }
}

void NLPSolver::RefillQueue()
{
  mQueue = PriorityQueue();
  for (const auto& pInterval : mSearchInformation)
  {
    pInterval->R = CalculateR(pInterval);
    mQueue.push(pInterval);
  }
  mNeedRefillQueue = false;
}

void NLPSolver::EstimateOptimum()
{
  for (size_t i = 0; i < mNextPoints.size(); i++)
  {
    if (mOptimumEstimation.idx < mNextPoints[i].idx ||
        (mOptimumEstimation.idx == mNextPoints[i].idx &&
        mOptimumEstimation.g[mOptimumEstimation.idx] > mNextPoints[i].g[mNextPoints[i].idx]))
    {
      mOptimumEstimation = mNextPoints[i];
      mNeedRefillQueue = true;
      if (mOptimumEstimation.idx == mProblem->GetConstraintsNumber() &&
          mOptimumEstimation.g[mOptimumEstimation.idx] < mParameters.stopVal)
        mNeedStop = true;
    }
  }
}

void NLPSolver::UpdateH(double newValue, int index)
{
  if (newValue > mHEstimations[index] || (mHEstimations[index] == 1.0 && newValue > zeroHLevel))
  {
    mHEstimations[index] = newValue;
    mNeedRefillQueue = true;
  }
}

void NLPSolver::UpdateAllH(std::set<Interval*>::iterator iterator)
{
  Interval* pInterval = *iterator;
  if (pInterval->pl.idx < 0)
    return;

  if (pInterval->pl.idx == pInterval->pr.idx)
    UpdateH(fabs(pInterval->pr.g[pInterval->pr.idx] - pInterval->pl.g[pInterval->pl.idx]) /
                 pInterval->delta, pInterval->pl.idx);
  else
  {
    auto rightIterator = iterator;
    auto leftIterator = iterator;
    //right lookup
    ++rightIterator;
    while(rightIterator != mSearchInformation.end() && (*rightIterator)->pl.idx < pInterval->pl.idx)
      ++rightIterator;
    if (rightIterator != mSearchInformation.end() && (*rightIterator)->pl.idx >= pInterval->pl.idx)
    {
      int idx = pInterval->pl.idx;
      UpdateH(fabs((*rightIterator)->pl.g[idx] - pInterval->pl.g[idx]) /
              pow((*rightIterator)->pl.x - pInterval->pl.x, 1. / mProblem->GetDimension()), idx);
    }

    //left lookup
    --leftIterator;
    while(leftIterator != mSearchInformation.begin() && (*leftIterator)->pl.idx < pInterval->pl.idx)
      --leftIterator;
    if (leftIterator != mSearchInformation.begin() && (*leftIterator)->pl.idx >= pInterval->pl.idx)
    {
      int idx = pInterval->pl.idx;
      UpdateH(fabs((*leftIterator)->pl.g[idx] - pInterval->pl.g[idx]) /
              pow(pInterval->pl.x - (*leftIterator)->pl.x, 1. / mProblem->GetDimension()), idx);
    }
  }
}

double NLPSolver::CalculateR(Interval* i) const
{
  if(i->pl.idx == i->pr.idx)
  {
    const int v = i->pr.idx;
    return i->delta + pow((i->pr.g[v] - i->pl.g[v]) / (mParameters.r * mHEstimations[v]), 2) / i->delta -
      2.*(i->pr.g[v] + i->pl.g[v] - 2*mZEstimations[v]) / (mParameters.r * mHEstimations[v]);
  }
  else if(i->pl.idx < i->pr.idx)
    return 2*i->delta - 4*(i->pr.g[i->pr.idx] - mZEstimations[i->pr.idx]) / (mParameters.r * mHEstimations[i->pr.idx]);
  else
    return 2*i->delta - 4*(i->pl.g[i->pl.idx] - mZEstimations[i->pl.idx]) / (mParameters.r * mHEstimations[i->pl.idx]);
}

double NLPSolver::GetNextPointCoordinate(Interval* i) const
{
  double x;
  if(i->pr.idx == i->pl.idx)
  {
    const int v = i->pr.idx;
    double dg = i->pr.g[v] - i->pl.g[v];
    x = 0.5 * (i->pr.x + i->pl.x) -
      0.5*((dg > 0.) ? 1. : -1.) * pow(fabs(dg) / mHEstimations[v], mProblem->GetDimension()) / mParameters.r;
  }
  else
    x = 0.5 * (i->pr.x + i->pl.x);

  return x;
}

bool solver_utils::checkVectorsDiff(const double* y1, const double* y2, size_t dim, double eps)
{
  for (size_t i = 0; i < dim; i++)
  {
    if (fabs(y1[i] - y2[i]) > eps)
      return true;
  }

  return false;
}
```
