## Supplementary material for "RNA covariation at helix-level resolution for the identification of evolutionarily conserved RNA structure": solver.hpp

```
/*
Copyright (C) 2018 Sovrasov V. - All Rights Reserved
 * You may use, distribute and modify this code under the
 * terms of the MIT license.
 * You should have received a copy of the MIT license with
 * this file. If not visit https://opensource.org/licenses/MIT
*/
#pragma once

#include "data_types.hpp"
#include "evolvent.hpp"
#include "local_optimizer.hpp"

#include <vector>
#include <memory>
#include <queue>
#include <set>
#include <functional>
#include <limits>

namespace ags
{

struct SolverParameters
{
  double eps = 0.01; //method tolerance in Holder metric on 1d interval. Less value -- better search precision, less probability of early stop.
  double stopVal = std::numeric_limits<double>::lowest(); //method stops after objective becomes less than this value
  double r = 3; //reliability parameter. Higher value of r -- slower convergence, higher chance to cache the global minima.
  unsigned numPoints = 1; //number of new points per iteration. > 1 is useless in current implementation.
  unsigned itersLimit = 20000; // max number of iterations.
  unsigned evolventDensity = 12; // density of evolvent. By default density is 2^-12 on hybercube [0,1]^N,
  // which means that maximum search accuracyis 2^-12. If search hypercube is large the density can be increased accordingly to achieve better accuracy.
  double epsR = 0.001; // parameter which prevents method from paying too much attention to constraints. Greater values of this parameter speed up convergence,
  // but global minima can be lost.
  bool refineSolution = false; //if true, the fibal solution will be refined with the HookJeves method.

  SolverParameters() {}
  SolverParameters(double _eps, double _r,
      double epsR_, unsigned _trialsLimit) :
        eps(_eps), r(_r), itersLimit(_trialsLimit), epsR(epsR_)
  {}
};

class NLPSolver
{
protected:
  using PriorityQueue =
    std::priority_queue<Interval*, std::vector<Interval*>, CompareByR>;

  HookeJeevesOptimizer mLocalOptimizer;

  SolverParameters mParameters;
  std::shared_ptr<IGOProblem<double>> mProblem;
  Evolvent mEvolvent;

  std::vector<double> mHEstimations;
  std::vector<double> mZEstimations;
  std::vector<Trial> mNextPoints;
  PriorityQueue mQueue;
  std::set<Interval*, CompareIntervals> mSearchInformation;
  std::vector<Interval*> mNextIntervals;
  Trial mOptimumEstimation;

  std::vector<unsigned> mCalculationsCounters;
  unsigned mIterationsCounter;
  bool mNeedRefillQueue;
  bool mNeedStop;
  double mMinDelta;
  int mMaxIdx;

  void InitLocalOptimizer();
  void FirstIteration();
  void MakeTrials();
  void InsertIntervals();
  void CalculateNextPoints();
  void RefillQueue();
  void EstimateOptimum();

  void InitDataStructures();
  void ClearDataStructures();

  void UpdateAllH(std::set<Interval*>::iterator);
  void UpdateH(double newValue, int index);
  double CalculateR(Interval*) const;
  double GetNextPointCoordinate(Interval*) const;

public:
  using FuncPtr = std::function<double(const double*)>;
  NLPSolver();

  void SetParameters(const SolverParameters& params);
  void SetProblem(std::shared_ptr<IGOProblem<double>> problem);
  void SetProblem(const std::vector<FuncPtr>& functions,
                  const std::vector<double>& leftBound, const std::vector<double>& rightBound);

  Trial Solve(std::function<bool(void)> externalStopFunc);
  Trial Solve();
  std::vector<unsigned> GetCalculationsStatistics() const;
  std::vector<double> GetHolderConstantsEstimations() const;
};

namespace solver_utils
{
  bool checkVectorsDiff(const double* y1, const double* y2, size_t dim, double eps);
}

}
```
