## Supplementary material for "RNA covariation at helix-level resolution for the identification of evolutionarily conserved RNA structure": tst.cc

```
#define _USE_MATH_DEFINES
#include <iostream>
#include <iomanip>
#include <cmath>

#include "nlopt.hpp"

double f_obj(const std::vector<double>& x, std::vector<double>&, void*)
{
  return -1.5*pow(x[0], 2) * exp(1 - pow(x[0], 2)
        - 20.25*pow(x[0] - x[1], 2)) - pow(0.5 * (x[1] - 1)*(x[0]- 1), 4)
        * exp(2 - pow(0.5 * (x[0] - 1), 4) - pow(x[1] - 1, 4));
}

double f_c0(const std::vector<double>& x, std::vector<double>&, void*)
{
  return 0.01*(pow(x[0] - 2.2, 2) + pow(x[1] - 1.2, 2) - 2.25);
}
double f_c1(const std::vector<double>& x, std::vector<double>&, void*)
{
  return 100 * (1 - pow(x[0] - 2, 2) / 1.44 - pow(0.5*x[1], 2));
}
double f_c2(const std::vector<double>& x, std::vector<double>&, void*)
{
  return 10 * (x[1] - 1.5 - 1.5*sin(2*M_PI*(x[0] - 1.75)));
}

int ags_verbose = 1;
double ags_eps = 0.001;
double eps_res = 0.1;

int main(int argc, char **argv)
{
  nlopt::opt opt(nlopt::GN_AGS, 2);

  opt.set_lower_bounds({0, -1});
  opt.set_upper_bounds({4, 3});

  opt.add_inequality_constraint(f_c0, NULL, 0);
  opt.add_inequality_constraint(f_c1, NULL, 0);
  opt.add_inequality_constraint(f_c2, NULL, 0);
  opt.set_min_objective(f_obj, NULL);
  opt.set_maxeval(2000);

  double minf;
  std::vector<double> x(2);

  try {
    nlopt::result result = opt.optimize(x, minf);
    std::cout << "found minimum at f(" << x[0] << "," << x[1] << ") = "
        << std::setprecision(10) << minf << std::endl;
  }
  catch(std::exception &e) {
    std::cout << "nlopt failed: " << e.what() << std::endl;
  }

  return EXIT_SUCCESS;
}
```
