## Supplementary material for "RNA covariation at helix-level resolution for the identification of evolutionarily conserved RNA structure": auglag.c

```
#include <stdlib.h>
#include <math.h>
#include <string.h>
#include <stdio.h>

#include "auglag.h"

int auglag_verbose = 0;

#define MIN(a,b) ((a) < (b) ? (a) : (b))
#define MAX(a,b) ((a) > (b) ? (a) : (b))

/***************************************************************************/

typedef struct {
     nlopt_func f; void *f_data;
     int m, mm; nlopt_constraint *fc;
     int p, pp; nlopt_constraint *h;
     double rho, *lambda, *mu;
     double *restmp, *gradtmp;
     nlopt_stopping *stop;
} auglag_data;

/* the augmented lagrangian objective function */
static double auglag(unsigned n, const double *x, double *grad, void *data)
{
     auglag_data *d = (auglag_data *) data;
     double *gradtmp = grad ? d->gradtmp : NULL;
     double *restmp = d->restmp;
     double rho = d->rho;
     const double *lambda = d->lambda, *mu = d->mu;
     double L;
     int i, ii;
     unsigned j, k;

     L = d->f(n, x, grad, d->f_data);
     ++ *(d->stop->nevals_p);
     if (nlopt_stop_forced(d->stop)) return L;

     for (ii = i = 0; i < d->p; ++i) {
	  nlopt_eval_constraint(restmp, gradtmp, d->h + i, n, x);
	  if (nlopt_stop_forced(d->stop)) return L;
	  for (k = 0; k < d->h[i].m; ++k) {
	       double h = restmp[k] + lambda[ii++] / rho;
	       L += 0.5 * rho * h*h;
	       if (grad) for (j = 0; j < n; ++j) 
			      grad[j] += (rho * h) * gradtmp[k*n + j];
	  }
     }

     for (ii = i = 0; i < d->m; ++i) {
	  nlopt_eval_constraint(restmp, gradtmp, d->fc + i, n, x);
	  if (nlopt_stop_forced(d->stop)) return L;
	  for (k = 0; k < d->fc[i].m; ++k) {
	       double fc = restmp[k] + mu[ii++] / rho;
	       if (fc > 0) {
		    L += 0.5 * rho * fc*fc;
		    if (grad) for (j = 0; j < n; ++j) 
				   grad[j] += (rho * fc) * gradtmp[k*n + j];
	       }
	  }
     }

     return L;
}

/***************************************************************************/

nlopt_result auglag_minimize(int n, nlopt_func f, void *f_data,
			     int m, nlopt_constraint *fc,
			     int p, nlopt_constraint *h,
			     const double *lb, const double *ub, /* bounds */
			     double *x, /* in: initial guess, out: minimizer */
			     double *minf,
			     nlopt_stopping *stop,
			     nlopt_opt sub_opt, int sub_has_fc)
{
     auglag_data d;
     nlopt_result ret = NLOPT_SUCCESS;
     double ICM = HUGE_VAL, minf_penalty = HUGE_VAL, penalty;
     double *xcur = NULL, fcur;
     int i, ii, feasible, minf_feasible = 0;
     unsigned int k;
     int auglag_iters = 0;
     int max_constraint_dim;

     /* magic parameters from Birgin & Martinez */
     const double tau = 0.5, gam = 10;
     const double lam_min = -1e20, lam_max = 1e20, mu_max = 1e20;

     d.f = f; d.f_data = f_data;
     d.m = m; d.fc = fc;
     d.p = p; d.h = h;
     d.stop = stop;

     /* whether we handle inequality constraints via the augmented
	Lagrangian penalty function, or directly in the sub-algorithm */
     if (sub_has_fc)
	  d.m = 0;
     else
	  m = 0;

     max_constraint_dim = MAX(nlopt_max_constraint_dim(d.m, fc),
			      nlopt_max_constraint_dim(d.p, h));

     d.mm = nlopt_count_constraints(d.m, fc);
     d.pp = nlopt_count_constraints(d.p, h);

     ret = nlopt_set_min_objective(sub_opt, auglag, &d); if (ret<0) return ret;
     ret = nlopt_set_lower_bounds(sub_opt, lb); if (ret<0) return ret;
     ret = nlopt_set_upper_bounds(sub_opt, ub); if (ret<0) return ret;
     ret = nlopt_set_stopval(sub_opt, 
			     d.m==0 && d.p==0 ? stop->minf_max : -HUGE_VAL);
     if (ret<0) return ret;
     ret = nlopt_remove_inequality_constraints(sub_opt); if (ret<0) return ret;
     ret = nlopt_remove_equality_constraints(sub_opt); if (ret<0) return ret;
     for (i = 0; i < m; ++i) {
	  if (fc[i].f)
	       ret = nlopt_add_inequality_constraint(sub_opt,
						     fc[i].f, fc[i].f_data,
						     fc[i].tol[0]);
	  else
	       ret = nlopt_add_inequality_mconstraint(sub_opt, fc[i].m, 
						      fc[i].mf, fc[i].f_data,
						      fc[i].tol);
	  if (ret < 0) return ret;
     }

     xcur = (double *) malloc(sizeof(double) * (n
						+ max_constraint_dim * (1 + n)
						+ d.pp + d.mm));
     if (!xcur) return NLOPT_OUT_OF_MEMORY;
     memcpy(xcur, x, sizeof(double) * n);

     d.restmp = xcur + n;
     d.gradtmp = d.restmp + max_constraint_dim;
     memset(d.gradtmp, 0, sizeof(double) * (n*max_constraint_dim + d.pp+d.mm));
     d.lambda = d.gradtmp + n * max_constraint_dim;
     d.mu = d.lambda + d.pp;

     *minf = HUGE_VAL;

     /* starting rho suggested by B & M */
     if (d.p > 0 || d.m > 0) {
	  double con2 = 0;
	  ++ *(d.stop->nevals_p);
	  fcur = f(n, xcur, NULL, f_data);
	  if (nlopt_stop_forced(stop)) {
	       ret = NLOPT_FORCED_STOP; goto done; }
	  penalty = 0;
	  feasible = 1;
	  for (i = 0; i < d.p; ++i) {
	       nlopt_eval_constraint(d.restmp, NULL, d.h + i, n, xcur);
	       if (nlopt_stop_forced(stop)) {
		    ret = NLOPT_FORCED_STOP; goto done; }
	       for (k = 0; k < d.h[i].m; ++k) {
		    double hi = d.restmp[k];
		    penalty += fabs(hi);
		    feasible = feasible && fabs(hi) <= h[i].tol[k];
		    con2 += hi * hi;
	       }
	  }
	  for (i = 0; i < d.m; ++i) {
	       nlopt_eval_constraint(d.restmp, NULL, d.fc + i, n, xcur);
	       if (nlopt_stop_forced(stop)) {
		    ret = NLOPT_FORCED_STOP; goto done; }
	       for (k = 0; k < d.fc[i].m; ++k) {
		    double fci = d.restmp[k];
		    penalty += fci > 0 ? fci : 0;
		    feasible = feasible && fci <= fc[i].tol[k];
		    if (fci > 0) con2 += fci * fci;
	       }
	  }
	  *minf = fcur;
	  minf_penalty = penalty;
	  minf_feasible = feasible;
	  d.rho = (con2 > 0) ? MAX(1e-6, MIN(10, 2 * fabs(*minf) / con2)) : 10;
     }
     else
	  d.rho = 1; /* whatever, doesn't matter */

     if (auglag_verbose) {
	  printf("auglag: initial rho=%g\nauglag initial lambda=", d.rho);
	  for (i = 0; i < d.pp; ++i) printf(" %g", d.lambda[i]);
	  printf("\nauglag initial mu = ");
	  for (i = 0; i < d.mm; ++i) printf(" %g", d.mu[i]);
	  printf("\n");
     }

     do {
	  double prev_ICM = ICM;
	  
	  ret = nlopt_optimize_limited(sub_opt, xcur, &fcur,
				       stop->maxeval - *(stop->nevals_p),
				       stop->maxtime - (nlopt_seconds() 
							- stop->start));
	  if (auglag_verbose)
	       printf("auglag: subopt return code %d\n", ret);
	  if (ret < 0) break;
	  
	  ++ *(d.stop->nevals_p);
	  fcur = f(n, xcur, NULL, f_data);
	  if (nlopt_stop_forced(stop)) {
	       ret = NLOPT_FORCED_STOP; goto done; }
	  if (auglag_verbose)
	       printf("auglag: fcur = %g\n", fcur);
	  
	  ICM = 0;
	  penalty = 0;
	  feasible = 1;
	  for (i = ii = 0; i < d.p; ++i) {
	       nlopt_eval_constraint(d.restmp, NULL, d.h + i, n, xcur);
	       if (nlopt_stop_forced(stop)) {
		    ret = NLOPT_FORCED_STOP; goto done; }
	       for (k = 0; k < d.h[i].m; ++k) {
		    double hi = d.restmp[k];
		    double newlam = d.lambda[ii] + d.rho * hi;
		    penalty += fabs(hi);
		    feasible = feasible && fabs(hi) <= h[i].tol[k];
		    ICM = MAX(ICM, fabs(hi));
		    d.lambda[ii++] = MIN(MAX(lam_min, newlam), lam_max);
	       }
	  }
	  for (i = ii = 0; i < d.m; ++i) {
	       nlopt_eval_constraint(d.restmp, NULL, d.fc + i, n, xcur);
	       if (nlopt_stop_forced(stop)) {
		    ret = NLOPT_FORCED_STOP; goto done; }
	       for (k = 0; k < d.fc[i].m; ++k) {
		    double fci = d.restmp[k];
		    double newmu = d.mu[ii] + d.rho * fci;
		    penalty += fci > 0 ? fci : 0;
		    feasible = feasible && fci <= fc[i].tol[k];
		    ICM = MAX(ICM, fabs(MAX(fci, -d.mu[ii] / d.rho)));
		    d.mu[ii++] = MIN(MAX(0.0, newmu), mu_max);
	       }
	  }
	  if (ICM > tau * prev_ICM) {
	       d.rho *= gam;
	  }

	  auglag_iters++;
	  
	  if (auglag_verbose) {
	       printf("auglag %d: ICM=%g (%sfeasible), rho=%g\nauglag lambda=",
		      auglag_iters, ICM, feasible ? "" : "not ", d.rho);
	       for (i = 0; i < d.pp; ++i) printf(" %g", d.lambda[i]);
	       printf("\nauglag %d: mu = ", auglag_iters);
	       for (i = 0; i < d.mm; ++i) printf(" %g", d.mu[i]);
	       printf("\n");
	  }

	  if ((feasible && (!minf_feasible || penalty < minf_penalty
			    || fcur < *minf)) || 
	      (!minf_feasible && penalty < minf_penalty)) {
	       ret = NLOPT_SUCCESS;
	       if (feasible) {
		    if (fcur < stop->minf_max) 
			 ret = NLOPT_MINF_MAX_REACHED;
		    else if (nlopt_stop_ftol(stop, fcur, *minf)) 
			 ret = NLOPT_FTOL_REACHED;
		    else if (nlopt_stop_x(stop, xcur, x))
			 ret = NLOPT_XTOL_REACHED;
	       }
	       *minf = fcur;
	       minf_penalty = penalty;
	       minf_feasible = feasible;
	       memcpy(x, xcur, sizeof(double) * n);
	       if (ret != NLOPT_SUCCESS) break;
	  }

	  if (nlopt_stop_forced(stop)) {ret = NLOPT_FORCED_STOP; break;}
	  if (nlopt_stop_evals(stop)) {ret = NLOPT_MAXEVAL_REACHED; break;}
          if (nlopt_stop_time(stop)) {ret = NLOPT_MAXTIME_REACHED; break;}

	  /* TODO: use some other stopping criterion on ICM? */
	  /* The paper uses ICM <= epsilon and DFM <= epsilon, where
	     DFM is a measure of the size of the Lagrangian gradient.
	     Besides the fact that these kinds of absolute tolerances
	     (non-scale-invariant) are unsatisfying and it is not
	     clear how the user should specify it, the ICM <= epsilon
	     condition seems not too different from requiring feasibility,
	     especially now that the user can provide constraint-specific
	     tolerances analogous to epsilon. */
	  if (ICM == 0) {ret = NLOPT_FTOL_REACHED; break;}
     } while (1);

done:
     free(xcur);
     return ret;
}
```
