## Supplementary material for "RNA covariation at helix-level resolution for the identification of evolutionarily conserved RNA structure": README

```
This directory contains my implementation of the "augmented Lagrangian"
method to express constrained optimization problems (including equality
constraints) in terms of unconstrained optimization problems (or just
inequality constraints, or just box constraints).

I used the algorithm description (but no source code) from the outline
in the paper:

	E. G. Birgin and J. M. Martinez, "Improving ultimate convergence
	of an augmented Lagrangian method," Optimization Methods and
	Software vol. 23, no. 2, p. 177-195 (2008). 

	http://citeseerx.ist.psu.edu/viewdoc/summary?doi=10.1.1.72.6121

(The authors of this paper have their own free-software implementation
of this idea and its variations, in the TANGO project:
http://www.ime.usp.br/~egbirgin/tango/ ....I did *not* use any code
from TANGO here, or even look at the TANGO code.  TANGO is GPLed, and
I'm trying to keep NLopt at most LGPLed.)

The code in this directory is under the same MIT license as the rest
of my code in NLopt (see ../COPYRIGHT).

Steven G. Johnson
November 2008
```
