## Supplementary material for "RNA covariation at helix-level resolution for the identification of evolutionarily conserved RNA structure": bobyqa.c

```
/* BOBYQA derivative-free optimization code by M. J. D. Powell.
   Original Fortran code by Powell (2009).  Converted via v2c,
   cleaned up, and incorporated into NLopt by S. G. Johnson (2009).
   See README. */

#include <math.h>
#include <stdlib.h>
#include <string.h>

#include "bobyqa.h"

typedef double (*bobyqa_func)(int n, const double *x, void *func_data);

#define MIN2(a,b) ((a) <= (b) ? (a) : (b))
#define MAX2(a,b) ((a) >= (b) ? (a) : (b))
#define IABS(x) ((x) < 0 ? -(x) : (x))

static void update_(int *n, int *npt, double *bmat, 
	double *zmat, int *ndim, double *vlag, double *beta, 
	double *denom, int *knew, double *w)
{
    /* System generated locals */
    int bmat_dim1, bmat_offset, zmat_dim1, zmat_offset, i__1, i__2;
    double d__1, d__2, d__3;

    /* Local variables */
    int i__, j, k, jp;
    double one, tau, temp;
    int nptm;
    double zero, alpha, tempa, tempb, ztest;


/*     The arrays BMAT and ZMAT are updated, as required by the new position */
/*     of the interpolation point that has the index KNEW. The vector VLAG has */
/*     N+NPT components, set on entry to the first NPT and last N components */
/*     of the product Hw in equation (4.11) of the Powell (2006) paper on */
/*     NEWUOA. Further, BETA is set on entry to the value of the parameter */
/*     with that name, and DENOM is set to the denominator of the updating */
/*     formula. Elements of ZMAT may be treated as zero if their moduli are */
/*     at most ZTEST. The first NDIM elements of W are used for working space. */

/*     Set some constants. */

    /* Parameter adjustments */
    zmat_dim1 = *npt;
    zmat_offset = 1 + zmat_dim1;
    zmat -= zmat_offset;
    bmat_dim1 = *ndim;
    bmat_offset = 1 + bmat_dim1;
    bmat -= bmat_offset;
    --vlag;
    --w;

    /* Function Body */
    one = 1.;
    zero = 0.;
    nptm = *npt - *n - 1;
    ztest = zero;
    i__1 = *npt;
    for (k = 1; k <= i__1; ++k) {
	i__2 = nptm;
	for (j = 1; j <= i__2; ++j) {
/* L10: */
/* Computing MAX */
	    d__2 = ztest, d__3 = (d__1 = zmat[k + j * zmat_dim1], fabs(d__1));
	    ztest = MAX2(d__2,d__3);
	}
    }
    ztest *= 1e-20;

/*     Apply the rotations that put zeros in the KNEW-th row of ZMAT. */

    i__2 = nptm;
    for (j = 2; j <= i__2; ++j) {
	if ((d__1 = zmat[*knew + j * zmat_dim1], fabs(d__1)) > ztest) {
/* Computing 2nd power */
	    d__1 = zmat[*knew + zmat_dim1];
/* Computing 2nd power */
	    d__2 = zmat[*knew + j * zmat_dim1];
	    temp = sqrt(d__1 * d__1 + d__2 * d__2);
	    tempa = zmat[*knew + zmat_dim1] / temp;
	    tempb = zmat[*knew + j * zmat_dim1] / temp;
	    i__1 = *npt;
	    for (i__ = 1; i__ <= i__1; ++i__) {
		temp = tempa * zmat[i__ + zmat_dim1] + tempb * zmat[i__ + j * 
			zmat_dim1];
		zmat[i__ + j * zmat_dim1] = tempa * zmat[i__ + j * zmat_dim1] 
			- tempb * zmat[i__ + zmat_dim1];
/* L20: */
		zmat[i__ + zmat_dim1] = temp;
	    }
	}
	zmat[*knew + j * zmat_dim1] = zero;
/* L30: */
    }

/*     Put the first NPT components of the KNEW-th column of HLAG into W, */
/*     and calculate the parameters of the updating formula. */

    i__2 = *npt;
    for (i__ = 1; i__ <= i__2; ++i__) {
	w[i__] = zmat[*knew + zmat_dim1] * zmat[i__ + zmat_dim1];
/* L40: */
    }
    alpha = w[*knew];
    tau = vlag[*knew];
    vlag[*knew] -= one;

/*     Complete the updating of ZMAT. */

    temp = sqrt(*denom);
    tempb = zmat[*knew + zmat_dim1] / temp;
    tempa = tau / temp;
    i__2 = *npt;
    for (i__ = 1; i__ <= i__2; ++i__) {
/* L50: */
	zmat[i__ + zmat_dim1] = tempa * zmat[i__ + zmat_dim1] - tempb * vlag[
		i__];
    }

/*     Finally, update the matrix BMAT. */

    i__2 = *n;
    for (j = 1; j <= i__2; ++j) {
	jp = *npt + j;
	w[jp] = bmat[*knew + j * bmat_dim1];
	tempa = (alpha * vlag[jp] - tau * w[jp]) / *denom;
	tempb = (-(*beta) * w[jp] - tau * vlag[jp]) / *denom;
	i__1 = jp;
	for (i__ = 1; i__ <= i__1; ++i__) {
	    bmat[i__ + j * bmat_dim1] = bmat[i__ + j * bmat_dim1] + tempa * 
		    vlag[i__] + tempb * w[i__];
	    if (i__ > *npt) {
		bmat[jp + (i__ - *npt) * bmat_dim1] = bmat[i__ + j * 
			bmat_dim1];
	    }
/* L60: */
	}
    }
} /* update_ */

static nlopt_result rescue_(int *n, int *npt, const double *xl, const double *xu, 
		    /* int *maxfun */
		    nlopt_stopping *stop,
		    bobyqa_func calfun, void *calfun_data,
        double *xbase, double *xpt, double *fval, double *xopt, double *gopt,
	 double *hq, double *pq, double *bmat, double *zmat, 
	int *ndim, double *sl, double *su, /* int *nf,  */
	double *delta, int *kopt, double *vlag, double *
	ptsaux, double *ptsid, double *w)
{
    /* System generated locals */
    int xpt_dim1, xpt_offset, bmat_dim1, bmat_offset, zmat_dim1, 
	    zmat_offset, i__1, i__2, i__3;
    double d__1, d__2, d__3, d__4;

    /* Local variables */
    double f;
    int i__, j, k, ih, jp, ip, iq, np, iw;
    double xp = 0.0, xq = 0.0, den;
    int ihp = 0;
    double one;
    int ihq, jpn, kpt;
    double sum, diff, half, beta;
    int kold;
    double winc;
    int nrem, knew;
    double temp, bsum;
    int nptm;
    double zero, hdiag, fbase, sfrac, denom, vquad, sumpq;
    double dsqmin, distsq, vlmxsq;


/*     The arguments N, NPT, XL, XU, MAXFUN, XBASE, XPT, FVAL, XOPT, */
/*       GOPT, HQ, PQ, BMAT, ZMAT, NDIM, SL and SU have the same meanings as */
/*       the corresponding arguments of BOBYQB on the entry to RESCUE. */
/*     NF is maintained as the number of calls of CALFUN so far, except that */
/*       NF is set to -1 if the value of MAXFUN prevents further progress. */
/*     KOPT is maintained so that FVAL(KOPT) is the least calculated function */
/*       value. Its correct value must be given on entry. It is updated if a */
/*       new least function value is found, but the corresponding changes to */
/*       XOPT and GOPT have to be made later by the calling program. */
/*     DELTA is the current trust region radius. */
/*     VLAG is a working space vector that will be used for the values of the */
/*       provisional Lagrange functions at each of the interpolation points. */
/*       They are part of a product that requires VLAG to be of length NDIM. */
/*     PTSAUX is also a working space array. For J=1,2,...,N, PTSAUX(1,J) and */
/*       PTSAUX(2,J) specify the two positions of provisional interpolation */
/*       points when a nonzero step is taken along e_J (the J-th coordinate */
/*       direction) through XBASE+XOPT, as specified below. Usually these */
/*       steps have length DELTA, but other lengths are chosen if necessary */
/*       in order to satisfy the given bounds on the variables. */
/*     PTSID is also a working space array. It has NPT components that denote */
/*       provisional new positions of the original interpolation points, in */
/*       case changes are needed to restore the linear independence of the */
/*       interpolation conditions. The K-th point is a candidate for change */
/*       if and only if PTSID(K) is nonzero. In this case let p and q be the */
/*       int parts of PTSID(K) and (PTSID(K)-p) multiplied by N+1. If p */
/*       and q are both positive, the step from XBASE+XOPT to the new K-th */
/*       interpolation point is PTSAUX(1,p)*e_p + PTSAUX(1,q)*e_q. Otherwise */
/*       the step is PTSAUX(1,p)*e_p or PTSAUX(2,q)*e_q in the cases q=0 or */
/*       p=0, respectively. */
/*     The first NDIM+NPT elements of the array W are used for working space. */
/*     The final elements of BMAT and ZMAT are set in a well-conditioned way */
/*       to the values that are appropriate for the new interpolation points. */
/*     The elements of GOPT, HQ and PQ are also revised to the values that are */
/*       appropriate to the final quadratic model. */

/*     Set some constants. */

    /* Parameter adjustments */
    zmat_dim1 = *npt;
    zmat_offset = 1 + zmat_dim1;
    zmat -= zmat_offset;
    xpt_dim1 = *npt;
    xpt_offset = 1 + xpt_dim1;
    xpt -= xpt_offset;
    --xl;
    --xu;
    --xbase;
    --fval;
    --xopt;
    --gopt;
    --hq;
    --pq;
    bmat_dim1 = *ndim;
    bmat_offset = 1 + bmat_dim1;
    bmat -= bmat_offset;
    --sl;
    --su;
    --vlag;
    ptsaux -= 3;
    --ptsid;
    --w;

    /* Function Body */
    half = .5;
    one = 1.;
    zero = 0.;
    np = *n + 1;
    sfrac = half / (double) np;
    nptm = *npt - np;

/*     Shift the interpolation points so that XOPT becomes the origin, and set */
/*     the elements of ZMAT to zero. The value of SUMPQ is required in the */
/*     updating of HQ below. The squares of the distances from XOPT to the */
/*     other interpolation points are set at the end of W. Increments of WINC */
/*     may be added later to these squares to balance the consideration of */
/*     the choice of point that is going to become current. */

    sumpq = zero;
    winc = zero;
    i__1 = *npt;
    for (k = 1; k <= i__1; ++k) {
	distsq = zero;
	i__2 = *n;
	for (j = 1; j <= i__2; ++j) {
	    xpt[k + j * xpt_dim1] -= xopt[j];
/* L10: */
/* Computing 2nd power */
	    d__1 = xpt[k + j * xpt_dim1];
	    distsq += d__1 * d__1;
	}
	sumpq += pq[k];
	w[*ndim + k] = distsq;
	winc = MAX2(winc,distsq);
	i__2 = nptm;
	for (j = 1; j <= i__2; ++j) {
/* L20: */
	    zmat[k + j * zmat_dim1] = zero;
	}
    }

/*     Update HQ so that HQ and PQ define the second derivatives of the model */
/*     after XBASE has been shifted to the trust region centre. */

    ih = 0;
    i__2 = *n;
    for (j = 1; j <= i__2; ++j) {
	w[j] = half * sumpq * xopt[j];
	i__1 = *npt;
	for (k = 1; k <= i__1; ++k) {
/* L30: */
	    w[j] += pq[k] * xpt[k + j * xpt_dim1];
	}
	i__1 = j;
	for (i__ = 1; i__ <= i__1; ++i__) {
	    ++ih;
/* L40: */
	    hq[ih] = hq[ih] + w[i__] * xopt[j] + w[j] * xopt[i__];
	}
    }

/*     Shift XBASE, SL, SU and XOPT. Set the elements of BMAT to zero, and */
/*     also set the elements of PTSAUX. */

    i__1 = *n;
    for (j = 1; j <= i__1; ++j) {
	xbase[j] += xopt[j];
	sl[j] -= xopt[j];
	su[j] -= xopt[j];
	xopt[j] = zero;
/* Computing MIN */
	d__1 = *delta, d__2 = su[j];
	ptsaux[(j << 1) + 1] = MIN2(d__1,d__2);
/* Computing MAX */
	d__1 = -(*delta), d__2 = sl[j];
	ptsaux[(j << 1) + 2] = MAX2(d__1,d__2);
	if (ptsaux[(j << 1) + 1] + ptsaux[(j << 1) + 2] < zero) {
	    temp = ptsaux[(j << 1) + 1];
	    ptsaux[(j << 1) + 1] = ptsaux[(j << 1) + 2];
	    ptsaux[(j << 1) + 2] = temp;
	}
	if ((d__2 = ptsaux[(j << 1) + 2], fabs(d__2)) < half * (d__1 = ptsaux[(
		j << 1) + 1], fabs(d__1))) {
	    ptsaux[(j << 1) + 2] = half * ptsaux[(j << 1) + 1];
	}
	i__2 = *ndim;
	for (i__ = 1; i__ <= i__2; ++i__) {
/* L50: */
	    bmat[i__ + j * bmat_dim1] = zero;
	}
    }
    fbase = fval[*kopt];

/*     Set the identifiers of the artificial interpolation points that are */
/*     along a coordinate direction from XOPT, and set the corresponding */
/*     nonzero elements of BMAT and ZMAT. */

    ptsid[1] = sfrac;
    i__2 = *n;
    for (j = 1; j <= i__2; ++j) {
	jp = j + 1;
	jpn = jp + *n;
	ptsid[jp] = (double) j + sfrac;
	if (jpn <= *npt) {
	    ptsid[jpn] = (double) j / (double) np + sfrac;
	    temp = one / (ptsaux[(j << 1) + 1] - ptsaux[(j << 1) + 2]);
	    bmat[jp + j * bmat_dim1] = -temp + one / ptsaux[(j << 1) + 1];
	    bmat[jpn + j * bmat_dim1] = temp + one / ptsaux[(j << 1) + 2];
	    bmat[j * bmat_dim1 + 1] = -bmat[jp + j * bmat_dim1] - bmat[jpn + 
		    j * bmat_dim1];
	    zmat[j * zmat_dim1 + 1] = sqrt(2.) / (d__1 = ptsaux[(j << 1) + 1] 
		    * ptsaux[(j << 1) + 2], fabs(d__1));
	    zmat[jp + j * zmat_dim1] = zmat[j * zmat_dim1 + 1] * ptsaux[(j << 
		    1) + 2] * temp;
	    zmat[jpn + j * zmat_dim1] = -zmat[j * zmat_dim1 + 1] * ptsaux[(j 
		    << 1) + 1] * temp;
	} else {
	    bmat[j * bmat_dim1 + 1] = -one / ptsaux[(j << 1) + 1];
	    bmat[jp + j * bmat_dim1] = one / ptsaux[(j << 1) + 1];
/* Computing 2nd power */
	    d__1 = ptsaux[(j << 1) + 1];
	    bmat[j + *npt + j * bmat_dim1] = -half * (d__1 * d__1);
	}
/* L60: */
    }

/*     Set any remaining identifiers with their nonzero elements of ZMAT. */

    if (*npt >= *n + np) {
	i__2 = *npt;
	for (k = np << 1; k <= i__2; ++k) {
	    iw = (int) (((double) (k - np) - half) / (double) (*n)
		    );
	    ip = k - np - iw * *n;
	    iq = ip + iw;
	    if (iq > *n) {
		iq -= *n;
	    }
	    ptsid[k] = (double) ip + (double) iq / (double) np + 
		    sfrac;
	    temp = one / (ptsaux[(ip << 1) + 1] * ptsaux[(iq << 1) + 1]);
	    zmat[(k - np) * zmat_dim1 + 1] = temp;
	    zmat[ip + 1 + (k - np) * zmat_dim1] = -temp;
	    zmat[iq + 1 + (k - np) * zmat_dim1] = -temp;
/* L70: */
	    zmat[k + (k - np) * zmat_dim1] = temp;
	}
    }
    nrem = *npt;
    kold = 1;
    knew = *kopt;

/*     Reorder the provisional points in the way that exchanges PTSID(KOLD) */
/*     with PTSID(KNEW). */

L80:
    i__2 = *n;
    for (j = 1; j <= i__2; ++j) {
	temp = bmat[kold + j * bmat_dim1];
	bmat[kold + j * bmat_dim1] = bmat[knew + j * bmat_dim1];
/* L90: */
	bmat[knew + j * bmat_dim1] = temp;
    }
    i__2 = nptm;
    for (j = 1; j <= i__2; ++j) {
	temp = zmat[kold + j * zmat_dim1];
	zmat[kold + j * zmat_dim1] = zmat[knew + j * zmat_dim1];
/* L100: */
	zmat[knew + j * zmat_dim1] = temp;
    }
    ptsid[kold] = ptsid[knew];
    ptsid[knew] = zero;
    w[*ndim + knew] = zero;
    --nrem;
    if (knew != *kopt) {
	temp = vlag[kold];
	vlag[kold] = vlag[knew];
	vlag[knew] = temp;

/*     Update the BMAT and ZMAT matrices so that the status of the KNEW-th */
/*     interpolation point can be changed from provisional to original. The */
/*     branch to label 350 occurs if all the original points are reinstated. */
/*     The nonnegative values of W(NDIM+K) are required in the search below. */

	update_(n, npt, &bmat[bmat_offset], &zmat[zmat_offset], ndim, &vlag[1]
		, &beta, &denom, &knew, &w[1]);
	if (nrem == 0) {
	    goto L350;
	}
	i__2 = *npt;
	for (k = 1; k <= i__2; ++k) {
/* L110: */
	    w[*ndim + k] = (d__1 = w[*ndim + k], fabs(d__1));
	}
    }

/*     Pick the index KNEW of an original interpolation point that has not */
/*     yet replaced one of the provisional interpolation points, giving */
/*     attention to the closeness to XOPT and to previous tries with KNEW. */

L120:
    dsqmin = zero;
    i__2 = *npt;
    for (k = 1; k <= i__2; ++k) {
	if (w[*ndim + k] > zero) {
	    if (dsqmin == zero || w[*ndim + k] < dsqmin) {
		knew = k;
		dsqmin = w[*ndim + k];
	    }
	}
/* L130: */
    }
    if (dsqmin == zero) {
	goto L260;
    }

/*     Form the W-vector of the chosen original interpolation point. */

    i__2 = *n;
    for (j = 1; j <= i__2; ++j) {
/* L140: */
	w[*npt + j] = xpt[knew + j * xpt_dim1];
    }
    i__2 = *npt;
    for (k = 1; k <= i__2; ++k) {
	sum = zero;
	if (k == *kopt) {
	} else if (ptsid[k] == zero) {
	    i__1 = *n;
	    for (j = 1; j <= i__1; ++j) {
/* L150: */
		sum += w[*npt + j] * xpt[k + j * xpt_dim1];
	    }
	} else {
	    ip = (int) ptsid[k];
	    if (ip > 0) {
		sum = w[*npt + ip] * ptsaux[(ip << 1) + 1];
	    }
	    iq = (int) ((double) np * ptsid[k] - (double) (ip * 
		    np));
	    if (iq > 0) {
		iw = 1;
		if (ip == 0) {
		    iw = 2;
		}
		sum += w[*npt + iq] * ptsaux[iw + (iq << 1)];
	    }
	}
/* L160: */
	w[k] = half * sum * sum;
    }

/*     Calculate VLAG and BETA for the required updating of the H matrix if */
/*     XPT(KNEW,.) is reinstated in the set of interpolation points. */

    i__2 = *npt;
    for (k = 1; k <= i__2; ++k) {
	sum = zero;
	i__1 = *n;
	for (j = 1; j <= i__1; ++j) {
/* L170: */
	    sum += bmat[k + j * bmat_dim1] * w[*npt + j];
	}
/* L180: */
	vlag[k] = sum;
    }
    beta = zero;
    i__2 = nptm;
    for (j = 1; j <= i__2; ++j) {
	sum = zero;
	i__1 = *npt;
	for (k = 1; k <= i__1; ++k) {
/* L190: */
	    sum += zmat[k + j * zmat_dim1] * w[k];
	}
	beta -= sum * sum;
	i__1 = *npt;
	for (k = 1; k <= i__1; ++k) {
/* L200: */
	    vlag[k] += sum * zmat[k + j * zmat_dim1];
	}
    }
    bsum = zero;
    distsq = zero;
    i__1 = *n;
    for (j = 1; j <= i__1; ++j) {
	sum = zero;
	i__2 = *npt;
	for (k = 1; k <= i__2; ++k) {
/* L210: */
	    sum += bmat[k + j * bmat_dim1] * w[k];
	}
	jp = j + *npt;
	bsum += sum * w[jp];
	i__2 = *ndim;
	for (ip = *npt + 1; ip <= i__2; ++ip) {
/* L220: */
	    sum += bmat[ip + j * bmat_dim1] * w[ip];
	}
	bsum += sum * w[jp];
	vlag[jp] = sum;
/* L230: */
/* Computing 2nd power */
	d__1 = xpt[knew + j * xpt_dim1];
	distsq += d__1 * d__1;
    }
    beta = half * distsq * distsq + beta - bsum;
    vlag[*kopt] += one;

/*     KOLD is set to the index of the provisional interpolation point that is */
/*     going to be deleted to make way for the KNEW-th original interpolation */
/*     point. The choice of KOLD is governed by the avoidance of a small value */
/*     of the denominator in the updating calculation of UPDATE. */

    denom = zero;
    vlmxsq = zero;
    i__1 = *npt;
    for (k = 1; k <= i__1; ++k) {
	if (ptsid[k] != zero) {
	    hdiag = zero;
	    i__2 = nptm;
	    for (j = 1; j <= i__2; ++j) {
/* L240: */
/* Computing 2nd power */
		d__1 = zmat[k + j * zmat_dim1];
		hdiag += d__1 * d__1;
	    }
/* Computing 2nd power */
	    d__1 = vlag[k];
	    den = beta * hdiag + d__1 * d__1;
	    if (den > denom) {
		kold = k;
		denom = den;
	    }
	}
/* L250: */
/* Computing MAX */
/* Computing 2nd power */
	d__3 = vlag[k];
	d__1 = vlmxsq, d__2 = d__3 * d__3;
	vlmxsq = MAX2(d__1,d__2);
    }
    if (denom <= vlmxsq * .01) {
	w[*ndim + knew] = -w[*ndim + knew] - winc;
	goto L120;
    }
    goto L80;

/*     When label 260 is reached, all the final positions of the interpolation */
/*     points have been chosen although any changes have not been included yet */
/*     in XPT. Also the final BMAT and ZMAT matrices are complete, but, apart */
/*     from the shift of XBASE, the updating of the quadratic model remains to */
/*     be done. The following cycle through the new interpolation points begins */
/*     by putting the new point in XPT(KPT,.) and by setting PQ(KPT) to zero, */
/*     except that a RETURN occurs if MAXFUN prohibits another value of F. */

L260:
    i__1 = *npt;
    for (kpt = 1; kpt <= i__1; ++kpt) {
	if (ptsid[kpt] == zero) {
	    goto L340;
	}

	if (nlopt_stop_forced(stop)) return NLOPT_FORCED_STOP;
	else if (nlopt_stop_evals(stop)) return NLOPT_MAXEVAL_REACHED;
	else if (nlopt_stop_time(stop)) return NLOPT_MAXTIME_REACHED;

	ih = 0;
	i__2 = *n;
	for (j = 1; j <= i__2; ++j) {
	    w[j] = xpt[kpt + j * xpt_dim1];
	    xpt[kpt + j * xpt_dim1] = zero;
	    temp = pq[kpt] * w[j];
	    i__3 = j;
	    for (i__ = 1; i__ <= i__3; ++i__) {
		++ih;
/* L270: */
		hq[ih] += temp * w[i__];
	    }
	}
	pq[kpt] = zero;
	ip = (int) ptsid[kpt];
	iq = (int) ((double) np * ptsid[kpt] - (double) (ip * np))
		;
	if (ip > 0) {
	    xp = ptsaux[(ip << 1) + 1];
	    xpt[kpt + ip * xpt_dim1] = xp;
	}
	if (iq > 0) {
	    xq = ptsaux[(iq << 1) + 1];
	    if (ip == 0) {
		xq = ptsaux[(iq << 1) + 2];
	    }
	    xpt[kpt + iq * xpt_dim1] = xq;
	}

/*     Set VQUAD to the value of the current model at the new point. */

	vquad = fbase;
	if (ip > 0) {
	    ihp = (ip + ip * ip) / 2;
	    vquad += xp * (gopt[ip] + half * xp * hq[ihp]);
	}
	if (iq > 0) {
	    ihq = (iq + iq * iq) / 2;
	    vquad += xq * (gopt[iq] + half * xq * hq[ihq]);
	    if (ip > 0) {
		iw = MAX2(ihp,ihq) - (i__3 = ip - iq, IABS(i__3));
		vquad += xp * xq * hq[iw];
	    }
	}
	i__3 = *npt;
	for (k = 1; k <= i__3; ++k) {
	    temp = zero;
	    if (ip > 0) {
		temp += xp * xpt[k + ip * xpt_dim1];
	    }
	    if (iq > 0) {
		temp += xq * xpt[k + iq * xpt_dim1];
	    }
/* L280: */
	    vquad += half * pq[k] * temp * temp;
	}

/*     Calculate F at the new interpolation point, and set DIFF to the factor */
/*     that is going to multiply the KPT-th Lagrange function when the model */
/*     is updated to provide interpolation to the new function value. */

	i__3 = *n;
	for (i__ = 1; i__ <= i__3; ++i__) {
/* Computing MIN */
/* Computing MAX */
	    d__3 = xl[i__], d__4 = xbase[i__] + xpt[kpt + i__ * xpt_dim1];
	    d__1 = MAX2(d__3,d__4), d__2 = xu[i__];
	    w[i__] = MIN2(d__1,d__2);
	    if (xpt[kpt + i__ * xpt_dim1] == sl[i__]) {
		w[i__] = xl[i__];
	    }
	    if (xpt[kpt + i__ * xpt_dim1] == su[i__]) {
		w[i__] = xu[i__];
	    }
/* L290: */
	}

	++ *(stop->nevals_p);
	f = calfun(*n, &w[1], calfun_data);
	fval[kpt] = f;
	if (f < fval[*kopt]) {
	    *kopt = kpt;
	}
	if (nlopt_stop_forced(stop)) return NLOPT_FORCED_STOP;
	else if (f < stop->minf_max) return NLOPT_MINF_MAX_REACHED;
	else if (nlopt_stop_evals(stop)) return NLOPT_MAXEVAL_REACHED;
	else if (nlopt_stop_time(stop)) return NLOPT_MAXTIME_REACHED;

	diff = f - vquad;

/*     Update the quadratic model. The RETURN from the subroutine occurs when */
/*     all the new interpolation points are included in the model. */

	i__3 = *n;
	for (i__ = 1; i__ <= i__3; ++i__) {
/* L310: */
	    gopt[i__] += diff * bmat[kpt + i__ * bmat_dim1];
	}
	i__3 = *npt;
	for (k = 1; k <= i__3; ++k) {
	    sum = zero;
	    i__2 = nptm;
	    for (j = 1; j <= i__2; ++j) {
/* L320: */
		sum += zmat[k + j * zmat_dim1] * zmat[kpt + j * zmat_dim1];
	    }
	    temp = diff * sum;
	    if (ptsid[k] == zero) {
		pq[k] += temp;
	    } else {
		ip = (int) ptsid[k];
		iq = (int) ((double) np * ptsid[k] - (double) (ip 
			* np));
		ihq = (iq * iq + iq) / 2;
		if (ip == 0) {
/* Computing 2nd power */
		    d__1 = ptsaux[(iq << 1) + 2];
		    hq[ihq] += temp * (d__1 * d__1);
		} else {
		    ihp = (ip * ip + ip) / 2;
/* Computing 2nd power */
		    d__1 = ptsaux[(ip << 1) + 1];
		    hq[ihp] += temp * (d__1 * d__1);
		    if (iq > 0) {
/* Computing 2nd power */
			d__1 = ptsaux[(iq << 1) + 1];
			hq[ihq] += temp * (d__1 * d__1);
			iw = MAX2(ihp,ihq) - (i__2 = iq - ip, IABS(i__2));
			hq[iw] += temp * ptsaux[(ip << 1) + 1] * ptsaux[(iq <<
				 1) + 1];
		    }
		}
	    }
/* L330: */
	}
	ptsid[kpt] = zero;
L340:
	;
    }
L350:
    return NLOPT_SUCCESS;
} /* rescue_ */

static void altmov_(int *n, int *npt, double *xpt, 
	double *xopt, double *bmat, double *zmat, int *ndim, 
	double *sl, double *su, int *kopt, int *knew, 
	double *adelt, double *xnew, double *xalt, double *
	alpha, double *cauchy, double *glag, double *hcol, 
	double *w)
{
    /* System generated locals */
    int xpt_dim1, xpt_offset, bmat_dim1, bmat_offset, zmat_dim1, 
	    zmat_offset, i__1, i__2;
    double d__1, d__2, d__3, d__4;

    /* Local variables */
    int i__, j, k;
    double ha, gw, one, diff, half;
    int ilbd, isbd;
    double slbd;
    int iubd;
    double vlag, subd, temp;
    int ksav = 0;
    double step = 0.0, zero, curv;
    int iflag;
    double scale, csave = 0.0, tempa, tempb, tempd, const__, sumin, ggfree;
    int ibdsav = 0;
    double dderiv, bigstp, predsq, presav, distsq, stpsav = 0.0, wfixsq, wsqsav;


/*     The arguments N, NPT, XPT, XOPT, BMAT, ZMAT, NDIM, SL and SU all have */
/*       the same meanings as the corresponding arguments of BOBYQB. */
/*     KOPT is the index of the optimal interpolation point. */
/*     KNEW is the index of the interpolation point that is going to be moved. */
/*     ADELT is the current trust region bound. */
/*     XNEW will be set to a suitable new position for the interpolation point */
/*       XPT(KNEW,.). Specifically, it satisfies the SL, SU and trust region */
/*       bounds and it should provide a large denominator in the next call of */
/*       UPDATE. The step XNEW-XOPT from XOPT is restricted to moves along the */
/*       straight lines through XOPT and another interpolation point. */
/*     XALT also provides a large value of the modulus of the KNEW-th Lagrange */
/*       function subject to the constraints that have been mentioned, its main */
/*       difference from XNEW being that XALT-XOPT is a constrained version of */
/*       the Cauchy step within the trust region. An exception is that XALT is */
/*       not calculated if all components of GLAG (see below) are zero. */
/*     ALPHA will be set to the KNEW-th diagonal element of the H matrix. */
/*     CAUCHY will be set to the square of the KNEW-th Lagrange function at */
/*       the step XALT-XOPT from XOPT for the vector XALT that is returned, */
/*       except that CAUCHY is set to zero if XALT is not calculated. */
/*     GLAG is a working space vector of length N for the gradient of the */
/*       KNEW-th Lagrange function at XOPT. */
/*     HCOL is a working space vector of length NPT for the second derivative */
/*       coefficients of the KNEW-th Lagrange function. */
/*     W is a working space vector of length 2N that is going to hold the */
/*       constrained Cauchy step from XOPT of the Lagrange function, followed */
/*       by the downhill version of XALT when the uphill step is calculated. */

/*     Set the first NPT components of W to the leading elements of the */
/*     KNEW-th column of the H matrix. */

    /* Parameter adjustments */
    zmat_dim1 = *npt;
    zmat_offset = 1 + zmat_dim1;
    zmat -= zmat_offset;
    xpt_dim1 = *npt;
    xpt_offset = 1 + xpt_dim1;
    xpt -= xpt_offset;
    --xopt;
    bmat_dim1 = *ndim;
    bmat_offset = 1 + bmat_dim1;
    bmat -= bmat_offset;
    --sl;
    --su;
    --xnew;
    --xalt;
    --glag;
    --hcol;
    --w;

    /* Function Body */
    half = .5;
    one = 1.;
    zero = 0.;
    const__ = one + sqrt(2.);
    i__1 = *npt;
    for (k = 1; k <= i__1; ++k) {
/* L10: */
	hcol[k] = zero;
    }
    i__1 = *npt - *n - 1;
    for (j = 1; j <= i__1; ++j) {
	temp = zmat[*knew + j * zmat_dim1];
	i__2 = *npt;
	for (k = 1; k <= i__2; ++k) {
/* L20: */
	    hcol[k] += temp * zmat[k + j * zmat_dim1];
	}
    }
    *alpha = hcol[*knew];
    ha = half * *alpha;

/*     Calculate the gradient of the KNEW-th Lagrange function at XOPT. */

    i__2 = *n;
    for (i__ = 1; i__ <= i__2; ++i__) {
/* L30: */
	glag[i__] = bmat[*knew + i__ * bmat_dim1];
    }
    i__2 = *npt;
    for (k = 1; k <= i__2; ++k) {
	temp = zero;
	i__1 = *n;
	for (j = 1; j <= i__1; ++j) {
/* L40: */
	    temp += xpt[k + j * xpt_dim1] * xopt[j];
	}
	temp = hcol[k] * temp;
	i__1 = *n;
	for (i__ = 1; i__ <= i__1; ++i__) {
/* L50: */
	    glag[i__] += temp * xpt[k + i__ * xpt_dim1];
	}
    }

/*     Search for a large denominator along the straight lines through XOPT */
/*     and another interpolation point. SLBD and SUBD will be lower and upper */
/*     bounds on the step along each of these lines in turn. PREDSQ will be */
/*     set to the square of the predicted denominator for each line. PRESAV */
/*     will be set to the largest admissible value of PREDSQ that occurs. */

    presav = zero;
    i__1 = *npt;
    for (k = 1; k <= i__1; ++k) {
	if (k == *kopt) {
	    goto L80;
	}
	dderiv = zero;
	distsq = zero;
	i__2 = *n;
	for (i__ = 1; i__ <= i__2; ++i__) {
	    temp = xpt[k + i__ * xpt_dim1] - xopt[i__];
	    dderiv += glag[i__] * temp;
/* L60: */
	    distsq += temp * temp;
	}
	subd = *adelt / sqrt(distsq);
	slbd = -subd;
	ilbd = 0;
	iubd = 0;
	sumin = MIN2(one,subd);

/*     Revise SLBD and SUBD if necessary because of the bounds in SL and SU. */

	i__2 = *n;
	for (i__ = 1; i__ <= i__2; ++i__) {
	    temp = xpt[k + i__ * xpt_dim1] - xopt[i__];
	    if (temp > zero) {
		if (slbd * temp < sl[i__] - xopt[i__]) {
		    slbd = (sl[i__] - xopt[i__]) / temp;
		    ilbd = -i__;
		}
		if (subd * temp > su[i__] - xopt[i__]) {
/* Computing MAX */
		    d__1 = sumin, d__2 = (su[i__] - xopt[i__]) / temp;
		    subd = MAX2(d__1,d__2);
		    iubd = i__;
		}
	    } else if (temp < zero) {
		if (slbd * temp > su[i__] - xopt[i__]) {
		    slbd = (su[i__] - xopt[i__]) / temp;
		    ilbd = i__;
		}
		if (subd * temp < sl[i__] - xopt[i__]) {
/* Computing MAX */
		    d__1 = sumin, d__2 = (sl[i__] - xopt[i__]) / temp;
		    subd = MAX2(d__1,d__2);
		    iubd = -i__;
		}
	    }
/* L70: */
	}

/*     Seek a large modulus of the KNEW-th Lagrange function when the index */
/*     of the other interpolation point on the line through XOPT is KNEW. */

	if (k == *knew) {
	    diff = dderiv - one;
	    step = slbd;
	    vlag = slbd * (dderiv - slbd * diff);
	    isbd = ilbd;
	    temp = subd * (dderiv - subd * diff);
	    if (fabs(temp) > fabs(vlag)) {
		step = subd;
		vlag = temp;
		isbd = iubd;
	    }
	    tempd = half * dderiv;
	    tempa = tempd - diff * slbd;
	    tempb = tempd - diff * subd;
	    if (tempa * tempb < zero) {
		temp = tempd * tempd / diff;
		if (fabs(temp) > fabs(vlag)) {
		    step = tempd / diff;
		    vlag = temp;
		    isbd = 0;
		}
	    }

/*     Search along each of the other lines through XOPT and another point. */

	} else {
	    step = slbd;
	    vlag = slbd * (one - slbd);
	    isbd = ilbd;
	    temp = subd * (one - subd);
	    if (fabs(temp) > fabs(vlag)) {
		step = subd;
		vlag = temp;
		isbd = iubd;
	    }
	    if (subd > half) {
		if (fabs(vlag) < .25) {
		    step = half;
		    vlag = .25;
		    isbd = 0;
		}
	    }
	    vlag *= dderiv;
	}

/*     Calculate PREDSQ for the current line search and maintain PRESAV. */

	temp = step * (one - step) * distsq;
	predsq = vlag * vlag * (vlag * vlag + ha * temp * temp);
	if (predsq > presav) {
	    presav = predsq;
	    ksav = k;
	    stpsav = step;
	    ibdsav = isbd;
	}
L80:
	;
    }

/*     Construct XNEW in a way that satisfies the bound constraints exactly. */

    i__1 = *n;
    for (i__ = 1; i__ <= i__1; ++i__) {
	temp = xopt[i__] + stpsav * (xpt[ksav + i__ * xpt_dim1] - xopt[i__]);
/* L90: */
/* Computing MAX */
/* Computing MIN */
	d__3 = su[i__];
	d__1 = sl[i__], d__2 = MIN2(d__3,temp);
	xnew[i__] = MAX2(d__1,d__2);
    }
    if (ibdsav < 0) {
	xnew[-ibdsav] = sl[-ibdsav];
    }
    if (ibdsav > 0) {
	xnew[ibdsav] = su[ibdsav];
    }

/*     Prepare for the iterative method that assembles the constrained Cauchy */
/*     step in W. The sum of squares of the fixed components of W is formed in */
/*     WFIXSQ, and the free components of W are set to BIGSTP. */

    bigstp = *adelt + *adelt;
    iflag = 0;
L100:
    wfixsq = zero;
    ggfree = zero;
    i__1 = *n;
    for (i__ = 1; i__ <= i__1; ++i__) {
	w[i__] = zero;
/* Computing MIN */
	d__1 = xopt[i__] - sl[i__], d__2 = glag[i__];
	tempa = MIN2(d__1,d__2);
/* Computing MAX */
	d__1 = xopt[i__] - su[i__], d__2 = glag[i__];
	tempb = MAX2(d__1,d__2);
	if (tempa > zero || tempb < zero) {
	    w[i__] = bigstp;
/* Computing 2nd power */
	    d__1 = glag[i__];
	    ggfree += d__1 * d__1;
	}
/* L110: */
    }
    if (ggfree == zero) {
	*cauchy = zero;
	goto L200;
    }

/*     Investigate whether more components of W can be fixed. */

L120:
    temp = *adelt * *adelt - wfixsq;
    if (temp > zero) {
	wsqsav = wfixsq;
	step = sqrt(temp / ggfree);
	ggfree = zero;
	i__1 = *n;
	for (i__ = 1; i__ <= i__1; ++i__) {
	    if (w[i__] == bigstp) {
		temp = xopt[i__] - step * glag[i__];
		if (temp <= sl[i__]) {
		    w[i__] = sl[i__] - xopt[i__];
/* Computing 2nd power */
		    d__1 = w[i__];
		    wfixsq += d__1 * d__1;
		} else if (temp >= su[i__]) {
		    w[i__] = su[i__] - xopt[i__];
/* Computing 2nd power */
		    d__1 = w[i__];
		    wfixsq += d__1 * d__1;
		} else {
/* Computing 2nd power */
		    d__1 = glag[i__];
		    ggfree += d__1 * d__1;
		}
	    }
/* L130: */
	}
	if (wfixsq > wsqsav && ggfree > zero) {
	    goto L120;
	}
    }

/*     Set the remaining free components of W and all components of XALT, */
/*     except that W may be scaled later. */

    gw = zero;
    i__1 = *n;
    for (i__ = 1; i__ <= i__1; ++i__) {
	if (w[i__] == bigstp) {
	    w[i__] = -step * glag[i__];
/* Computing MAX */
/* Computing MIN */
	    d__3 = su[i__], d__4 = xopt[i__] + w[i__];
	    d__1 = sl[i__], d__2 = MIN2(d__3,d__4);
	    xalt[i__] = MAX2(d__1,d__2);
	} else if (w[i__] == zero) {
	    xalt[i__] = xopt[i__];
	} else if (glag[i__] > zero) {
	    xalt[i__] = sl[i__];
	} else {
	    xalt[i__] = su[i__];
	}
/* L140: */
	gw += glag[i__] * w[i__];
    }

/*     Set CURV to the curvature of the KNEW-th Lagrange function along W. */
/*     Scale W by a factor less than one if that can reduce the modulus of */
/*     the Lagrange function at XOPT+W. Set CAUCHY to the final value of */
/*     the square of this function. */

    curv = zero;
    i__1 = *npt;
    for (k = 1; k <= i__1; ++k) {
	temp = zero;
	i__2 = *n;
	for (j = 1; j <= i__2; ++j) {
/* L150: */
	    temp += xpt[k + j * xpt_dim1] * w[j];
	}
/* L160: */
	curv += hcol[k] * temp * temp;
    }
    if (iflag == 1) {
	curv = -curv;
    }
    if (curv > -gw && curv < -const__ * gw) {
	scale = -gw / curv;
	i__1 = *n;
	for (i__ = 1; i__ <= i__1; ++i__) {
	    temp = xopt[i__] + scale * w[i__];
/* L170: */
/* Computing MAX */
/* Computing MIN */
	    d__3 = su[i__];
	    d__1 = sl[i__], d__2 = MIN2(d__3,temp);
	    xalt[i__] = MAX2(d__1,d__2);
	}
/* Computing 2nd power */
	d__1 = half * gw * scale;
	*cauchy = d__1 * d__1;
    } else {
/* Computing 2nd power */
	d__1 = gw + half * curv;
	*cauchy = d__1 * d__1;
    }

/*     If IFLAG is zero, then XALT is calculated as before after reversing */
/*     the sign of GLAG. Thus two XALT vectors become available. The one that */
/*     is chosen is the one that gives the larger value of CAUCHY. */

    if (iflag == 0) {
	i__1 = *n;
	for (i__ = 1; i__ <= i__1; ++i__) {
	    glag[i__] = -glag[i__];
/* L180: */
	    w[*n + i__] = xalt[i__];
	}
	csave = *cauchy;
	iflag = 1;
	goto L100;
    }
    if (csave > *cauchy) {
	i__1 = *n;
	for (i__ = 1; i__ <= i__1; ++i__) {
/* L190: */
	    xalt[i__] = w[*n + i__];
	}
	*cauchy = csave;
    }
L200:
    return;
} /* altmov_ */

static void trsbox_(int *n, int *npt, double *xpt, 
	double *xopt, double *gopt, double *hq, double *pq, 
	double *sl, double *su, double *delta, double *xnew, 
	double *d__, double *gnew, double *xbdi, double *s, 
	double *hs, double *hred, double *dsq, double *crvmin)
{
    /* System generated locals */
    int xpt_dim1, xpt_offset, i__1, i__2;
    double d__1, d__2, d__3, d__4;

    /* Local variables */
    int i__, j, k, ih;
    double ds;
    int iu;
    double dhd, dhs, cth, one, shs, sth, ssq, half, beta, sdec, blen;
    int iact = 0, nact;
    double angt, qred;
    int isav;
    double temp, zero, xsav = 0.0, xsum, angbd = 0.0, dredg = 0.0, sredg = 0.0;
    int iterc;
    double resid, delsq, ggsav = 0.0, tempa, tempb, redmax,
	    dredsq = 0.0, redsav, onemin, gredsq = 0.0, rednew;
    int itcsav = 0;
    double rdprev, rdnext = 0.0, stplen, stepsq;
    int itermax = 0;


/*     The arguments N, NPT, XPT, XOPT, GOPT, HQ, PQ, SL and SU have the same */
/*       meanings as the corresponding arguments of BOBYQB. */
/*     DELTA is the trust region radius for the present calculation, which */
/*       seeks a small value of the quadratic model within distance DELTA of */
/*       XOPT subject to the bounds on the variables. */
/*     XNEW will be set to a new vector of variables that is approximately */
/*       the one that minimizes the quadratic model within the trust region */
/*       subject to the SL and SU constraints on the variables. It satisfies */
/*       as equations the bounds that become active during the calculation. */
/*     D is the calculated trial step from XOPT, generated iteratively from an */
/*       initial value of zero. Thus XNEW is XOPT+D after the final iteration. */
/*     GNEW holds the gradient of the quadratic model at XOPT+D. It is updated */
/*       when D is updated. */
/*     XBDI is a working space vector. For I=1,2,...,N, the element XBDI(I) is */
/*       set to -1.0, 0.0, or 1.0, the value being nonzero if and only if the */
/*       I-th variable has become fixed at a bound, the bound being SL(I) or */
/*       SU(I) in the case XBDI(I)=-1.0 or XBDI(I)=1.0, respectively. This */
/*       information is accumulated during the construction of XNEW. */
/*     The arrays S, HS and HRED are also used for working space. They hold the */
/*       current search direction, and the changes in the gradient of Q along S */
/*       and the reduced D, respectively, where the reduced D is the same as D, */
/*       except that the components of the fixed variables are zero. */
/*     DSQ will be set to the square of the length of XNEW-XOPT. */
/*     CRVMIN is set to zero if D reaches the trust region boundary. Otherwise */
/*       it is set to the least curvature of H that occurs in the conjugate */
/*       gradient searches that are not restricted by any constraints. The */
/*       value CRVMIN=-1.0D0 is set, however, if all of these searches are */
/*       constrained. */

/*     A version of the truncated conjugate gradient is applied. If a line */
/*     search is restricted by a constraint, then the procedure is restarted, */
/*     the values of the variables that are at their bounds being fixed. If */
/*     the trust region boundary is reached, then further changes may be made */
/*     to D, each one being in the two dimensional space that is spanned */
/*     by the current D and the gradient of Q at XOPT+D, staying on the trust */
/*     region boundary. Termination occurs when the reduction in Q seems to */
/*     be close to the greatest reduction that can be achieved. */

/*     Set some constants. */

    /* Parameter adjustments */
    xpt_dim1 = *npt;
    xpt_offset = 1 + xpt_dim1;
    xpt -= xpt_offset;
    --xopt;
    --gopt;
    --hq;
    --pq;
    --sl;
    --su;
    --xnew;
    --d__;
    --gnew;
    --xbdi;
    --s;
    --hs;
    --hred;

    /* Function Body */
    half = .5;
    one = 1.;
    onemin = -1.;
    zero = 0.;

/*     The sign of GOPT(I) gives the sign of the change to the I-th variable */
/*     that will reduce Q from its value at XOPT. Thus XBDI(I) shows whether */
/*     or not to fix the I-th variable at one of its bounds initially, with */
/*     NACT being set to the number of fixed variables. D and GNEW are also */
/*     set for the first iteration. DELSQ is the upper bound on the sum of */
/*     squares of the free variables. QRED is the reduction in Q so far. */

    iterc = 0;
    nact = 0;
    i__1 = *n;
    for (i__ = 1; i__ <= i__1; ++i__) {
	xbdi[i__] = zero;
	if (xopt[i__] <= sl[i__]) {
	    if (gopt[i__] >= zero) {
		xbdi[i__] = onemin;
	    }
	} else if (xopt[i__] >= su[i__]) {
	    if (gopt[i__] <= zero) {
		xbdi[i__] = one;
	    }
	}
	if (xbdi[i__] != zero) {
	    ++nact;
	}
	d__[i__] = zero;
/* L10: */
	gnew[i__] = gopt[i__];
    }
    delsq = *delta * *delta;
    qred = zero;
    *crvmin = onemin;

/*     Set the next search direction of the conjugate gradient method. It is */
/*     the steepest descent direction initially and when the iterations are */
/*     restarted because a variable has just been fixed by a bound, and of */
/*     course the components of the fixed variables are zero. ITERMAX is an */
/*     upper bound on the indices of the conjugate gradient iterations. */

L20:
    beta = zero;
L30:
    stepsq = zero;
    i__1 = *n;
    for (i__ = 1; i__ <= i__1; ++i__) {
	if (xbdi[i__] != zero) {
	    s[i__] = zero;
	} else if (beta == zero) {
	    s[i__] = -gnew[i__];
	} else {
	    s[i__] = beta * s[i__] - gnew[i__];
	}
/* L40: */
/* Computing 2nd power */
	d__1 = s[i__];
	stepsq += d__1 * d__1;
    }
    if (stepsq == zero) {
	goto L190;
    }
    if (beta == zero) {
	gredsq = stepsq;
	itermax = iterc + *n - nact;
    }
    if (gredsq * delsq <= qred * 1e-4 * qred) {
	goto L190;
    }

/*     Multiply the search direction by the second derivative matrix of Q and */
/*     calculate some scalars for the choice of steplength. Then set BLEN to */
/*     the length of the the step to the trust region boundary and STPLEN to */
/*     the steplength, ignoring the simple bounds. */

    goto L210;
L50:
    resid = delsq;
    ds = zero;
    shs = zero;
    i__1 = *n;
    for (i__ = 1; i__ <= i__1; ++i__) {
	if (xbdi[i__] == zero) {
/* Computing 2nd power */
	    d__1 = d__[i__];
	    resid -= d__1 * d__1;
	    ds += s[i__] * d__[i__];
	    shs += s[i__] * hs[i__];
	}
/* L60: */
    }
    if (resid <= zero) {
	goto L90;
    }
    temp = sqrt(stepsq * resid + ds * ds);
    if (ds < zero) {
	blen = (temp - ds) / stepsq;
    } else {
	blen = resid / (temp + ds);
    }
    stplen = blen;
    if (shs > zero) {
/* Computing MIN */
	d__1 = blen, d__2 = gredsq / shs;
	stplen = MIN2(d__1,d__2);
    }

/*     Reduce STPLEN if necessary in order to preserve the simple bounds, */
/*     letting IACT be the index of the new constrained variable. */

    iact = 0;
    i__1 = *n;
    for (i__ = 1; i__ <= i__1; ++i__) {
	if (s[i__] != zero) {
	    xsum = xopt[i__] + d__[i__];
	    if (s[i__] > zero) {
		temp = (su[i__] - xsum) / s[i__];
	    } else {
		temp = (sl[i__] - xsum) / s[i__];
	    }
	    if (temp < stplen) {
		stplen = temp;
		iact = i__;
	    }
	}
/* L70: */
    }

/*     Update CRVMIN, GNEW and D. Set SDEC to the decrease that occurs in Q. */

    sdec = zero;
    if (stplen > zero) {
	++iterc;
	temp = shs / stepsq;
	if (iact == 0 && temp > zero) {
	    *crvmin = MIN2(*crvmin,temp);
	    if (*crvmin == onemin) {
		*crvmin = temp;
	    }
	}
	ggsav = gredsq;
	gredsq = zero;
	i__1 = *n;
	for (i__ = 1; i__ <= i__1; ++i__) {
	    gnew[i__] += stplen * hs[i__];
	    if (xbdi[i__] == zero) {
/* Computing 2nd power */
		d__1 = gnew[i__];
		gredsq += d__1 * d__1;
	    }
/* L80: */
	    d__[i__] += stplen * s[i__];
	}
/* Computing MAX */
	d__1 = stplen * (ggsav - half * stplen * shs);
	sdec = MAX2(d__1,zero);
	qred += sdec;
    }

/*     Restart the conjugate gradient method if it has hit a new bound. */

    if (iact > 0) {
	++nact;
	xbdi[iact] = one;
	if (s[iact] < zero) {
	    xbdi[iact] = onemin;
	}
/* Computing 2nd power */
	d__1 = d__[iact];
	delsq -= d__1 * d__1;
	if (delsq <= zero) {
	    goto L90;
	}
	goto L20;
    }

/*     If STPLEN is less than BLEN, then either apply another conjugate */
/*     gradient iteration or RETURN. */

    if (stplen < blen) {
	if (iterc == itermax) {
	    goto L190;
	}
	if (sdec <= qred * .01) {
	    goto L190;
	}
	beta = gredsq / ggsav;
	goto L30;
    }
L90:
    *crvmin = zero;

/*     Prepare for the alternative iteration by calculating some scalars */
/*     and by multiplying the reduced D by the second derivative matrix of */
/*     Q, where S holds the reduced D in the call of GGMULT. */

L100:
    if (nact >= *n - 1) {
	goto L190;
    }
    dredsq = zero;
    dredg = zero;
    gredsq = zero;
    i__1 = *n;
    for (i__ = 1; i__ <= i__1; ++i__) {
	if (xbdi[i__] == zero) {
/* Computing 2nd power */
	    d__1 = d__[i__];
	    dredsq += d__1 * d__1;
	    dredg += d__[i__] * gnew[i__];
/* Computing 2nd power */
	    d__1 = gnew[i__];
	    gredsq += d__1 * d__1;
	    s[i__] = d__[i__];
	} else {
	    s[i__] = zero;
	}
/* L110: */
    }
    itcsav = iterc;
    goto L210;

/*     Let the search direction S be a linear combination of the reduced D */
/*     and the reduced G that is orthogonal to the reduced D. */

L120:
    ++iterc;
    temp = gredsq * dredsq - dredg * dredg;
    if (temp <= qred * 1e-4 * qred) {
	goto L190;
    }
    temp = sqrt(temp);
    i__1 = *n;
    for (i__ = 1; i__ <= i__1; ++i__) {
	if (xbdi[i__] == zero) {
	    s[i__] = (dredg * d__[i__] - dredsq * gnew[i__]) / temp;
	} else {
	    s[i__] = zero;
	}
/* L130: */
    }
    sredg = -temp;

/*     By considering the simple bounds on the variables, calculate an upper */
/*     bound on the tangent of half the angle of the alternative iteration, */
/*     namely ANGBD, except that, if already a free variable has reached a */
/*     bound, there is a branch back to label 100 after fixing that variable. */

    angbd = one;
    iact = 0;
    i__1 = *n;
    for (i__ = 1; i__ <= i__1; ++i__) {
	if (xbdi[i__] == zero) {
	    tempa = xopt[i__] + d__[i__] - sl[i__];
	    tempb = su[i__] - xopt[i__] - d__[i__];
	    if (tempa <= zero) {
		++nact;
		xbdi[i__] = onemin;
		goto L100;
	    } else if (tempb <= zero) {
		++nact;
		xbdi[i__] = one;
		goto L100;
	    }
/* Computing 2nd power */
	    d__1 = d__[i__];
/* Computing 2nd power */
	    d__2 = s[i__];
	    ssq = d__1 * d__1 + d__2 * d__2;
/* Computing 2nd power */
	    d__1 = xopt[i__] - sl[i__];
	    temp = ssq - d__1 * d__1;
	    if (temp > zero) {
		temp = sqrt(temp) - s[i__];
		if (angbd * temp > tempa) {
		    angbd = tempa / temp;
		    iact = i__;
		    xsav = onemin;
		}
	    }
/* Computing 2nd power */
	    d__1 = su[i__] - xopt[i__];
	    temp = ssq - d__1 * d__1;
	    if (temp > zero) {
		temp = sqrt(temp) + s[i__];
		if (angbd * temp > tempb) {
		    angbd = tempb / temp;
		    iact = i__;
		    xsav = one;
		}
	    }
	}
/* L140: */
    }

/*     Calculate HHD and some curvatures for the alternative iteration. */

    goto L210;
L150:
    shs = zero;
    dhs = zero;
    dhd = zero;
    i__1 = *n;
    for (i__ = 1; i__ <= i__1; ++i__) {
	if (xbdi[i__] == zero) {
	    shs += s[i__] * hs[i__];
	    dhs += d__[i__] * hs[i__];
	    dhd += d__[i__] * hred[i__];
	}
/* L160: */
    }

/*     Seek the greatest reduction in Q for a range of equally spaced values */
/*     of ANGT in [0,ANGBD], where ANGT is the tangent of half the angle of */
/*     the alternative iteration. */

    redmax = zero;
    isav = 0;
    redsav = zero;
    iu = (int) (angbd * 17. + 3.1);
    i__1 = iu;
    for (i__ = 1; i__ <= i__1; ++i__) {
	angt = angbd * (double) i__ / (double) iu;
	sth = (angt + angt) / (one + angt * angt);
	temp = shs + angt * (angt * dhd - dhs - dhs);
	rednew = sth * (angt * dredg - sredg - half * sth * temp);
	if (rednew > redmax) {
	    redmax = rednew;
	    isav = i__;
	    rdprev = redsav;
	} else if (i__ == isav + 1) {
	    rdnext = rednew;
	}
/* L170: */
	redsav = rednew;
    }

/*     Return if the reduction is zero. Otherwise, set the sine and cosine */
/*     of the angle of the alternative iteration, and calculate SDEC. */

    if (isav == 0) {
	goto L190;
    }
    if (isav < iu) {
	temp = (rdnext - rdprev) / (redmax + redmax - rdprev - rdnext);
	angt = angbd * ((double) isav + half * temp) / (double) iu;
    }
    cth = (one - angt * angt) / (one + angt * angt);
    sth = (angt + angt) / (one + angt * angt);
    temp = shs + angt * (angt * dhd - dhs - dhs);
    sdec = sth * (angt * dredg - sredg - half * sth * temp);
    if (sdec <= zero) {
	goto L190;
    }

/*     Update GNEW, D and HRED. If the angle of the alternative iteration */
/*     is restricted by a bound on a free variable, that variable is fixed */
/*     at the bound. */

    dredg = zero;
    gredsq = zero;
    i__1 = *n;
    for (i__ = 1; i__ <= i__1; ++i__) {
	gnew[i__] = gnew[i__] + (cth - one) * hred[i__] + sth * hs[i__];
	if (xbdi[i__] == zero) {
	    d__[i__] = cth * d__[i__] + sth * s[i__];
	    dredg += d__[i__] * gnew[i__];
/* Computing 2nd power */
	    d__1 = gnew[i__];
	    gredsq += d__1 * d__1;
	}
/* L180: */
	hred[i__] = cth * hred[i__] + sth * hs[i__];
    }
    qred += sdec;
    if (iact > 0 && isav == iu) {
	++nact;
	xbdi[iact] = xsav;
	goto L100;
    }

/*     If SDEC is sufficiently small, then RETURN after setting XNEW to */
/*     XOPT+D, giving careful attention to the bounds. */

    if (sdec > qred * .01) {
	goto L120;
    }
L190:
    *dsq = zero;
    i__1 = *n;
    for (i__ = 1; i__ <= i__1; ++i__) {
/* Computing MAX */
/* Computing MIN */
	d__3 = xopt[i__] + d__[i__], d__4 = su[i__];
	d__1 = MIN2(d__3,d__4), d__2 = sl[i__];
	xnew[i__] = MAX2(d__1,d__2);
	if (xbdi[i__] == onemin) {
	    xnew[i__] = sl[i__];
	}
	if (xbdi[i__] == one) {
	    xnew[i__] = su[i__];
	}
	d__[i__] = xnew[i__] - xopt[i__];
/* L200: */
/* Computing 2nd power */
	d__1 = d__[i__];
	*dsq += d__1 * d__1;
    }
    return;
/*     The following instructions multiply the current S-vector by the second */
/*     derivative matrix of the quadratic model, putting the product in HS. */
/*     They are reached from three different parts of the software above and */
/*     they can be regarded as an external subroutine. */

L210:
    ih = 0;
    i__1 = *n;
    for (j = 1; j <= i__1; ++j) {
	hs[j] = zero;
	i__2 = j;
	for (i__ = 1; i__ <= i__2; ++i__) {
	    ++ih;
	    if (i__ < j) {
		hs[j] += hq[ih] * s[i__];
	    }
/* L220: */
	    hs[i__] += hq[ih] * s[j];
	}
    }
    i__2 = *npt;
    for (k = 1; k <= i__2; ++k) {
	if (pq[k] != zero) {
	    temp = zero;
	    i__1 = *n;
	    for (j = 1; j <= i__1; ++j) {
/* L230: */
		temp += xpt[k + j * xpt_dim1] * s[j];
	    }
	    temp *= pq[k];
	    i__1 = *n;
	    for (i__ = 1; i__ <= i__1; ++i__) {
/* L240: */
		hs[i__] += temp * xpt[k + i__ * xpt_dim1];
	    }
	}
/* L250: */
    }
    if (*crvmin != zero) {
	goto L50;
    }
    if (iterc > itcsav) {
	goto L150;
    }
    i__2 = *n;
    for (i__ = 1; i__ <= i__2; ++i__) {
/* L260: */
	hred[i__] = hs[i__];
    }
    goto L120;
} /* trsbox_ */

static nlopt_result prelim_(int *n, int *npt, double *x, 
	const double *xl, const double *xu, double *rhobeg, 
		    nlopt_stopping *stop,
		    bobyqa_func calfun, void *calfun_data,
	 double *xbase, double *xpt, double *fval,
	 double *gopt, double *hq, double *pq, double *bmat, 
	double *zmat, int *ndim, double *sl, double *su, 
		    int *kopt)
{
    /* System generated locals */
    int xpt_dim1, xpt_offset, bmat_dim1, bmat_offset, zmat_dim1, 
	    zmat_offset, i__1, i__2;
    double d__1, d__2, d__3, d__4;

    /* Local variables */
    double f;
    int i__, j, k, ih, np, nfm;
    double one;
    int nfx, ipt = 0, jpt = 0;
    /* fbeg will be initialized below, init here to avoid maybe-uninitialized warning */
    double two, fbeg = 0.0, diff, half, temp, zero, recip, stepa = 0.0, stepb = 0.0;
    int itemp;
    double rhosq;

    int nf;

/*     The arguments N, NPT, X, XL, XU, RHOBEG, and MAXFUN are the */
/*       same as the corresponding arguments in SUBROUTINE BOBYQA. */
/*     The arguments XBASE, XPT, FVAL, HQ, PQ, BMAT, ZMAT, NDIM, SL and SU */
/*       are the same as the corresponding arguments in BOBYQB, the elements */
/*       of SL and SU being set in BOBYQA. */
/*     GOPT is usually the gradient of the quadratic model at XOPT+XBASE, but */
/*       it is set by PRELIM to the gradient of the quadratic model at XBASE. */
/*       If XOPT is nonzero, BOBYQB will change it to its usual value later. */
/*     NF is maintaned as the number of calls of CALFUN so far. */
/*     KOPT will be such that the least calculated value of F so far is at */
/*       the point XPT(KOPT,.)+XBASE in the space of the variables. */

/*     SUBROUTINE PRELIM sets the elements of XBASE, XPT, FVAL, GOPT, HQ, PQ, */
/*     BMAT and ZMAT for the first iteration, and it maintains the values of */
/*     NF and KOPT. The vector X is also changed by PRELIM. */

/*     Set some constants. */

    /* Parameter adjustments */
    zmat_dim1 = *npt;
    zmat_offset = 1 + zmat_dim1;
    zmat -= zmat_offset;
    xpt_dim1 = *npt;
    xpt_offset = 1 + xpt_dim1;
    xpt -= xpt_offset;
    --x;
    --xl;
    --xu;
    --xbase;
    --fval;
    --gopt;
    --hq;
    --pq;
    bmat_dim1 = *ndim;
    bmat_offset = 1 + bmat_dim1;
    bmat -= bmat_offset;
    --sl;
    --su;

    /* Function Body */
    half = .5;
    one = 1.;
    two = 2.;
    zero = 0.;
    rhosq = *rhobeg * *rhobeg;
    recip = one / rhosq;
    np = *n + 1;

/*     Set XBASE to the initial vector of variables, and set the initial */
/*     elements of XPT, BMAT, HQ, PQ and ZMAT to zero. */

    i__1 = *n;
    for (j = 1; j <= i__1; ++j) {
	xbase[j] = x[j];
	i__2 = *npt;
	for (k = 1; k <= i__2; ++k) {
/* L10: */
	    xpt[k + j * xpt_dim1] = zero;
	}
	i__2 = *ndim;
	for (i__ = 1; i__ <= i__2; ++i__) {
/* L20: */
	    bmat[i__ + j * bmat_dim1] = zero;
	}
    }
    i__2 = *n * np / 2;
    for (ih = 1; ih <= i__2; ++ih) {
/* L30: */
	hq[ih] = zero;
    }
    i__2 = *npt;
    for (k = 1; k <= i__2; ++k) {
	pq[k] = zero;
	i__1 = *npt - np;
	for (j = 1; j <= i__1; ++j) {
/* L40: */
	    zmat[k + j * zmat_dim1] = zero;
	}
    }

/*     Begin the initialization procedure. NF becomes one more than the number */
/*     of function values so far. The coordinates of the displacement of the */
/*     next initial interpolation point from XBASE are set in XPT(NF+1,.). */

    nf = 0;
L50:
    nfm = nf;
    nfx = nf - *n;
    ++(nf);
    if (nfm <= *n << 1) {
	if (nfm >= 1 && nfm <= *n) {
	    stepa = *rhobeg;
	    if (su[nfm] == zero) {
		stepa = -stepa;
	    }
	    xpt[nf + nfm * xpt_dim1] = stepa;
	} else if (nfm > *n) {
	    stepa = xpt[nf - *n + nfx * xpt_dim1];
	    stepb = -(*rhobeg);
	    if (sl[nfx] == zero) {
/* Computing MIN */
		d__1 = two * *rhobeg, d__2 = su[nfx];
		stepb = MIN2(d__1,d__2);
	    }
	    if (su[nfx] == zero) {
/* Computing MAX */
		d__1 = -two * *rhobeg, d__2 = sl[nfx];
		stepb = MAX2(d__1,d__2);
	    }
	    xpt[nf + nfx * xpt_dim1] = stepb;
	}
    } else {
	itemp = (nfm - np) / *n;
	jpt = nfm - itemp * *n - *n;
	ipt = jpt + itemp;
	if (ipt > *n) {
	    itemp = jpt;
	    jpt = ipt - *n;
	    ipt = itemp;
	}
	xpt[nf + ipt * xpt_dim1] = xpt[ipt + 1 + ipt * xpt_dim1];
	xpt[nf + jpt * xpt_dim1] = xpt[jpt + 1 + jpt * xpt_dim1];
    }

/*     Calculate the next value of F. The least function value so far and */
/*     its index are required. */

    i__1 = *n;
    for (j = 1; j <= i__1; ++j) {
/* Computing MIN */
/* Computing MAX */
	d__3 = xl[j], d__4 = xbase[j] + xpt[nf + j * xpt_dim1];
	d__1 = MAX2(d__3,d__4), d__2 = xu[j];
	x[j] = MIN2(d__1,d__2);
	if (xpt[nf + j * xpt_dim1] == sl[j]) {
	    x[j] = xl[j];
	}
	if (xpt[nf + j * xpt_dim1] == su[j]) {
	    x[j] = xu[j];
	}
/* L60: */
    }
    ++ *(stop->nevals_p);
    f = calfun(*n, &x[1], calfun_data);
    fval[nf] = f;
    if (nf == 1) {
	fbeg = f;
	*kopt = 1;
    } else if (f < fval[*kopt]) {
	*kopt = nf;
    }

/*     Set the nonzero initial elements of BMAT and the quadratic model in the */
/*     cases when NF is at most 2*N+1. If NF exceeds N+1, then the positions */
/*     of the NF-th and (NF-N)-th interpolation points may be switched, in */
/*     order that the function value at the first of them contributes to the */
/*     off-diagonal second derivative terms of the initial quadratic model. */

    if (nf <= (*n << 1) + 1) {
	if (nf >= 2 && nf <= *n + 1) {
	    gopt[nfm] = (f - fbeg) / stepa;
	    if (*npt < nf + *n) {
		bmat[nfm * bmat_dim1 + 1] = -one / stepa;
		bmat[nf + nfm * bmat_dim1] = one / stepa;
		bmat[*npt + nfm + nfm * bmat_dim1] = -half * rhosq;
	    }
	} else if (nf >= *n + 2) {
	    ih = nfx * (nfx + 1) / 2;
	    temp = (f - fbeg) / stepb;
	    diff = stepb - stepa;
	    hq[ih] = two * (temp - gopt[nfx]) / diff;
	    gopt[nfx] = (gopt[nfx] * stepb - temp * stepa) / diff;
	    if (stepa * stepb < zero) {
		if (f < fval[nf - *n]) {
		    fval[nf] = fval[nf - *n];
		    fval[nf - *n] = f;
		    if (*kopt == nf) {
			*kopt = nf - *n;
		    }
		    xpt[nf - *n + nfx * xpt_dim1] = stepb;
		    xpt[nf + nfx * xpt_dim1] = stepa;
		}
	    }
	    bmat[nfx * bmat_dim1 + 1] = -(stepa + stepb) / (stepa * stepb);
	    bmat[nf + nfx * bmat_dim1] = -half / xpt[nf - *n + nfx * 
		    xpt_dim1];
	    bmat[nf - *n + nfx * bmat_dim1] = -bmat[nfx * bmat_dim1 + 1] - 
		    bmat[nf + nfx * bmat_dim1];
	    zmat[nfx * zmat_dim1 + 1] = sqrt(two) / (stepa * stepb);
	    zmat[nf + nfx * zmat_dim1] = sqrt(half) / rhosq;
	    zmat[nf - *n + nfx * zmat_dim1] = -zmat[nfx * zmat_dim1 + 1] - 
		    zmat[nf + nfx * zmat_dim1];
	}

/*     Set the off-diagonal second derivatives of the Lagrange functions and */
/*     the initial quadratic model. */

    } else {
	ih = ipt * (ipt - 1) / 2 + jpt;
	zmat[nfx * zmat_dim1 + 1] = recip;
	zmat[nf + nfx * zmat_dim1] = recip;
	zmat[ipt + 1 + nfx * zmat_dim1] = -recip;
	zmat[jpt + 1 + nfx * zmat_dim1] = -recip;
	temp = xpt[nf + ipt * xpt_dim1] * xpt[nf + jpt * xpt_dim1];
	hq[ih] = (fbeg - fval[ipt + 1] - fval[jpt + 1] + f) / temp;
    }
    if (nlopt_stop_forced(stop)) return NLOPT_FORCED_STOP;
    else if (f < stop->minf_max) return NLOPT_MINF_MAX_REACHED;
    else if (nlopt_stop_evals(stop)) return NLOPT_MAXEVAL_REACHED;
    else if (nlopt_stop_time(stop)) return NLOPT_MAXTIME_REACHED;
    if (nf < *npt) {
	goto L50;
    }
    return NLOPT_SUCCESS;
} /* prelim_ */

static nlopt_result bobyqb_(int *n, int *npt, double *x, 
	const double *xl, const double *xu, double *rhobeg, double *
	rhoend, 
			    nlopt_stopping *stop,
			    bobyqa_func calfun, void *calfun_data,
			    double *minf,
        double *xbase, 
	double *xpt, double *fval, double *xopt, double *gopt,
	 double *hq, double *pq, double *bmat, double *zmat, 
	int *ndim, double *sl, double *su, double *xnew, 
	double *xalt, double *d__, double *vlag, double *w)
{
    /* System generated locals */
    int xpt_dim1, xpt_offset, bmat_dim1, bmat_offset, zmat_dim1, 
	    zmat_offset, i__1, i__2, i__3;
    double d__1, d__2, d__3, d__4;

    /* Local variables */
    double f;
    int i__, j, k, ih, jj, nh, ip, jp;
    double dx;
    int np;
    double den, one, ten, dsq, rho, sum, two, diff, half, beta, gisq;
    int knew;
    double temp, suma, sumb, bsum, fopt;
    int kopt, nptm;
    double zero, curv;
    int ksav;
    double gqsq, dist, sumw, sumz, diffa, diffb, diffc = 0.0, hdiag;
    int kbase;
    double alpha, delta, adelt, denom, fsave, bdtol, delsq;
    int nresc, nfsav;
    double ratio, dnorm, vquad, pqold, tenth;
    int itest;
    double sumpq, scaden;
    double errbig, cauchy, fracsq, biglsq, densav;
    double bdtest;
    double crvmin, frhosq;
    double distsq;
    int ntrits;
    double xoptsq;

    nlopt_result rc = NLOPT_SUCCESS, rc2;

/*     The arguments N, NPT, X, XL, XU, RHOBEG, RHOEND, and MAXFUN */
/*       are identical to the corresponding arguments in SUBROUTINE BOBYQA. */
/*     XBASE holds a shift of origin that should reduce the contributions */
/*       from rounding errors to values of the model and Lagrange functions. */
/*     XPT is a two-dimensional array that holds the coordinates of the */
/*       interpolation points relative to XBASE. */
/*     FVAL holds the values of F at the interpolation points. */
/*     XOPT is set to the displacement from XBASE of the trust region centre. */
/*     GOPT holds the gradient of the quadratic model at XBASE+XOPT. */
/*     HQ holds the explicit second derivatives of the quadratic model. */
/*     PQ contains the parameters of the implicit second derivatives of the */
/*       quadratic model. */
/*     BMAT holds the last N columns of H. */
/*     ZMAT holds the factorization of the leading NPT by NPT submatrix of H, */
/*       this factorization being ZMAT times ZMAT^T, which provides both the */
/*       correct rank and positive semi-definiteness. */
/*     NDIM is the first dimension of BMAT and has the value NPT+N. */
/*     SL and SU hold the differences XL-XBASE and XU-XBASE, respectively. */
/*       All the components of every XOPT are going to satisfy the bounds */
/*       SL(I) .LEQ. XOPT(I) .LEQ. SU(I), with appropriate equalities when */
/*       XOPT is on a constraint boundary. */
/*     XNEW is chosen by SUBROUTINE TRSBOX or ALTMOV. Usually XBASE+XNEW is the */
/*       vector of variables for the next call of CALFUN. XNEW also satisfies */
/*       the SL and SU constraints in the way that has just been mentioned. */
/*     XALT is an alternative to XNEW, chosen by ALTMOV, that may replace XNEW */
/*       in order to increase the denominator in the updating of UPDATE. */
/*     D is reserved for a trial step from XOPT, which is usually XNEW-XOPT. */
/*     VLAG contains the values of the Lagrange functions at a new point X. */
/*       They are part of a product that requires VLAG to be of length NDIM. */
/*     W is a one-dimensional array that is used for working space. Its length */
/*       must be at least 3*NDIM = 3*(NPT+N). */

/*     Set some constants. */

    /* Parameter adjustments */
    zmat_dim1 = *npt;
    zmat_offset = 1 + zmat_dim1;
    zmat -= zmat_offset;
    xpt_dim1 = *npt;
    xpt_offset = 1 + xpt_dim1;
    xpt -= xpt_offset;
    --x;
    --xl;
    --xu;
    --xbase;
    --fval;
    --xopt;
    --gopt;
    --hq;
    --pq;
    bmat_dim1 = *ndim;
    bmat_offset = 1 + bmat_dim1;
    bmat -= bmat_offset;
    --sl;
    --su;
    --xnew;
    --xalt;
    --d__;
    --vlag;
    --w;

    /* Function Body */
    half = .5;
    one = 1.;
    ten = 10.;
    tenth = .1;
    two = 2.;
    zero = 0.;
    np = *n + 1;
    nptm = *npt - np;
    nh = *n * np / 2;

/*     The call of PRELIM sets the elements of XBASE, XPT, FVAL, GOPT, HQ, PQ, */
/*     BMAT and ZMAT for the first iteration, with the corresponding values of */
/*     of NF and KOPT, which are the number of calls of CALFUN so far and the */
/*     index of the interpolation point at the trust region centre. Then the */
/*     initial XOPT is set too. The branch to label 720 occurs if MAXFUN is */
/*     less than NPT. GOPT will be updated if KOPT is different from KBASE. */

    rc2 = prelim_(n, npt, &x[1], &xl[1], &xu[1], rhobeg, 
		  stop, calfun, calfun_data,
	    &xbase[1], &xpt[xpt_offset], &fval[1], &gopt[1], &hq[1], &pq[1], &bmat[
	    bmat_offset], &zmat[zmat_offset], ndim, &sl[1], &su[1], &kopt);
    xoptsq = zero;
    i__1 = *n;
    for (i__ = 1; i__ <= i__1; ++i__) {
	xopt[i__] = xpt[kopt + i__ * xpt_dim1];
/* L10: */
/* Computing 2nd power */
	d__1 = xopt[i__];
	xoptsq += d__1 * d__1;
    }
    fsave = fval[1];
    if (rc2 != NLOPT_SUCCESS) {
      rc = rc2;
      goto L720;
    }
    kbase = 1;

/*     Complete the settings that are required for the iterative procedure. */

    rho = *rhobeg;
    delta = rho;
    nresc = *(stop->nevals_p);
    ntrits = 0;
    diffa = zero;
    diffb = zero;
    itest = 0;
    nfsav = *(stop->nevals_p);

/*     Update GOPT if necessary before the first iteration and after each */
/*     call of RESCUE that makes a call of CALFUN. */

L20:
    if (kopt != kbase) {
	ih = 0;
	i__1 = *n;
	for (j = 1; j <= i__1; ++j) {
	    i__2 = j;
	    for (i__ = 1; i__ <= i__2; ++i__) {
		++ih;
		if (i__ < j) {
		    gopt[j] += hq[ih] * xopt[i__];
		}
/* L30: */
		gopt[i__] += hq[ih] * xopt[j];
	    }
	}
	if (*(stop->nevals_p) > *npt) {
	    i__2 = *npt;
	    for (k = 1; k <= i__2; ++k) {
		temp = zero;
		i__1 = *n;
		for (j = 1; j <= i__1; ++j) {
/* L40: */
		    temp += xpt[k + j * xpt_dim1] * xopt[j];
		}
		temp = pq[k] * temp;
		i__1 = *n;
		for (i__ = 1; i__ <= i__1; ++i__) {
/* L50: */
		    gopt[i__] += temp * xpt[k + i__ * xpt_dim1];
		}
	    }
	}
    }

/*     Generate the next point in the trust region that provides a small value */
/*     of the quadratic model subject to the constraints on the variables. */
/*     The int NTRITS is set to the number "trust region" iterations that */
/*     have occurred since the last "alternative" iteration. If the length */
/*     of XNEW-XOPT is less than HALF*RHO, however, then there is a branch to */
/*     label 650 or 680 with NTRITS=-1, instead of calculating F at XNEW. */

L60:
    trsbox_(n, npt, &xpt[xpt_offset], &xopt[1], &gopt[1], &hq[1], &pq[1], &sl[
	    1], &su[1], &delta, &xnew[1], &d__[1], &w[1], &w[np], &w[np + *n],
	     &w[np + (*n << 1)], &w[np + *n * 3], &dsq, &crvmin);
/* Computing MIN */
    d__1 = delta, d__2 = sqrt(dsq);
    dnorm = MIN2(d__1,d__2);
    if (dnorm < half * rho) {
	ntrits = -1;
/* Computing 2nd power */
	d__1 = ten * rho;
	distsq = d__1 * d__1;
	if (*(stop->nevals_p) <= nfsav + 2) {
	    goto L650;
	}

/*     The following choice between labels 650 and 680 depends on whether or */
/*     not our work with the current RHO seems to be complete. Either RHO is */
/*     decreased or termination occurs if the errors in the quadratic model at */
/*     the last three interpolation points compare favourably with predictions */
/*     of likely improvements to the model within distance HALF*RHO of XOPT. */

/* Computing MAX */
	d__1 = MAX2(diffa,diffb);
	errbig = MAX2(d__1,diffc);
	frhosq = rho * .125 * rho;
	if (crvmin > zero && errbig > frhosq * crvmin) {
	    goto L650;
	}
	bdtol = errbig / rho;
	i__1 = *n;
	for (j = 1; j <= i__1; ++j) {
	    bdtest = bdtol;
	    if (xnew[j] == sl[j]) {
		bdtest = w[j];
	    }
	    if (xnew[j] == su[j]) {
		bdtest = -w[j];
	    }
	    if (bdtest < bdtol) {
		curv = hq[(j + j * j) / 2];
		i__2 = *npt;
		for (k = 1; k <= i__2; ++k) {
/* L70: */
/* Computing 2nd power */
		    d__1 = xpt[k + j * xpt_dim1];
		    curv += pq[k] * (d__1 * d__1);
		}
		bdtest += half * curv * rho;
		if (bdtest < bdtol) {
		    goto L650;
		}
	    }
/* L80: */
	}
	goto L680;
    }
    ++ntrits;

/*     Severe cancellation is likely to occur if XOPT is too far from XBASE. */
/*     If the following test holds, then XBASE is shifted so that XOPT becomes */
/*     zero. The appropriate changes are made to BMAT and to the second */
/*     derivatives of the current model, beginning with the changes to BMAT */
/*     that do not depend on ZMAT. VLAG is used temporarily for working space. */

L90:
    if (dsq <= xoptsq * .001) {
	fracsq = xoptsq * .25;
	sumpq = zero;
	i__1 = *npt;
	for (k = 1; k <= i__1; ++k) {
	    sumpq += pq[k];
	    sum = -half * xoptsq;
	    i__2 = *n;
	    for (i__ = 1; i__ <= i__2; ++i__) {
/* L100: */
		sum += xpt[k + i__ * xpt_dim1] * xopt[i__];
	    }
	    w[*npt + k] = sum;
	    temp = fracsq - half * sum;
	    i__2 = *n;
	    for (i__ = 1; i__ <= i__2; ++i__) {
		w[i__] = bmat[k + i__ * bmat_dim1];
		vlag[i__] = sum * xpt[k + i__ * xpt_dim1] + temp * xopt[i__];
		ip = *npt + i__;
		i__3 = i__;
		for (j = 1; j <= i__3; ++j) {
/* L110: */
		    bmat[ip + j * bmat_dim1] = bmat[ip + j * bmat_dim1] + w[
			    i__] * vlag[j] + vlag[i__] * w[j];
		}
	    }
	}

/*     Then the revisions of BMAT that depend on ZMAT are calculated. */

	i__3 = nptm;
	for (jj = 1; jj <= i__3; ++jj) {
	    sumz = zero;
	    sumw = zero;
	    i__2 = *npt;
	    for (k = 1; k <= i__2; ++k) {
		sumz += zmat[k + jj * zmat_dim1];
		vlag[k] = w[*npt + k] * zmat[k + jj * zmat_dim1];
/* L120: */
		sumw += vlag[k];
	    }
	    i__2 = *n;
	    for (j = 1; j <= i__2; ++j) {
		sum = (fracsq * sumz - half * sumw) * xopt[j];
		i__1 = *npt;
		for (k = 1; k <= i__1; ++k) {
/* L130: */
		    sum += vlag[k] * xpt[k + j * xpt_dim1];
		}
		w[j] = sum;
		i__1 = *npt;
		for (k = 1; k <= i__1; ++k) {
/* L140: */
		    bmat[k + j * bmat_dim1] += sum * zmat[k + jj * zmat_dim1];
		}
	    }
	    i__1 = *n;
	    for (i__ = 1; i__ <= i__1; ++i__) {
		ip = i__ + *npt;
		temp = w[i__];
		i__2 = i__;
		for (j = 1; j <= i__2; ++j) {
/* L150: */
		    bmat[ip + j * bmat_dim1] += temp * w[j];
		}
	    }
	}

/*     The following instructions complete the shift, including the changes */
/*     to the second derivative parameters of the quadratic model. */

	ih = 0;
	i__2 = *n;
	for (j = 1; j <= i__2; ++j) {
	    w[j] = -half * sumpq * xopt[j];
	    i__1 = *npt;
	    for (k = 1; k <= i__1; ++k) {
		w[j] += pq[k] * xpt[k + j * xpt_dim1];
/* L160: */
		xpt[k + j * xpt_dim1] -= xopt[j];
	    }
	    i__1 = j;
	    for (i__ = 1; i__ <= i__1; ++i__) {
		++ih;
		hq[ih] = hq[ih] + w[i__] * xopt[j] + xopt[i__] * w[j];
/* L170: */
		bmat[*npt + i__ + j * bmat_dim1] = bmat[*npt + j + i__ * 
			bmat_dim1];
	    }
	}
	i__1 = *n;
	for (i__ = 1; i__ <= i__1; ++i__) {
	    xbase[i__] += xopt[i__];
	    xnew[i__] -= xopt[i__];
	    sl[i__] -= xopt[i__];
	    su[i__] -= xopt[i__];
/* L180: */
	    xopt[i__] = zero;
	}
	xoptsq = zero;
    }
    if (ntrits == 0) {
	goto L210;
    }
    goto L230;

/*     XBASE is also moved to XOPT by a call of RESCUE. This calculation is */
/*     more expensive than the previous shift, because new matrices BMAT and */
/*     ZMAT are generated from scratch, which may include the replacement of */
/*     interpolation points whose positions seem to be causing near linear */
/*     dependence in the interpolation conditions. Therefore RESCUE is called */
/*     only if rounding errors have reduced by at least a factor of two the */
/*     denominator of the formula for updating the H matrix. It provides a */
/*     useful safeguard, but is not invoked in most applications of BOBYQA. */

L190:
    nfsav = *(stop->nevals_p);
    kbase = kopt;
    rc2 = rescue_(n, npt, &xl[1], &xu[1], 
		  stop, calfun, calfun_data,
		  &xbase[1], &xpt[xpt_offset], &fval[1], &xopt[1], &gopt[1],
		  &hq[1], &pq[1], &bmat[bmat_offset], &zmat[zmat_offset], ndim,
		  &sl[1], &su[1], &delta, &kopt, &vlag[1],
		  &w[1], &w[*n + np], &w[*ndim + np]);

/*     XOPT is updated now in case the branch below to label 720 is taken. */
/*     Any updating of GOPT occurs after the branch below to label 20, which */
/*     leads to a trust region iteration as does the branch to label 60. */

    xoptsq = zero;
    if (kopt != kbase) {
	i__1 = *n;
	for (i__ = 1; i__ <= i__1; ++i__) {
	    xopt[i__] = xpt[kopt + i__ * xpt_dim1];
/* L200: */
/* Computing 2nd power */
	    d__1 = xopt[i__];
	    xoptsq += d__1 * d__1;
	}
    }
    if (rc2 != NLOPT_SUCCESS) { 
      rc = rc2;
      goto L720; 
    }
    nresc = *(stop->nevals_p);
    if (nfsav < *(stop->nevals_p)) {
	nfsav = *(stop->nevals_p);
	goto L20;
    }
    if (ntrits > 0) {
	goto L60;
    }

/*     Pick two alternative vectors of variables, relative to XBASE, that */
/*     are suitable as new positions of the KNEW-th interpolation point. */
/*     Firstly, XNEW is set to the point on a line through XOPT and another */
/*     interpolation point that minimizes the predicted value of the next */
/*     denominator, subject to ||XNEW - XOPT|| .LEQ. ADELT and to the SL */
/*     and SU bounds. Secondly, XALT is set to the best feasible point on */
/*     a constrained version of the Cauchy step of the KNEW-th Lagrange */
/*     function, the corresponding value of the square of this function */
/*     being returned in CAUCHY. The choice between these alternatives is */
/*     going to be made when the denominator is calculated. */

L210:
    altmov_(n, npt, &xpt[xpt_offset], &xopt[1], &bmat[bmat_offset], &zmat[
	    zmat_offset], ndim, &sl[1], &su[1], &kopt, &knew, &adelt, &xnew[1]
	    , &xalt[1], &alpha, &cauchy, &w[1], &w[np], &w[*ndim + 1]);
    i__1 = *n;
    for (i__ = 1; i__ <= i__1; ++i__) {
/* L220: */
	d__[i__] = xnew[i__] - xopt[i__];
    }

/*     Calculate VLAG and BETA for the current choice of D. The scalar */
/*     product of D with XPT(K,.) is going to be held in W(NPT+K) for */
/*     use when VQUAD is calculated. */

L230:
    i__1 = *npt;
    for (k = 1; k <= i__1; ++k) {
	suma = zero;
	sumb = zero;
	sum = zero;
	i__2 = *n;
	for (j = 1; j <= i__2; ++j) {
	    suma += xpt[k + j * xpt_dim1] * d__[j];
	    sumb += xpt[k + j * xpt_dim1] * xopt[j];
/* L240: */
	    sum += bmat[k + j * bmat_dim1] * d__[j];
	}
	w[k] = suma * (half * suma + sumb);
	vlag[k] = sum;
/* L250: */
	w[*npt + k] = suma;
    }
    beta = zero;
    i__1 = nptm;
    for (jj = 1; jj <= i__1; ++jj) {
	sum = zero;
	i__2 = *npt;
	for (k = 1; k <= i__2; ++k) {
/* L260: */
	    sum += zmat[k + jj * zmat_dim1] * w[k];
	}
	beta -= sum * sum;
	i__2 = *npt;
	for (k = 1; k <= i__2; ++k) {
/* L270: */
	    vlag[k] += sum * zmat[k + jj * zmat_dim1];
	}
    }
    dsq = zero;
    bsum = zero;
    dx = zero;
    i__2 = *n;
    for (j = 1; j <= i__2; ++j) {
/* Computing 2nd power */
	d__1 = d__[j];
	dsq += d__1 * d__1;
	sum = zero;
	i__1 = *npt;
	for (k = 1; k <= i__1; ++k) {
/* L280: */
	    sum += w[k] * bmat[k + j * bmat_dim1];
	}
	bsum += sum * d__[j];
	jp = *npt + j;
	i__1 = *n;
	for (i__ = 1; i__ <= i__1; ++i__) {
/* L290: */
	    sum += bmat[jp + i__ * bmat_dim1] * d__[i__];
	}
	vlag[jp] = sum;
	bsum += sum * d__[j];
/* L300: */
	dx += d__[j] * xopt[j];
    }
    beta = dx * dx + dsq * (xoptsq + dx + dx + half * dsq) + beta - bsum;
    vlag[kopt] += one;

/*     If NTRITS is zero, the denominator may be increased by replacing */
/*     the step D of ALTMOV by a Cauchy step. Then RESCUE may be called if */
/*     rounding errors have damaged the chosen denominator. */

    if (ntrits == 0) {
/* Computing 2nd power */
	d__1 = vlag[knew];
	denom = d__1 * d__1 + alpha * beta;
	if (denom < cauchy && cauchy > zero) {
	    i__2 = *n;
	    for (i__ = 1; i__ <= i__2; ++i__) {
		xnew[i__] = xalt[i__];
/* L310: */
		d__[i__] = xnew[i__] - xopt[i__];
	    }
	    cauchy = zero;
	    goto L230;
	}
/* Computing 2nd power */
	d__1 = vlag[knew];
	if (denom <= half * (d__1 * d__1)) {
	    if (*(stop->nevals_p) > nresc) {
		goto L190;
	    }
	    /* Return from BOBYQA because of much cancellation in a
	       denominator. */
	    rc = NLOPT_ROUNDOFF_LIMITED;
	    goto L720;
	}

/*     Alternatively, if NTRITS is positive, then set KNEW to the index of */
/*     the next interpolation point to be deleted to make room for a trust */
/*     region step. Again RESCUE may be called if rounding errors have damaged */
/*     the chosen denominator, which is the reason for attempting to select */
/*     KNEW before calculating the next value of the objective function. */

    } else {
	delsq = delta * delta;
	scaden = zero;
	biglsq = zero;
	knew = 0;
	i__2 = *npt;
	for (k = 1; k <= i__2; ++k) {
	    if (k == kopt) {
		goto L350;
	    }
	    hdiag = zero;
	    i__1 = nptm;
	    for (jj = 1; jj <= i__1; ++jj) {
/* L330: */
/* Computing 2nd power */
		d__1 = zmat[k + jj * zmat_dim1];
		hdiag += d__1 * d__1;
	    }
/* Computing 2nd power */
	    d__1 = vlag[k];
	    den = beta * hdiag + d__1 * d__1;
	    distsq = zero;
	    i__1 = *n;
	    for (j = 1; j <= i__1; ++j) {
/* L340: */
/* Computing 2nd power */
		d__1 = xpt[k + j * xpt_dim1] - xopt[j];
		distsq += d__1 * d__1;
	    }
/* Computing MAX */
/* Computing 2nd power */
	    d__3 = distsq / delsq;
	    d__1 = one, d__2 = d__3 * d__3;
	    temp = MAX2(d__1,d__2);
	    if (temp * den > scaden) {
		scaden = temp * den;
		knew = k;
		denom = den;
	    }
/* Computing MAX */
/* Computing 2nd power */
	    d__3 = vlag[k];
	    d__1 = biglsq, d__2 = temp * (d__3 * d__3);
	    biglsq = MAX2(d__1,d__2);
L350:
	    ;
	}
	if (scaden <= half * biglsq) {
	    if (*(stop->nevals_p) > nresc) {
		goto L190;
	    }
	    /* Return from BOBYQA because of much cancellation in a
	       denominator. */
	    rc = NLOPT_ROUNDOFF_LIMITED;
	    goto L720;
	}
    }

/*     Put the variables for the next calculation of the objective function */
/*       in XNEW, with any adjustments for the bounds. */


/*     Calculate the value of the objective function at XBASE+XNEW, unless */
/*       the limit on the number of calculations of F has been reached. */

L360:
    i__2 = *n;
    for (i__ = 1; i__ <= i__2; ++i__) {
/* Computing MIN */
/* Computing MAX */
	d__3 = xl[i__], d__4 = xbase[i__] + xnew[i__];
	d__1 = MAX2(d__3,d__4), d__2 = xu[i__];
	x[i__] = MIN2(d__1,d__2);
	if (xnew[i__] == sl[i__]) {
	    x[i__] = xl[i__];
	}
	if (xnew[i__] == su[i__]) {
	    x[i__] = xu[i__];
	}
/* L380: */
    }

    if (nlopt_stop_forced(stop)) rc = NLOPT_FORCED_STOP;
    else if (nlopt_stop_evals(stop)) rc = NLOPT_MAXEVAL_REACHED;
    else if (nlopt_stop_time(stop)) rc = NLOPT_MAXTIME_REACHED;
    if (rc != NLOPT_SUCCESS) goto L720;

    ++ *(stop->nevals_p);
    f = calfun(*n, &x[1], calfun_data);
    if (ntrits == -1) {
	fsave = f;
	rc = NLOPT_XTOL_REACHED;
	if (fsave < fval[kopt]) { *minf = f; return rc; }
	goto L720;
    }

    if (f < stop->minf_max) {
      *minf = f;
      return NLOPT_MINF_MAX_REACHED;
    }

/*     Use the quadratic model to predict the change in F due to the step D, */
/*       and set DIFF to the error of this prediction. */

    fopt = fval[kopt];
    vquad = zero;
    ih = 0;
    i__2 = *n;
    for (j = 1; j <= i__2; ++j) {
	vquad += d__[j] * gopt[j];
	i__1 = j;
	for (i__ = 1; i__ <= i__1; ++i__) {
	    ++ih;
	    temp = d__[i__] * d__[j];
	    if (i__ == j) {
		temp = half * temp;
	    }
/* L410: */
	    vquad += hq[ih] * temp;
	}
    }
    i__1 = *npt;
    for (k = 1; k <= i__1; ++k) {
/* L420: */
/* Computing 2nd power */
	d__1 = w[*npt + k];
	vquad += half * pq[k] * (d__1 * d__1);
    }
    diff = f - fopt - vquad;
    diffc = diffb;
    diffb = diffa;
    diffa = fabs(diff);
    if (dnorm > rho) {
	nfsav = *(stop->nevals_p);
    }

/*     Pick the next value of DELTA after a trust region step. */

    if (ntrits > 0) {
	if (vquad >= zero) {
	  /* Return from BOBYQA because a trust region step has failed
	     to reduce Q. */
	  rc = NLOPT_ROUNDOFF_LIMITED; /* or FTOL_REACHED? */
	  goto L720;
	}
	ratio = (f - fopt) / vquad;
	if (ratio <= tenth) {
/* Computing MIN */
	    d__1 = half * delta;
	    delta = MIN2(d__1,dnorm);
	} else if (ratio <= .7) {
/* Computing MAX */
	    d__1 = half * delta;
	    delta = MAX2(d__1,dnorm);
	} else {
/* Computing MAX */
	    d__1 = half * delta, d__2 = dnorm + dnorm;
	    delta = MAX2(d__1,d__2);
	}
	if (delta <= rho * 1.5) {
	    delta = rho;
	}

/*     Recalculate KNEW and DENOM if the new F is less than FOPT. */

	if (f < fopt) {
	    ksav = knew;
	    densav = denom;
	    delsq = delta * delta;
	    scaden = zero;
	    biglsq = zero;
	    knew = 0;
	    i__1 = *npt;
	    for (k = 1; k <= i__1; ++k) {
		hdiag = zero;
		i__2 = nptm;
		for (jj = 1; jj <= i__2; ++jj) {
/* L440: */
/* Computing 2nd power */
		    d__1 = zmat[k + jj * zmat_dim1];
		    hdiag += d__1 * d__1;
		}
/* Computing 2nd power */
		d__1 = vlag[k];
		den = beta * hdiag + d__1 * d__1;
		distsq = zero;
		i__2 = *n;
		for (j = 1; j <= i__2; ++j) {
/* L450: */
/* Computing 2nd power */
		    d__1 = xpt[k + j * xpt_dim1] - xnew[j];
		    distsq += d__1 * d__1;
		}
/* Computing MAX */
/* Computing 2nd power */
		d__3 = distsq / delsq;
		d__1 = one, d__2 = d__3 * d__3;
		temp = MAX2(d__1,d__2);
		if (temp * den > scaden) {
		    scaden = temp * den;
		    knew = k;
		    denom = den;
		}
/* L460: */
/* Computing MAX */
/* Computing 2nd power */
		d__3 = vlag[k];
		d__1 = biglsq, d__2 = temp * (d__3 * d__3);
		biglsq = MAX2(d__1,d__2);
	    }
	    if (scaden <= half * biglsq) {
		knew = ksav;
		denom = densav;
	    }
	}
    }

/*     Update BMAT and ZMAT, so that the KNEW-th interpolation point can be */
/*     moved. Also update the second derivative terms of the model. */

    update_(n, npt, &bmat[bmat_offset], &zmat[zmat_offset], ndim, &vlag[1], &
	    beta, &denom, &knew, &w[1]);
    ih = 0;
    pqold = pq[knew];
    pq[knew] = zero;
    i__1 = *n;
    for (i__ = 1; i__ <= i__1; ++i__) {
	temp = pqold * xpt[knew + i__ * xpt_dim1];
	i__2 = i__;
	for (j = 1; j <= i__2; ++j) {
	    ++ih;
/* L470: */
	    hq[ih] += temp * xpt[knew + j * xpt_dim1];
	}
    }
    i__2 = nptm;
    for (jj = 1; jj <= i__2; ++jj) {
	temp = diff * zmat[knew + jj * zmat_dim1];
	i__1 = *npt;
	for (k = 1; k <= i__1; ++k) {
/* L480: */
	    pq[k] += temp * zmat[k + jj * zmat_dim1];
	}
    }

/*     Include the new interpolation point, and make the changes to GOPT at */
/*     the old XOPT that are caused by the updating of the quadratic model. */

    fval[knew] = f;
    i__1 = *n;
    for (i__ = 1; i__ <= i__1; ++i__) {
	xpt[knew + i__ * xpt_dim1] = xnew[i__];
/* L490: */
	w[i__] = bmat[knew + i__ * bmat_dim1];
    }
    i__1 = *npt;
    for (k = 1; k <= i__1; ++k) {
	suma = zero;
	i__2 = nptm;
	for (jj = 1; jj <= i__2; ++jj) {
/* L500: */
	    suma += zmat[knew + jj * zmat_dim1] * zmat[k + jj * zmat_dim1];
	}
	if (nlopt_isinf(suma)) {
	  /* SGJ: detect singularity here (happend if we run
	     for too many iterations) ... is there another way to recover? */
	  rc = NLOPT_ROUNDOFF_LIMITED;
	  goto L720;
	}
	sumb = zero;
	i__2 = *n;
	for (j = 1; j <= i__2; ++j) {
/* L510: */
	    sumb += xpt[k + j * xpt_dim1] * xopt[j];
	}
	temp = suma * sumb;
	i__2 = *n;
	for (i__ = 1; i__ <= i__2; ++i__) {
/* L520: */
	    w[i__] += temp * xpt[k + i__ * xpt_dim1];
	}
    }
    i__2 = *n;
    for (i__ = 1; i__ <= i__2; ++i__) {
/* L530: */
	gopt[i__] += diff * w[i__];
    }

/*     Update XOPT, GOPT and KOPT if the new calculated F is less than FOPT. */

    if (f < fopt) {
	kopt = knew;
	xoptsq = zero;
	ih = 0;
	i__2 = *n;
	for (j = 1; j <= i__2; ++j) {
	    xopt[j] = xnew[j];
/* Computing 2nd power */
	    d__1 = xopt[j];
	    xoptsq += d__1 * d__1;
	    i__1 = j;
	    for (i__ = 1; i__ <= i__1; ++i__) {
		++ih;
		if (i__ < j) {
		    gopt[j] += hq[ih] * d__[i__];
		}
/* L540: */
		gopt[i__] += hq[ih] * d__[j];
	    }
	}
	i__1 = *npt;
	for (k = 1; k <= i__1; ++k) {
	    temp = zero;
	    i__2 = *n;
	    for (j = 1; j <= i__2; ++j) {
/* L550: */
		temp += xpt[k + j * xpt_dim1] * d__[j];
	    }
	    temp = pq[k] * temp;
	    i__2 = *n;
	    for (i__ = 1; i__ <= i__2; ++i__) {
/* L560: */
		gopt[i__] += temp * xpt[k + i__ * xpt_dim1];
	    }
	}
	if (nlopt_stop_ftol(stop, f, fopt)) {
             rc = NLOPT_FTOL_REACHED;
	     goto L720;
        }
    }

/*     Calculate the parameters of the least Frobenius norm interpolant to */
/*     the current data, the gradient of this interpolant at XOPT being put */
/*     into VLAG(NPT+I), I=1,2,...,N. */

    if (ntrits > 0) {
	i__2 = *npt;
	for (k = 1; k <= i__2; ++k) {
	    vlag[k] = fval[k] - fval[kopt];
/* L570: */
	    w[k] = zero;
	}
	i__2 = nptm;
	for (j = 1; j <= i__2; ++j) {
	    sum = zero;
	    i__1 = *npt;
	    for (k = 1; k <= i__1; ++k) {
/* L580: */
		sum += zmat[k + j * zmat_dim1] * vlag[k];
	    }
	    i__1 = *npt;
	    for (k = 1; k <= i__1; ++k) {
/* L590: */
		w[k] += sum * zmat[k + j * zmat_dim1];
	    }
	}
	i__1 = *npt;
	for (k = 1; k <= i__1; ++k) {
	    sum = zero;
	    i__2 = *n;
	    for (j = 1; j <= i__2; ++j) {
/* L600: */
		sum += xpt[k + j * xpt_dim1] * xopt[j];
	    }
	    w[k + *npt] = w[k];
/* L610: */
	    w[k] = sum * w[k];
	}
	gqsq = zero;
	gisq = zero;
	i__1 = *n;
	for (i__ = 1; i__ <= i__1; ++i__) {
	    sum = zero;
	    i__2 = *npt;
	    for (k = 1; k <= i__2; ++k) {
/* L620: */
		sum = sum + bmat[k + i__ * bmat_dim1] * vlag[k] + xpt[k + i__ 
			* xpt_dim1] * w[k];
	    }
	    if (xopt[i__] == sl[i__]) {
/* Computing MIN */
		d__2 = zero, d__3 = gopt[i__];
/* Computing 2nd power */
		d__1 = MIN2(d__2,d__3);
		gqsq += d__1 * d__1;
/* Computing 2nd power */
		d__1 = MIN2(zero,sum);
		gisq += d__1 * d__1;
	    } else if (xopt[i__] == su[i__]) {
/* Computing MAX */
		d__2 = zero, d__3 = gopt[i__];
/* Computing 2nd power */
		d__1 = MAX2(d__2,d__3);
		gqsq += d__1 * d__1;
/* Computing 2nd power */
		d__1 = MAX2(zero,sum);
		gisq += d__1 * d__1;
	    } else {
/* Computing 2nd power */
		d__1 = gopt[i__];
		gqsq += d__1 * d__1;
		gisq += sum * sum;
	    }
/* L630: */
	    vlag[*npt + i__] = sum;
	}

/*     Test whether to replace the new quadratic model by the least Frobenius */
/*     norm interpolant, making the replacement if the test is satisfied. */

	++itest;
	if (gqsq < ten * gisq) {
	    itest = 0;
	}
	if (itest >= 3) {
	    i__1 = MAX2(*npt,nh);
	    for (i__ = 1; i__ <= i__1; ++i__) {
		if (i__ <= *n) {
		    gopt[i__] = vlag[*npt + i__];
		}
		if (i__ <= *npt) {
		    pq[i__] = w[*npt + i__];
		}
		if (i__ <= nh) {
		    hq[i__] = zero;
		}
		itest = 0;
/* L640: */
	    }
	}
    }

/*     If a trust region step has provided a sufficient decrease in F, then */
/*     branch for another trust region calculation. The case NTRITS=0 occurs */
/*     when the new interpolation point was reached by an alternative step. */

    if (ntrits == 0) {
	goto L60;
    }
    if (f <= fopt + tenth * vquad) {
	goto L60;
    }

/*     Alternatively, find out if the interpolation points are close enough */
/*       to the best point so far. */

/* Computing MAX */
/* Computing 2nd power */
    d__3 = two * delta;
/* Computing 2nd power */
    d__4 = ten * rho;
    d__1 = d__3 * d__3, d__2 = d__4 * d__4;
    distsq = MAX2(d__1,d__2);
L650:
    knew = 0;
    i__1 = *npt;
    for (k = 1; k <= i__1; ++k) {
	sum = zero;
	i__2 = *n;
	for (j = 1; j <= i__2; ++j) {
/* L660: */
/* Computing 2nd power */
	    d__1 = xpt[k + j * xpt_dim1] - xopt[j];
	    sum += d__1 * d__1;
	}
	if (sum > distsq) {
	    knew = k;
	    distsq = sum;
	}
/* L670: */
    }

/*     If KNEW is positive, then ALTMOV finds alternative new positions for */
/*     the KNEW-th interpolation point within distance ADELT of XOPT. It is */
/*     reached via label 90. Otherwise, there is a branch to label 60 for */
/*     another trust region iteration, unless the calculations with the */
/*     current RHO are complete. */

    if (knew > 0) {
	dist = sqrt(distsq);
	if (ntrits == -1) {
/* Computing MIN */
	    d__1 = tenth * delta, d__2 = half * dist;
	    delta = MIN2(d__1,d__2);
	    if (delta <= rho * 1.5) {
		delta = rho;
	    }
	}
	ntrits = 0;
/* Computing MAX */
/* Computing MIN */
	d__2 = tenth * dist;
	d__1 = MIN2(d__2,delta);
	adelt = MAX2(d__1,rho);
	dsq = adelt * adelt;
	goto L90;
    }
    if (ntrits == -1) {
	goto L680;
    }
    if (ratio > zero) {
	goto L60;
    }
    if (MAX2(delta,dnorm) > rho) {
	goto L60;
    }

/*     The calculations with the current value of RHO are complete. Pick the */
/*       next values of RHO and DELTA. */

L680:
    if (rho > *rhoend) {
	delta = half * rho;
	ratio = rho / *rhoend;
	if (ratio <= 16.) {
	    rho = *rhoend;
	} else if (ratio <= 250.) {
	    rho = sqrt(ratio) * *rhoend;
	} else {
	    rho = tenth * rho;
	}
	delta = MAX2(delta,rho);
	ntrits = 0;
	nfsav = *(stop->nevals_p);
	goto L60;
    }

/*     Return from the calculation, after another Newton-Raphson step, if */
/*       it is too short to have been tried before. */

    if (ntrits == -1) {
	goto L360;
    }
L720:
    /* originally: if (fval[kopt] <= fsave) -- changed by SGJ, since
       this seems like a slight optimization to not update x[]
       unnecessarily, at the expense of possibly not returning the
       best x[] found so far if the algorithm is stopped suddenly
       (e.g. runs out of time) ... it seems safer to execute this
       unconditionally, and the efficiency loss seems negligible. */
    {
	i__1 = *n;
	for (i__ = 1; i__ <= i__1; ++i__) {
/* Computing MIN */
/* Computing MAX */
	    d__3 = xl[i__], d__4 = xbase[i__] + xopt[i__];
	    d__1 = MAX2(d__3,d__4), d__2 = xu[i__];
	    x[i__] = MIN2(d__1,d__2);
	    if (xopt[i__] == sl[i__]) {
		x[i__] = xl[i__];
	    }
	    if (xopt[i__] == su[i__]) {
		x[i__] = xu[i__];
	    }
/* L730: */
	}
	f = fval[kopt];
    }
    *minf = f;
    return rc;
} /* bobyqb_ */

/**************************************************************************/

#define U(n) ((unsigned) (n))

typedef struct {
     double *s, *xs;
     nlopt_func f; void *f_data;
} rescale_fun_data;

static double rescale_fun(int n, const double *x, void *d_)
{
     rescale_fun_data *d = (rescale_fun_data*) d_;
     nlopt_unscale(U(n), d->s, x, d->xs);
     return d->f(U(n), d->xs, NULL, d->f_data);
}

nlopt_result bobyqa(int n, int npt, double *x, 
		    const double *xl, const double *xu, 
		    const double *dx,
		    nlopt_stopping *stop, double *minf,
		    nlopt_func f, void *f_data)
{
    /* System generated locals */
    int i__1;
    double d__1, d__2;

    /* Local variables */
    int j, id, np, iw, igo, ihq, ixb, ixa, ifv, isl, jsl, ipq, ivl, ixn, 
	    ixo, ixp, isu, jsu, ndim;
    double temp, zero;
    int ibmat, izmat;

    double rhobeg, rhoend;
    double *w0 = NULL, *w;
    nlopt_result ret;
    double *s = NULL, *sxl = NULL, *sxu = NULL, *xs = NULL;
    rescale_fun_data calfun_data;
    
    /* SGJ 2010: rescale parameters to make the initial step sizes dx
                 equal in all directions */
    s = nlopt_compute_rescaling(U(n), dx);
    if (!s) return NLOPT_OUT_OF_MEMORY;
    for (j = 0; j < n; ++j)
        if (s[j] == 0 || !nlopt_isfinite(s[j])) {
            nlopt_stop_msg(stop, "invalid scaling %g of dimension %d: possible over/underflow?", s[j], j);
            ret = NLOPT_INVALID_ARGS; goto done;
        }

    /* this statement must go before goto done, so that --x occurs */
    nlopt_rescale(U(n), s, x, x); --x;

    xs = (double *) malloc(sizeof(double) * (U(n)));
    if (!xs) { ret = NLOPT_OUT_OF_MEMORY; goto done; }

    sxl = nlopt_new_rescaled(U(n), s, xl);
    if (!sxl) { ret = NLOPT_OUT_OF_MEMORY; goto done; }
    xl = sxl;
    sxu = nlopt_new_rescaled(U(n), s, xu);
    if (!sxu) { ret = NLOPT_OUT_OF_MEMORY; goto done; }
    xu = sxu;
    nlopt_reorder_bounds(n, sxl, sxu);

    rhobeg = fabs(dx[0] / s[0]); /* equals all other dx[i] after rescaling */

    calfun_data.s = s;
    calfun_data.xs = xs;
    calfun_data.f = f;
    calfun_data.f_data = f_data;

    /* SGJ, 2009: compute rhoend from NLopt stop info */
    rhoend = stop->xtol_rel * (rhobeg);
    for (j = 0; j < n; ++j)
	 if (rhoend < stop->xtol_abs[j] / fabs(s[j]))
	      rhoend = stop->xtol_abs[j] / fabs(s[j]);


/*     This subroutine seeks the least value of a function of many variables, */
/*     by applying a trust region method that forms quadratic models by */
/*     interpolation. There is usually some freedom in the interpolation */
/*     conditions, which is taken up by minimizing the Frobenius norm of */
/*     the change to the second derivative of the model, beginning with the */
/*     zero matrix. The values of the variables are constrained by upper and */
/*     lower bounds. The arguments of the subroutine are as follows. */

/*     N must be set to the number of variables and must be at least two. */
/*     NPT is the number of interpolation conditions. Its value must be in */
/*       the interval [N+2,(N+1)(N+2)/2]. Choices that exceed 2*N+1 are not */
/*       recommended. */
/*     Initial values of the variables must be set in X(1),X(2),...,X(N). They */
/*       will be changed to the values that give the least calculated F. */
/*     For I=1,2,...,N, XL(I) and XU(I) must provide the lower and upper */
/*       bounds, respectively, on X(I). The construction of quadratic models */
/*       requires XL(I) to be strictly less than XU(I) for each I. Further, */
/*       the contribution to a model from changes to the I-th variable is */
/*       damaged severely by rounding errors if XU(I)-XL(I) is too small. */
/*     RHOBEG and RHOEND must be set to the initial and final values of a trust */
/*       region radius, so both must be positive with RHOEND no greater than */
/*       RHOBEG. Typically, RHOBEG should be about one tenth of the greatest */
/*       expected change to a variable, while RHOEND should indicate the */
/*       accuracy that is required in the final values of the variables. An */
/*       error return occurs if any of the differences XU(I)-XL(I), I=1,...,N, */
/*       is less than 2*RHOBEG. */
/*     MAXFUN must be set to an upper bound on the number of calls of CALFUN. */
/*     The array W will be used for working space. Its length must be at least */
/*       (NPT+5)*(NPT+N)+3*N*(N+5)/2. */

/*     SUBROUTINE CALFUN (N,X,F) has to be provided by the user. It must set */
/*     F to the value of the objective function for the current values of the */
/*     variables X(1),X(2),...,X(N), which are generated automatically in a */
/*     way that satisfies the bounds given in XL and XU. */

/*     Return if the value of NPT is unacceptable. */

    /* Parameter adjustments */
    --xu;
    --xl;

    /* Function Body */
    np = n + 1;
    if (npt < n + 2 || npt > (n + 2) * np / 2) {
      /* Return from BOBYQA because NPT is not in the required interval */
      ret = NLOPT_INVALID_ARGS;
      nlopt_stop_msg(stop, "invalid number of sampling points");
      goto done;
    }

/*     Partition the working space array, so that different parts of it can */
/*     be treated separately during the calculation of BOBYQB. The partition */
/*     requires the first (NPT+2)*(NPT+N)+3*N*(N+5)/2 elements of W plus the */
/*     space that is taken by the last array in the argument list of BOBYQB. */

    ndim = npt + n;
    ixb = 1;
    ixp = ixb + n;
    ifv = ixp + n * npt;
    ixo = ifv + npt;
    igo = ixo + n;
    ihq = igo + n;
    ipq = ihq + n * np / 2;
    ibmat = ipq + npt;
    izmat = ibmat + ndim * n;
    isl = izmat + npt * (npt - np);
    isu = isl + n;
    ixn = isu + n;
    ixa = ixn + n;
    id = ixa + n;
    ivl = id + n;
    iw = ivl + ndim;

    w0 = (double *) malloc(sizeof(double) * U((npt+5)*(npt+n)+3*n*(n+5)/2));
    if (!w0) { ret = NLOPT_OUT_OF_MEMORY; goto done; }
    w = w0 - 1;

/*   Return if there is insufficient space between the bounds. Modify the */
/*   initial X if necessary in order to avoid conflicts between the bounds */
/*   and the construction of the first quadratic model. The lower and upper */
/*   bounds on moves from the updated X are set now, in the ISL and ISU */
/*   partitions of W, in order to provide useful and exact information about */
/*   components of X that become within distance RHOBEG from their bounds. */

    zero = 0.;
    i__1 = n;
    for (j = 1; j <= i__1; ++j) {
	temp = xu[j] - xl[j];
	if (temp < rhobeg + rhobeg) {
	  /* Return from BOBYQA because one of the differences
	     XU(I)-XL(I)s is less than 2*RHOBEG. */
	     ret = NLOPT_INVALID_ARGS;
             nlopt_stop_msg(stop, "insufficient space between the bounds: %g - %g < %g",
                            xu[j], xl[j], rhobeg+rhobeg);
	     goto done;
	}
	jsl = isl + j - 1;
	jsu = jsl + n;
	w[jsl] = xl[j] - x[j];
	w[jsu] = xu[j] - x[j];
	if (w[jsl] >= -(rhobeg)) {
	    if (w[jsl] >= zero) {
		x[j] = xl[j];
		w[jsl] = zero;
		w[jsu] = temp;
	    } else {
		x[j] = xl[j] + rhobeg;
		w[jsl] = -(rhobeg);
/* Computing MAX */
		d__1 = xu[j] - x[j];
		w[jsu] = MAX2(d__1,rhobeg);
	    }
	} else if (w[jsu] <= rhobeg) {
	    if (w[jsu] <= zero) {
		x[j] = xu[j];
		w[jsl] = -temp;
		w[jsu] = zero;
	    } else {
		x[j] = xu[j] - rhobeg;
/* Computing MIN */
		d__1 = xl[j] - x[j], d__2 = -(rhobeg);
		w[jsl] = MIN2(d__1,d__2);
		w[jsu] = rhobeg;
	    }
	}
/* L30: */
    }

/*     Make the call of BOBYQB. */

    ret = bobyqb_(&n, &npt, &x[1], &xl[1], &xu[1], &rhobeg, &rhoend,
		  stop, rescale_fun, &calfun_data, minf,
		  &w[ixb], &w[ixp], &w[ifv], &w[ixo], &w[igo], &w[ihq], &w[ipq], 
		  &w[ibmat], &w[izmat], &ndim, &w[isl], &w[isu], &w[ixn], &w[ixa],
		  &w[id], &w[ivl], &w[iw]);

done:
    free(w0);
    free(sxl);
    free(sxu);
    free(xs);
    ++x; nlopt_unscale(U(n), s, x, x);
    free(s);
    return ret;
} /* bobyqa_ */
```
