## Supplementary material for "RNA covariation at helix-level resolution for the identification of evolutionarily conserved RNA structure": bobyqa.h

```
#ifndef BOBYQA_H
#define BOBYQA_H 1

#include "nlopt-util.h"
#include "nlopt.h"

extern nlopt_result bobyqa(int n, int npt, double *x, 
			   const double *lb, const double *ub,
			   const double *dx, 
			   nlopt_stopping *stop, double *minf,
			   nlopt_func f, void *f_data);

#endif /* BOBYQA_H */
```
