## Supplementary material for "RNA covariation at helix-level resolution for the identification of evolutionarily conserved RNA structure": README

```
This is the BOBYQA software by M. J. D. Powell, which performs
derivative-free unconstrained optimization using an iteratively
constructred quadratic approximation for the objective function.  See:

        M. J. D. Powell, "The BOBYQA algorithm for bound constrained
        optimization without derivatives," Department of Applied
	Mathematics and Theoretical Physics, Cambridge England,
	technical report NA2009/06 (2009).

	http://www.damtp.cam.ac.uk/user/na/NA_papers/NA2009_06.pdf
	http://plato.asu.edu/ftp/other_software/bobyqa.zip

The C translation by S. G. Johnson (2009) includes a few minor
modifications, mainly to use the NLopt stopping criteria (and to
take the objective function as an argument rather than a global).

The original Fortran code was released by Powell with "no restrictions
or charges", and the C translation by S. G. Johnson is released in a
similar spirit under the MIT License (see the COPYRIGHT file in this
directory).
```
