## Supplementary material for "RNA covariation at helix-level resolution for the identification of evolutionarily conserved RNA structure": README.orig

```
===========================================================================
On 8/13/09 added the paper on BOBYQA
===========================================================================

For simplicity, the Makefi;e has been replaced by a one-line compile
script "comp" which needs to be adjusted if the compiler name is not
f77. All Fortran files are in bobyla.f. Compiling and running bobyqa
should produce results similar to those in RESULTS.
                                         Hans Mittelmann, Jan 2009
~~~~~~~~~~~~~~~~~~~~~~~~~~~~~~~~~~~~~~~~~~~~~~~~~~~~~~~~~~~~~~~~~~~~~~~~~~~~

     The Fortran version of BOBYQA is attached. Its purpose is to seek
the least value of a function F of several variables, when derivatives
are not available, where F is specified by the user through a subroutine
called CALFUN. The name BOBYQA denotes Bound Approximation BY Quadratic
Approximation, the constraints being lower and upper bounds on every
variable, which can be set to huge values for unconstrained variables.
The algorithm is intended to change the variables to values that are close
to a local minimum of F. The user, however, should assume responsibility for
finding out if the calculations are satisfactory, by considering carefully
the values of F that occur. The BOBYQA software has been developed from the
method of the paper "The NEWUOA software for unconstrained minimization
without derivatives", in Large-Scale Nonlinear Optimization, editors G. Di
Pillo and M. Roma, Springer (2006), pages 255-297. A report that describes
the details of the development is going to be written soon.

     The attachments in sequence are a suitable Makefile, followed by a main
program and a CALFUN routine for the "Invdist2" problem, in order to provide
an example for testing. Then BOBYQA and its six auxiliary routines, namely
BOBYQB, ALTMOV, PRELIM, RESCUE, TRSBOX and UPDATE, are given. Finally, the
computed output that the author obtained for the Invdist2 problems is listed.

     In addition to providing CALFUN, an initial vector of variables and
the lower and upper bounds, the user has to set the values of the parameters
RHOBEG, RHOEND and NPT. After scaling the individual variables if necessary,
so that the magnitudes of their expected changes are similar, RHOBEG is the
initial steplength for changes to the variables, a reasonable choice being
the mesh size of a coarse grid search. Further, RHOEND should be suitable for
a search on a very fine grid. Typically, the software calculates a vector
of variables that is within distance 10*RHOEND of a local minimum. Another
consideration is that every trial vector of variables is forced to satisfy
the lower and upper bounds, but there has to be room to make a search in all
directions. Therefore an error return occurs if the difference between the
bounds on any variable is less than 2*RHOBEG. The parameter NPT specifies
the number of interpolation conditions on each quadratic model, the value
NPT=2*N+1 being recommended for a start, where N is the number of variables.
It is often worthwhile to try other choices too, but much larger values tend
to be inefficient, because the amount of routine work of each iteration is
of magnitude NPT**2, and because the achievement of adequate accuracy in some
matrix calculations becomes more difficult. Some excellent numerical results
have been found in the case NPT=N+6 even with more than 100 variables.

     The way of calling BOBYQA should be clear from the Invdist2 examples
and from the comments near the beginning of SUBROUTINE BOBYQA. There are no
restrictions on or charges for the use of the software. I hope that the time
and effort I have spent on developing the package will be helpful to much
research and to many applications.

January 5th, 2009                    M.J.D. Powell (mjdp@cam.ac.uk)
```
