## Supplementary material for "RNA covariation at helix-level resolution for the identification of evolutionarily conserved RNA structure": cdirect.c

```
/* Copyright (c) 2007-2014 Massachusetts Institute of Technology
 *
 * Permission is hereby granted, free of charge, to any person obtaining
 * a copy of this software and associated documentation files (the
 * "Software"), to deal in the Software without restriction, including
 * without limitation the rights to use, copy, modify, merge, publish,
 * distribute, sublicense, and/or sell copies of the Software, and to
 * permit persons to whom the Software is furnished to do so, subject to
 * the following conditions:
 * 
 * The above copyright notice and this permission notice shall be
 * included in all copies or substantial portions of the Software.
 * 
 * THE SOFTWARE IS PROVIDED "AS IS", WITHOUT WARRANTY OF ANY KIND,
 * EXPRESS OR IMPLIED, INCLUDING BUT NOT LIMITED TO THE WARRANTIES OF
 * MERCHANTABILITY, FITNESS FOR A PARTICULAR PURPOSE AND
 * NONINFRINGEMENT. IN NO EVENT SHALL THE AUTHORS OR COPYRIGHT HOLDERS BE
 * LIABLE FOR ANY CLAIM, DAMAGES OR OTHER LIABILITY, WHETHER IN AN ACTION
 * OF CONTRACT, TORT OR OTHERWISE, ARISING FROM, OUT OF OR IN CONNECTION
 * WITH THE SOFTWARE OR THE USE OR OTHER DEALINGS IN THE SOFTWARE. 
 */

#include <math.h>
#include <stdlib.h>
#include <string.h>

#include "nlopt-util.h"
#include "nlopt.h"
#include "cdirect.h"
#include "redblack.h"

#define MIN(a,b) ((a) < (b) ? (a) : (b))
#define MAX(a,b) ((a) > (b) ? (a) : (b))

/***************************************************************************/
/* basic data structure:
 *
 * a hyper-rectangle is stored as an array of length L = 2n+3, where [1]
 * is the value (f) of the function at the center, [0] is the "size"
 * measure (d) of the rectangle, [3..n+2] are the coordinates of the
 * center (c), [n+3..2n+2] are the widths of the sides (w), and [2]
 * is an "age" measure for tie-breaking purposes.
 *
 * we store the hyper-rectangles in a red-black tree, sorted by (d,f)
 * in lexographic order, to allow us to perform quick convex-hull
 * calculations (in the future, we might make this data structure
 * more sophisticated based on the dynamic convex-hull literature).
 *
 * n > 0 always, of course.
 */

/* parameters of the search algorithm and various information that
   needs to be passed around */
typedef struct {
     int n; /* dimension */
     int L; /* size of each rectangle (2n+3) */
     double magic_eps; /* Jones' epsilon parameter (1e-4 is recommended) */
     int which_diam; /* which measure of hyper-rectangle diam to use:
			0 = Jones, 1 = Gablonsky */
     int which_div; /* which way to divide rects:
		       0: orig. Jones (divide all longest sides)
		       1: Gablonsky (cubes divide all, rects longest)
		       2: Jones Encyc. Opt.: pick random longest side */
     int which_opt; /* which rects are considered "potentially optimal"
		       0: Jones (all pts on cvx hull, even equal pts)
		       1: Gablonsky DIRECT-L (pick one pt, if equal pts)
		       2: ~ 1, but pick points randomly if equal pts 
		    ... 2 seems to suck compared to just picking oldest pt */
  
     const double *lb, *ub;
     nlopt_stopping *stop; /* stopping criteria */
     nlopt_func f; void *f_data;
     double *work; /* workspace, of length >= 2*n */
     int *iwork; /* workspace, length >= n */
     double minf, *xmin; /* minimum so far */
     
     /* red-black tree of hyperrects, sorted by (d,f,age) in
	lexographical order */
     rb_tree rtree;
     int age; /* age for next new rect */
     double **hull; /* array to store convex hull */
     int hull_len; /* allocated length of hull array */
} params;

/***************************************************************************/

/* Evaluate the "diameter" (d) of a rectangle of widths w[n] 

   We round the result to single precision, which should be plenty for
   the use we put the diameter to (rect sorting), to allow our
   performance hack in convex_hull to work (in the Jones and Gablonsky
   DIRECT algorithms, all of the rects fall into a few diameter
   values, and we don't want rounding error to spoil this) */
static double rect_diameter(int n, const double *w, const params *p)
{
     int i;
     if (p->which_diam == 0) { /* Jones measure */
	  double sum = 0;
	  for (i = 0; i < n; ++i)
	       sum += w[i] * w[i];
	  /* distance from center to a vertex */
	  return ((float) (sqrt(sum) * 0.5)); 
     }
     else { /* Gablonsky measure */
	  double maxw = 0;
	  for (i = 0; i < n; ++i)
	       if (w[i] > maxw)
		    maxw = w[i];
	  /* half-width of longest side */
	  return ((float) (maxw * 0.5));
     }
}

#define ALLOC_RECT(rect, L) if (!(rect = (double*) malloc(sizeof(double)*(L)))) return NLOPT_OUT_OF_MEMORY

static int sort_fv_compare(void *fv_, const void *a_, const void *b_)
{
     const double *fv = (const double *) fv_;
     int a = *((const int *) a_), b = *((const int *) b_);
     double fa = MIN(fv[2*a], fv[2*a+1]);
     double fb = MIN(fv[2*b], fv[2*b+1]);
     if (fa < fb)
	  return -1;
     else if (fa > fb)
	  return +1;
     else
	  return 0;
}
static void sort_fv(int n, double *fv, int *isort)
{
     int i;
     for (i = 0; i < n; ++i) isort[i] = i;
     nlopt_qsort_r(isort, (unsigned) n, sizeof(int), fv, sort_fv_compare);
}

static double function_eval(const double *x, params *p) {
     double f = p->f(p->n, x, NULL, p->f_data);
     if (f < p->minf) {
	  p->minf = f;
	  memcpy(p->xmin, x, sizeof(double) * p->n);
     }
     ++ *(p->stop->nevals_p);
     return f;
}
#define FUNCTION_EVAL(fv,x,p,freeonerr) fv = function_eval(x, p); if (nlopt_stop_forced((p)->stop)) { free(freeonerr); return NLOPT_FORCED_STOP; } else if (p->minf < p->stop->minf_max) { free(freeonerr); return NLOPT_MINF_MAX_REACHED; } else if (nlopt_stop_evals((p)->stop)) { free(freeonerr); return NLOPT_MAXEVAL_REACHED; } else if (nlopt_stop_time((p)->stop)) { free(freeonerr); return NLOPT_MAXTIME_REACHED; }

#define THIRD (0.3333333333333333333333)

#define EQUAL_SIDE_TOL 5e-2 /* tolerance to equate side sizes */

/* divide rectangle idiv in the list p->rects */
static nlopt_result divide_rect(double *rdiv, params *p)
{
     int i;
     const int n = p->n;
     const int L = p->L;
     double *c = rdiv + 3; /* center of rect to divide */
     double *w = c + n; /* widths of rect to divide */
     double wmax = w[0];
     int imax = 0, nlongest = 0;
     rb_node *node;

     for (i = 1; i < n; ++i)
	  if (w[i] > wmax)
	       wmax = w[imax = i];
     for (i = 0; i < n; ++i)
	  if (wmax - w[i] <= wmax * EQUAL_SIDE_TOL)
	       ++nlongest;
     if (p->which_div == 1 || (p->which_div == 0 && nlongest == n)) {
	  /* trisect all longest sides, in increasing order of the average
	     function value along that direction */
	  double *fv = p->work;
	  int *isort = p->iwork;
	  for (i = 0; i < n; ++i) {
	       if (wmax - w[i] <= wmax * EQUAL_SIDE_TOL) {
		    double csave = c[i];
		    c[i] = csave - w[i] * THIRD;
		    FUNCTION_EVAL(fv[2*i], c, p, 0);
		    c[i] = csave + w[i] * THIRD;
		    FUNCTION_EVAL(fv[2*i+1], c, p, 0);
		    c[i] = csave;
	       }
	       else {
		    fv[2*i] = fv[2*i+1] = HUGE_VAL;
	       }
	  }
	  sort_fv(n, fv, isort);
	  if (!(node = rb_tree_find(&p->rtree, rdiv)))
	       return NLOPT_FAILURE;
	  for (i = 0; i < nlongest; ++i) {
	       int k;
	       w[isort[i]] *= THIRD;
	       rdiv[0] = rect_diameter(n, w, p);
	       rdiv[2] = p->age++;
	       node = rb_tree_resort(&p->rtree, node);
	       for (k = 0; k <= 1; ++k) {
		    double *rnew;
		    ALLOC_RECT(rnew, L);
		    memcpy(rnew, rdiv, sizeof(double) * L);
		    rnew[3 + isort[i]] += w[isort[i]] * (2*k-1);
		    rnew[1] = fv[2*isort[i]+k];
		    rnew[2] = p->age++;
		    if (!rb_tree_insert(&p->rtree, rnew)) {
			 free(rnew);
			 return NLOPT_OUT_OF_MEMORY;
		    }
	       }
	  }
     }
     else {
	  int k;
	  if (nlongest > 1 && p->which_div == 2) { 
               /* randomly choose longest side */
	       i = nlopt_iurand(nlongest);
	       for (k = 0; k < n; ++k)
		    if (wmax - w[k] <= wmax * EQUAL_SIDE_TOL) {
			 if (!i) { i = k; break; }
			 --i;
		    }
	  }
	  else
	       i = imax; /* trisect longest side */
	  if (!(node = rb_tree_find(&p->rtree, rdiv)))
	       return NLOPT_FAILURE;
	  w[i] *= THIRD;
	  rdiv[0] = rect_diameter(n, w, p);
	  rdiv[2] = p->age++;
	  node = rb_tree_resort(&p->rtree, node);
	  for (k = 0; k <= 1; ++k) {
	       double *rnew;
	       ALLOC_RECT(rnew, L);
	       memcpy(rnew, rdiv, sizeof(double) * L);
	       rnew[3 + i] += w[i] * (2*k-1);
	       FUNCTION_EVAL(rnew[1], rnew + 3, p, rnew);
	       rnew[2] = p->age++;
	       if (!rb_tree_insert(&p->rtree, rnew)) {
		    free(rnew);
		    return NLOPT_OUT_OF_MEMORY;
	       }
	  }
     }
     return NLOPT_SUCCESS;
}

/***************************************************************************/
/* Convex hull algorithm, used later to find the potentially optimal
   points.  What we really have in DIRECT is a "dynamic convex hull"
   problem, since we are dynamically adding/removing points and
   updating the hull, but I haven't implemented any of the fancy
   algorithms for this problem yet. */

/* Find the lower convex hull of a set of points (x,y) stored in a rb-tree
   of pointers to {x,y} arrays sorted in lexographic order by (x,y).

   Unlike standard convex hulls, we allow redundant points on the hull,
   and even allow duplicate points if allow_dups is nonzero.

   The return value is the number of points in the hull, with pointers
   stored in hull[i] (should be an array of length >= t->N).
*/
static int convex_hull(rb_tree *t, double **hull, int allow_dups)
{
     int nhull = 0;
     double minslope;
     double xmin, xmax, yminmin, ymaxmin;
     rb_node *n, *nmax;

     /* Monotone chain algorithm [Andrew, 1979]. */

     n = rb_tree_min(t);
     if (!n) return 0;
     nmax = rb_tree_max(t);

     xmin = n->k[0];
     yminmin = n->k[1];
     xmax = nmax->k[0];

     if (allow_dups)
	  do { /* include any duplicate points at (xmin,yminmin) */
	       hull[nhull++] = n->k;
	       n = rb_tree_succ(n);
	  } while (n && n->k[0] == xmin && n->k[1] == yminmin);
     else
	  hull[nhull++] = n->k;

     if (xmin == xmax) return nhull;

     /* set nmax = min mode with x == xmax */
#if 0
     while (nmax->k[0] == xmax)
	  nmax = rb_tree_pred(nmax); /* non-NULL since xmin != xmax */
     nmax = rb_tree_succ(nmax);
#else
     /* performance hack (see also below) */
     {
	  double kshift[2];
	  kshift[0] = xmax * (1 - 1e-13);
	  kshift[1] = -HUGE_VAL;
	  nmax = rb_tree_find_gt(t, kshift); /* non-NULL since xmin != xmax */
     }
#endif

     ymaxmin = nmax->k[1];
     minslope = (ymaxmin - yminmin) / (xmax - xmin);

     /* set n = first node with x != xmin */
#if 0
     while (n->k[0] == xmin)
	  n = rb_tree_succ(n); /* non-NULL since xmin != xmax */
#else
     /* performance hack (see also below) */
     {
	  double kshift[2];
	  kshift[0] = xmin * (1 + 1e-13);
	  kshift[1] = -HUGE_VAL;
	  n = rb_tree_find_gt(t, kshift); /* non-NULL since xmin != xmax */
     }
#endif

     for (; n != nmax; n = rb_tree_succ(n)) { 
	  double *k = n->k;
	  if (k[1] > yminmin + (k[0] - xmin) * minslope)
	       continue;

	  /* performance hack: most of the points in DIRECT lie along
	     vertical lines at a few x values, and we can exploit this */
	  if (nhull && k[0] == hull[nhull - 1][0]) { /* x == previous x */
	       if (k[1] > hull[nhull - 1][1]) {
		    double kshift[2];
		    /* because of the round to float in rect_diameter, above,
		       it shouldn't be possible for two diameters (x values)
		       to have a fractional difference < 1e-13.  Note
		       that k[0] > 0 always in DIRECT */
		    kshift[0] = k[0] * (1 + 1e-13);
		    kshift[1] = -HUGE_VAL;
		    n = rb_tree_pred(rb_tree_find_gt(t, kshift));
		    continue;
	       }
	       else { /* equal y values, add to hull */
		    if (allow_dups)
			 hull[nhull++] = k;
		    continue;
	       }
	  }

	  /* remove points until we are making a "left turn" to k */
	  while (nhull > 1) {
	       double *t1 = hull[nhull - 1], *t2;

	       /* because we allow equal points in our hull, we have
		  to modify the standard convex-hull algorithm slightly:
		  we need to look backwards in the hull list until we
		  find a point t2 != t1 */
	       int it2 = nhull - 2;
	       do {
		    t2 = hull[it2--];
	       } while (it2 >= 0 && t2[0] == t1[0] && t2[1] == t1[1]);
	       if (it2 < 0) break;

	       /* cross product (t1-t2) x (k-t2) > 0 for a left turn: */
	       if ((t1[0]-t2[0]) * (k[1]-t2[1])
		   - (t1[1]-t2[1]) * (k[0]-t2[0]) >= 0)
		    break;
	       --nhull;
	  }
	  hull[nhull++] = k;
     }

     if (allow_dups)
	  do { /* include any duplicate points at (xmax,ymaxmin) */
	       hull[nhull++] = nmax->k;
	       nmax = rb_tree_succ(nmax);
	  } while (nmax && nmax->k[0] == xmax && nmax->k[1] == ymaxmin);
     else
	  hull[nhull++] = nmax->k;

     return nhull;
}

/***************************************************************************/

static int small(double *w, params *p)
{
     int i;
     for (i = 0; i < p->n; ++i)
	  if (w[i] > p->stop->xtol_abs[i] &&
	      w[i] > (p->ub[i] - p->lb[i]) * p->stop->xtol_rel)
	       return 0;
     return 1;
}

static nlopt_result divide_good_rects(params *p)
{
     const int n = p->n;
     double **hull;
     int nhull, i, xtol_reached = 1, divided_some = 0;
     double magic_eps = p->magic_eps;

     if (p->hull_len < p->rtree.N) {
	  p->hull_len += p->rtree.N;
	  p->hull = (double **) realloc(p->hull, sizeof(double*)*p->hull_len);
	  if (!p->hull) return NLOPT_OUT_OF_MEMORY;
     }
     nhull = convex_hull(&p->rtree, hull = p->hull, p->which_opt != 1);
 divisions:
     for (i = 0; i < nhull; ++i) {
	  double K1 = -HUGE_VAL, K2 = -HUGE_VAL, K;
	  int im, ip;

	  /* find unequal points before (im) and after (ip) to get slope */
	  for (im = i-1; im >= 0 && hull[im][0] == hull[i][0]; --im) ;
	  for (ip = i+1; ip < nhull && hull[ip][0] == hull[i][0]; ++ip) ;

	  if (im >= 0)
	       K1 = (hull[i][1] - hull[im][1]) / (hull[i][0] - hull[im][0]);
	  if (ip < nhull)
	       K2 = (hull[i][1] - hull[ip][1]) / (hull[i][0] - hull[ip][0]);
	  K = MAX(K1, K2);
	  if (hull[i][1] - K * hull[i][0]
	      <= p->minf - magic_eps * fabs(p->minf) || ip == nhull) {
	       /* "potentially optimal" rectangle, so subdivide */
	       nlopt_result ret = divide_rect(hull[i], p);
	       divided_some = 1;
	       if (ret != NLOPT_SUCCESS) return ret;
	       xtol_reached = xtol_reached && small(hull[i] + 3+n, p);
	  }

	  /* for the DIRECT-L variant, we only divide one rectangle out
	     of all points with equal diameter and function values
	     ... note that for p->which_opt == 1, i == ip-1 should be a no-op
	         anyway, since we set allow_dups=0 in convex_hull above */
	  if (p->which_opt == 1)
	       i = ip - 1; /* skip to next unequal point for next iteration */
	  else if (p->which_opt == 2) /* like DIRECT-L but randomized */
	       i += nlopt_iurand(ip - i); /* possibly do another equal pt */
     }
     if (!divided_some) {
	  if (magic_eps != 0) {
	       magic_eps = 0;
	       goto divisions; /* try again */
	  }
	  else { /* WTF? divide largest rectangle with smallest f */
	       /* (note that this code actually gets called from time
		  to time, and the heuristic here seems to work well,
		  but I don't recall this situation being discussed in
		  the references?) */
	       rb_node *max = rb_tree_max(&p->rtree);
	       rb_node *pred = max;
	       double wmax = max->k[0];
	       do { /* note: this loop is O(N) worst-case time */
		    max = pred;
		    pred = rb_tree_pred(max);
	       } while (pred && pred->k[0] == wmax);
	       return divide_rect(max->k, p);
	  }
     }
     return xtol_reached ? NLOPT_XTOL_REACHED : NLOPT_SUCCESS;
}

/***************************************************************************/

/* lexographic sort order (d,f,age) of hyper-rects, for red-black tree */
int cdirect_hyperrect_compare(double *a, double *b)
{
     if (a[0] < b[0]) return -1;
     if (a[0] > b[0]) return +1;
     if (a[1] < b[1]) return -1;
     if (a[1] > b[1]) return +1;
     if (a[2] < b[2]) return -1;
     if (a[2] > b[2]) return +1;
     return (int) (a - b); /* tie-breaker, shouldn't be needed */
}

/***************************************************************************/

nlopt_result cdirect_unscaled(int n, nlopt_func f, void *f_data,
			      const double *lb, const double *ub,
			      double *x,
			      double *minf,
			      nlopt_stopping *stop,
			      double magic_eps, int which_alg)
{
     params p;
     int i;
     double *rnew;
     nlopt_result ret = NLOPT_OUT_OF_MEMORY;

     p.magic_eps = magic_eps;
     p.which_diam = which_alg % 3;
     p.which_div = (which_alg / 3) % 3;
     p.which_opt = (which_alg / (3*3)) % 3;
     p.lb = lb; p.ub = ub;
     p.stop = stop;
     p.n = n;
     p.L = 2*n+3;
     p.f = f;
     p.f_data = f_data;
     p.xmin = x;
     p.minf = HUGE_VAL;
     p.work = 0;
     p.iwork = 0;
     p.hull = 0;
     p.age = 0;

     rb_tree_init(&p.rtree, cdirect_hyperrect_compare);

     p.work = (double *) malloc(sizeof(double) * (2*n));
     if (!p.work) goto done;
     p.iwork = (int *) malloc(sizeof(int) * n);
     if (!p.iwork) goto done;
     p.hull_len = 128; /* start with a reasonable number */
     p.hull = (double **) malloc(sizeof(double *) * p.hull_len);
     if (!p.hull) goto done;

     if (!(rnew = (double *) malloc(sizeof(double) * p.L))) goto done;
     for (i = 0; i < n; ++i) {
	  rnew[3+i] = 0.5 * (lb[i] + ub[i]);
	  rnew[3+n+i] = ub[i] - lb[i];
     }
     rnew[0] = rect_diameter(n, rnew+3+n, &p);
     rnew[1] = function_eval(rnew+3, &p);
     rnew[2] = p.age++;
     if (!rb_tree_insert(&p.rtree, rnew)) {
	  free(rnew);
	  goto done;
     }

     ret = divide_rect(rnew, &p);
     if (ret != NLOPT_SUCCESS) goto done;

     while (1) {
	  double minf0 = p.minf;
	  ret = divide_good_rects(&p);
	  if (ret != NLOPT_SUCCESS) goto done;
	  if (p.minf < minf0 && nlopt_stop_f(p.stop, p.minf, minf0)) {
	       ret = NLOPT_FTOL_REACHED;
	       goto done;
	  }
     }

 done:
     rb_tree_destroy_with_keys(&p.rtree);
     free(p.hull);
     free(p.iwork);
     free(p.work);
	      
     *minf = p.minf;
     return ret;
}

/* in the conventional DIRECT-type algorithm, we first rescale our
   coordinates to a unit hypercube ... we do this simply by
   wrapping cdirect() around cdirect_unscaled(). */

double cdirect_uf(unsigned n, const double *xu, double *grad, void *d_)
{
     cdirect_uf_data *d = (cdirect_uf_data *) d_;
     double f;
     unsigned i;
     for (i = 0; i < n; ++i)
	  d->x[i] = d->lb[i] + xu[i] * (d->ub[i] - d->lb[i]);
     f = d->f(n, d->x, grad, d->f_data);
     if (grad)
	  for (i = 0; i < n; ++i)
	       grad[i] *= d->ub[i] - d->lb[i];
     return f;
}

nlopt_result cdirect(int n, nlopt_func f, void *f_data,
                     const double *lb, const double *ub,
                     double *x,
                     double *minf,
                     nlopt_stopping *stop,
                     double magic_eps, int which_alg)
{
     cdirect_uf_data d;
     nlopt_result ret;
     const double *xtol_abs_save;
     int i;

     d.f = f; d.f_data = f_data; d.lb = lb; d.ub = ub;
     d.x = (double *) malloc(sizeof(double) * n*4);
     if (!d.x) return NLOPT_OUT_OF_MEMORY;
     
     for (i = 0; i < n; ++i) {
	  x[i] = (x[i] - lb[i]) / (ub[i] - lb[i]);
	  d.x[n+i] = 0;
	  d.x[2*n+i] = 1;
	  d.x[3*n+i] = stop->xtol_abs[i] / (ub[i] - lb[i]);
     }
     xtol_abs_save = stop->xtol_abs;
     stop->xtol_abs = d.x + 3*n;
     ret = cdirect_unscaled(n, cdirect_uf, &d, d.x+n, d.x+2*n, x, minf, stop,
			    magic_eps, which_alg);
     stop->xtol_abs = xtol_abs_save;
     for (i = 0; i < n; ++i)
	  x[i] = lb[i]+ x[i] * (ub[i] - lb[i]);
     free(d.x);
     return ret;
}
```
