## Supplementary material for "RNA covariation at helix-level resolution for the identification of evolutionarily conserved RNA structure": hybrid.c

```
/* Copyright (c) 2007-2014 Massachusetts Institute of Technology
 *
 * Permission is hereby granted, free of charge, to any person obtaining
 * a copy of this software and associated documentation files (the
 * "Software"), to deal in the Software without restriction, including
 * without limitation the rights to use, copy, modify, merge, publish,
 * distribute, sublicense, and/or sell copies of the Software, and to
 * permit persons to whom the Software is furnished to do so, subject to
 * the following conditions:
 *
 * The above copyright notice and this permission notice shall be
 * included in all copies or substantial portions of the Software.
 *
 * THE SOFTWARE IS PROVIDED "AS IS", WITHOUT WARRANTY OF ANY KIND,
 * EXPRESS OR IMPLIED, INCLUDING BUT NOT LIMITED TO THE WARRANTIES OF
 * MERCHANTABILITY, FITNESS FOR A PARTICULAR PURPOSE AND
 * NONINFRINGEMENT. IN NO EVENT SHALL THE AUTHORS OR COPYRIGHT HOLDERS BE
 * LIABLE FOR ANY CLAIM, DAMAGES OR OTHER LIABILITY, WHETHER IN AN ACTION
 * OF CONTRACT, TORT OR OTHERWISE, ARISING FROM, OUT OF OR IN CONNECTION
 * WITH THE SOFTWARE OR THE USE OR OTHER DEALINGS IN THE SOFTWARE.
 */

#include <math.h>
#include <stdlib.h>
#include <string.h>

#include "nlopt-util.h"
#include "nlopt.h"
#include "cdirect.h"
#include "redblack.h"

/* Hybrid algorithm, inspired by DIRECT, that uses another local
 * optimization algorithm within each rectangle, and then looks
 * in the largest remaining rectangle (breaking ties by minimum
 * function value and then by age.
 *
 * Each hyperrect is represented by an array of length 3*n+3 consisting
 * of (d, -f, -a, x, c, w), where d=diameter, f=f(x), a=age, x=local optimum
 * c=center, w=widths.
 */

typedef struct {
     int n; /* dimension */
     int L; /* 3*n+3 */
     const double *lb, *ub;
     nlopt_stopping *stop; /* stopping criteria */
     nlopt_func f; void *f_data;
     double minf, *xmin; /* min so far */
     rb_tree rtree; /* red-black tree of rects, sorted by (d,-f,-a) */
     int age; /* age for next new rect */
     double *work; /* workspace of length >= 2*n */

     nlopt_opt local_opt;  /* local search algorithm */
     int local_maxeval;

     int randomized_div; /* 1 to use randomized division algorithm */
} params;

#define MIN(a,b) ((a) < (b) ? (a) : (b))

#define THIRD (0.3333333333333333333333) /* 1/3 */

/************************************************************************/

static double fcount(unsigned n, const double *x, double *grad, void *p_)
{
     params *p = (params *) p_;
     ++ *(p->stop->nevals_p);
     return p->f(n, x, grad, p->f_data);
}

static nlopt_result optimize_rect(double *r, params *p)
{
     int i, n = p->n;
     double *lb = p->work, *ub = lb + n;
     double *x = r + 3, *c = x + n, *w = c + n;
     double t = nlopt_seconds();
     double minf;
     nlopt_stopping *stop = p->stop;
     nlopt_result ret;

     if (stop->maxeval > 0 &&
	 *(stop->nevals_p) >= stop->maxeval) return NLOPT_MAXEVAL_REACHED;
     if (stop->maxtime > 0 &&
	 t - stop->start >= stop->maxtime) return NLOPT_MAXTIME_REACHED;

     for (i = 0; i < n; ++i) {
	  lb[i] = c[i] - 0.5 * w[i];
	  ub[i] = c[i] + 0.5 * w[i];
     }
     ret = nlopt_set_lower_bounds(p->local_opt, lb);
     if (ret != NLOPT_SUCCESS) return ret;
     ret = nlopt_set_upper_bounds(p->local_opt, ub);
     if (ret != NLOPT_SUCCESS) return ret;
     if (p->local_maxeval > 0) {
          ret = nlopt_set_maxeval(p->local_opt,
               MIN(p->local_maxeval, stop->maxeval - *(stop->nevals_p)));
          if (ret != NLOPT_SUCCESS) return ret;
     }
     ret = nlopt_set_maxtime(p->local_opt, stop->maxtime - (t - stop->start));
     if (ret != NLOPT_SUCCESS) return ret;
     ret = nlopt_optimize(p->local_opt, x, &minf);
     r[1] = -minf;
     if (ret > 0) {
	  if (minf < p->minf) {
	       p->minf = minf;
	       memcpy(p->xmin, x, sizeof(double) * n);
	       if (ret == NLOPT_MINF_MAX_REACHED) return ret;
	  }
	  return NLOPT_SUCCESS;
     }
     return ret;
}

/* given a hyperrect r, randomize the starting guess within the middle
   third of the box (don't guess too close to edges) */
static void randomize_x(int n, double *r)
{
     double *x = r + 3, *c = x + n, *w = c + n;
     int i;
     for (i = 0; i < n; ++i)
	  x[i] = nlopt_urand(c[i] - w[i]*(0.5*THIRD),
			     c[i] + w[i]*(0.5*THIRD));
}

/************************************************************************/

static double longest(int n, const double *w)
{
     double wmax = w[n-1];
     for (n = n-2; n >= 0; n--) if (w[n] > wmax) wmax = w[n];
     return wmax;
}

#define EQUAL_SIDE_TOL 5e-2 /* tolerance to equate side sizes */

static nlopt_result divide_largest(params *p)
{
     int L = p->L;
     int n = p->n;
     rb_node *node = rb_tree_max(&p->rtree); /* just using it as a heap */
     double minf_start = p->minf;
     double *r = node->k, *rnew = NULL;
     double *x = r + 3, *c = x + n, *w = c + n;
     const double *lb = p->lb, *ub = p->ub;
     int i, idiv;
     double wmax;
     nlopt_result ret;

     /* printf("rect:, %d, %g, %g, %g, %g\n", p->stop->nevals_p, c[0], c[1], w[0], w[1]); */

     /* check xtol */
     for (i = 0; i < n; ++i)
	  if (w[i] > p->stop->xtol_rel * (ub[i] - lb[i])
	      && w[i] > p->stop->xtol_abs[i])
	       break;
     if (i == n) return NLOPT_XTOL_REACHED;

     if (p->randomized_div) { /* randomly pick among ~largest sides */
	  int nlongest = 0;
	  wmax = longest(n, w);
	  for (i = 0; i < n; ++i)
	       if (wmax - w[i] < EQUAL_SIDE_TOL * wmax) ++nlongest;
	  i = 1 + nlopt_iurand(nlongest);
	  for (idiv = 0; idiv < n; ++idiv) {
	       if (wmax - w[idiv] < EQUAL_SIDE_TOL * wmax) --i;
	       if (!i) break;
	  }
     }
     else { /* just pick first largest side */
	  wmax = w[idiv = 0];
	  for (i = 1; i < n; ++i) if (w[i] > wmax) wmax = w[idiv = i];
     }

     if (fabs(x[idiv] - c[idiv]) > (0.5 * THIRD) * w[idiv]) { /* bisect */
	  double deltac = (x[idiv] > c[idiv] ? 0.25 : -0.25) * w[idiv];
	  w[idiv] *= 0.5;
	  c[idiv] += deltac;
	  r[0] = longest(n, w); /* new diameter */
	  /* r[1] unchanged since still contains local optimum x */
	  r[2] = p->age--;
	  node = rb_tree_resort(&p->rtree, node);

	  rnew = (double *) malloc(sizeof(double) * L);
	  if (!rnew) return NLOPT_OUT_OF_MEMORY;
	  memcpy(rnew, r, sizeof(double) * L);
	  rnew[2] = p->age--;
	  rnew[3+n+idiv] -= deltac*2;
	  if (p->randomized_div)
	       randomize_x(n, rnew);
	  else
	       memcpy(rnew+3, rnew+3+n, sizeof(double) * n); /* x = c */
	  ret = optimize_rect(rnew, p);
	  if (ret != NLOPT_SUCCESS) { free(rnew); return ret; }
	  if (!rb_tree_insert(&p->rtree, rnew)) {
	       free(rnew); return NLOPT_OUT_OF_MEMORY;
	  }
     }
     else { /* trisect */
	  w[idiv] *= THIRD;
	  r[0] = longest(n, w);
	  /* r[1] unchanged since still contains local optimum x */
	  r[2] = p->age--;
	  node = rb_tree_resort(&p->rtree, node);

	  for (i = -1; i <= +1; i += 2) {
	       rnew = (double *) malloc(sizeof(double) * L);
	       if (!rnew) return NLOPT_OUT_OF_MEMORY;
	       memcpy(rnew, r, sizeof(double) * L);
	       rnew[2] = p->age--;
	       rnew[3+n+idiv] += w[i] * i;
	       if (p->randomized_div)
		    randomize_x(n, rnew);
	       else
		    memcpy(rnew+3, rnew+3+n, sizeof(double) * n); /* x = c */
	       ret = optimize_rect(rnew, p);
	       if (ret != NLOPT_SUCCESS) { free(rnew); return ret; }
	       if (!rb_tree_insert(&p->rtree, rnew)) {
		    free(rnew); return NLOPT_OUT_OF_MEMORY;
	       }
	  }
     }
     if (p->minf < minf_start && nlopt_stop_f(p->stop, p->minf, minf_start))
	  return NLOPT_FTOL_REACHED;
     return NLOPT_SUCCESS;
}

/************************************************************************/

nlopt_result cdirect_hybrid_unscaled(int n, nlopt_func f, void *f_data,
				     const double *lb, const double *ub,
				     double *x,
				     double *minf,
				     nlopt_stopping *stop,
				     nlopt_algorithm local_alg,
				     int local_maxeval,
				     int randomized_div)
{
     params p;
     int i;
     double *rnew;
     nlopt_result ret = NLOPT_OUT_OF_MEMORY;

     p.n = n;
     p.L = 3*n+3;
     p.lb = lb; p.ub = ub;
     p.stop = stop;
     p.f = f;
     p.f_data = f_data;
     p.minf = HUGE_VAL;
     p.xmin = x;
     p.age = 0;
     p.work = 0;
     p.randomized_div = randomized_div;
     p.local_opt = 0;

     rb_tree_init(&p.rtree, cdirect_hyperrect_compare);
     p.work = (double *) malloc(sizeof(double) * (2*n));
     if (!p.work) goto done;

     if (!(rnew = (double *) malloc(sizeof(double) * p.L))) goto done;
     for (i = 0; i < n; ++i) {
          rnew[3+i] = rnew[3+n+i] = 0.5 * (lb[i] + ub[i]);
          rnew[3+2*n+i] = ub[i] - lb[i];
     }
     rnew[0] = longest(n, rnew+2*n);
     rnew[2] = p.age--;

     p.local_opt = nlopt_create(local_alg, n);
     if (!p.local_opt) {
          ret = NLOPT_INVALID_ARGS;
          goto done;
     }
     p.local_maxeval = local_maxeval;
     ret = nlopt_set_stopval(p.local_opt, stop->minf_max);
     if (ret != NLOPT_SUCCESS) goto done;
     ret = nlopt_set_ftol_rel(p.local_opt, stop->ftol_rel);
     if (ret != NLOPT_SUCCESS) goto done;
     ret = nlopt_set_ftol_abs(p.local_opt, stop->ftol_abs);
     if (ret != NLOPT_SUCCESS) goto done;
     ret = nlopt_set_xtol_rel(p.local_opt, stop->xtol_rel);
     if (ret != NLOPT_SUCCESS) goto done;
     if (stop->xtol_abs) {
          ret = nlopt_set_xtol_abs(p.local_opt, stop->xtol_abs);
          if (ret != NLOPT_SUCCESS) goto done;
     }
     ret = nlopt_set_min_objective(p.local_opt, fcount, &p);
     if (ret != NLOPT_SUCCESS) goto done;

     ret = optimize_rect(rnew, &p);
     if (ret != NLOPT_SUCCESS) { free(rnew); goto done; }
     if (!rb_tree_insert(&p.rtree, rnew)) { free(rnew); goto done; }

     do {
	  ret = divide_largest(&p);
     } while (ret == NLOPT_SUCCESS);

 done:
     rb_tree_destroy_with_keys(&p.rtree);
     free(p.work);
     nlopt_destroy(p.local_opt);

     *minf = p.minf;
     return ret;
}

/* rescaled to unit hypercube so that all x[i] are weighted equally  */
nlopt_result cdirect_hybrid(int n, nlopt_func f, void *f_data,
			    const double *lb, const double *ub,
			    double *x,
			    double *minf,
			    nlopt_stopping *stop,
			    nlopt_algorithm local_alg,
			    int local_maxeval,
			    int randomized_div)
{
     cdirect_uf_data d;
     nlopt_result ret;
     const double *xtol_abs_save;
     int i;

     d.f = f; d.f_data = f_data; d.lb = lb; d.ub = ub;
     d.x = (double *) malloc(sizeof(double) * n*4);
     if (!d.x) return NLOPT_OUT_OF_MEMORY;

     for (i = 0; i < n; ++i) {
	  x[i] = (x[i] - lb[i]) / (ub[i] - lb[i]);
	  d.x[n+i] = 0;
	  d.x[2*n+i] = 1;
	  d.x[3*n+i] = stop->xtol_abs[i] / (ub[i] - lb[i]);
     }
     xtol_abs_save = stop->xtol_abs;
     stop->xtol_abs = d.x + 3*n;
     ret = cdirect_hybrid_unscaled(n, cdirect_uf, &d, d.x+n, d.x+2*n,
				   x, minf, stop, local_alg, local_maxeval,
				   randomized_div);
     stop->xtol_abs = xtol_abs_save;
     for (i = 0; i < n; ++i)
	  x[i] = lb[i]+ x[i] * (ub[i] - lb[i]);
     free(d.x);
     return ret;
}
```
