## Supplementary material for "RNA covariation at helix-level resolution for the identification of evolutionarily conserved RNA structure": README

```
From-scratch re-implementation of the DIRECT and DIRECT-L algorithms
described in:

	D. R. Jones, C. D. Perttunen, and B. E. Stuckmann,
	"Lipschitzian optimization without the lipschitz constant,"
	J. Optimization Theory and Applications, vol. 79, p. 157 (1993).

	J. M. Gablonsky and C. T. Kelley, "A locally-biased form
	of the DIRECT algorithm," J. Global Optimization 21 (1),
	p. 27-37 (2001).

I re-implemented the algorithms for a couple of reasons.  First,
because I was interested in the algorithms and wanted to play with
them by trying some variations (originally, because I wanted to
experiment with a hybrid approach combining DIRECT with local search
algorithms, see hybrid.c).  Second, I wanted to remove some arbitrary
restrictions in the original Fortran code, e.g. a fixed upper bound on
the number of function evaluations.  Third, because it was fun to
code.  As far as I can tell, my version converges in about the same
number of iterations as Gablonsky's code (with occasional slight
differences due to minor differences in how I break ties, etc.).

The code in this directory is under the same MIT license as the rest
of my code in NLopt (see ../COPYRIGHT).

Steven G. Johnson
```
