## Supplementary material for "RNA covariation at helix-level resolution for the identification of evolutionarily conserved RNA structure": cobyla.c

```
/* cobyla : contrained optimization by linear approximation */

/*
 * Copyright (c) 1992, Michael J. D. Powell (M.J.D.Powell@damtp.cam.ac.uk)
 * Copyright (c) 2004, Jean-Sebastien Roy (js@jeannot.org)
 * 
 * Permission is hereby granted, free of charge, to any person obtaining a
 * copy of this software and associated documentation files (the
 * "Software"), to deal in the Software without restriction, including
 * without limitation the rights to use, copy, modify, merge, publish,
 * distribute, sublicense, and/or sell copies of the Software, and to
 * permit persons to whom the Software is furnished to do so, subject to
 * the following conditions:
 * 
 * The above copyright notice and this permission notice shall be included
 * in all copies or substantial portions of the Software.
 * 
 * THE SOFTWARE IS PROVIDED "AS IS", WITHOUT WARRANTY OF ANY KIND, EXPRESS
 * OR IMPLIED, INCLUDING BUT NOT LIMITED TO THE WARRANTIES OF
 * MERCHANTABILITY, FITNESS FOR A PARTICULAR PURPOSE AND NONINFRINGEMENT.
 * IN NO EVENT SHALL THE AUTHORS OR COPYRIGHT HOLDERS BE LIABLE FOR ANY
 * CLAIM, DAMAGES OR OTHER LIABILITY, WHETHER IN AN ACTION OF CONTRACT,
 * TORT OR OTHERWISE, ARISING FROM, OUT OF OR IN CONNECTION WITH THE
 * SOFTWARE OR THE USE OR OTHER DEALINGS IN THE SOFTWARE.
 */

/*
 * This software is a C version of COBYLA2, a contrained optimization by linear
 * approximation package developed by Michael J. D. Powell in Fortran.
 * 
 * The original source code can be found at :
 * http://plato.la.asu.edu/topics/problems/nlores.html
 *
 * Original RCS id
 * static char const rcsid[] =
 *  "	@(#) $Jeannot: cobyla.c,v 1.11 2004/04/18 09:51:36 js Exp $";
 *
 */


#include <stdlib.h>
#include <stdio.h>
#include <math.h>

#include "cobyla.h"

/* SGJ, 2008: modified COBYLA code to take explicit account of bound
   constraints.  Since bound constraints are linear, these should
   already be handled exactly when COBYLA optimizes it linear model.
   However, they were not handled properly when COBYLA created its
   initial simplex, or when COBYLA updated unacceptable simplices.
   Since NLopt guarantees that the objective will not be evaluated
   outside the bound constraints, this required us to handle such
   points by putting a slope discontinuity into the objective &
   constraints (below), which slows convergence considerably for
   smooth functions.  Instead, handling them explicitly prevents this
   problem */
#define ENFORCE_BOUNDS 1

#define MIN2(a,b) ((a) <= (b) ? (a) : (b))
#define MAX2(a,b) ((a) >= (b) ? (a) : (b))

#define U(n) ((unsigned) (n))

/**************************************************************************/
/* SGJ, 2008: NLopt-style interface function: */

typedef struct {
     nlopt_func f;
     void *f_data;
     unsigned m_orig;
     nlopt_constraint *fc;
     unsigned p;
     nlopt_constraint *h;
     double *xtmp;
     double *lb, *ub;
     double *con_tol, *scale;
     nlopt_stopping *stop;
} func_wrap_state;

static int func_wrap(int ni, int mi, double *x, double *f, double *con,
		     func_wrap_state *s)
{
     unsigned n = U(ni);
     unsigned i, j, k;
     double *xtmp = s->xtmp;
     const double *lb = s->lb, *ub = s->ub;

     (void) mi; /* unused */

     /* in nlopt, we guarante that the function is never evaluated outside
	the lb and ub bounds, so we need force this with xtmp ... note
	that this leads to discontinuity in the first derivative, which
        slows convergence if we don't enable the ENFORCE_BOUNDS feature
	above. */
     for (j = 0; j < n; ++j) {
	  if (x[j] < lb[j]) xtmp[j] = lb[j];
	  else if (x[j] > ub[j]) xtmp[j] = ub[j];
	  else xtmp[j] = x[j];
     }
     nlopt_unscale(n, s->scale, xtmp, xtmp);

     *f = s->f(n, xtmp, NULL, s->f_data);
     if (nlopt_stop_forced(s->stop)) return 1;
     i = 0;
     for (j = 0; j < s->m_orig; ++j) {
	  nlopt_eval_constraint(con + i, NULL, s->fc+j, n, xtmp);
	  if (nlopt_stop_forced(s->stop)) return 1;
	  for (k = 0; k < s->fc[j].m; ++k)
	       con[i + k] = -con[i + k];
	  i += s->fc[j].m;
     }
     for (j = 0; j < s->p; ++j) {
	  nlopt_eval_constraint(con + i, NULL, s->h+j, n, xtmp);
	  if (nlopt_stop_forced(s->stop)) return 1;
	  for (k = 0; k < s->h[j].m; ++k)
	       con[(i + s->h[j].m) + k] = -con[i + k];
	  i += 2 * s->h[j].m;
     }
     for (j = 0; j < n; ++j) {
	  if (!nlopt_isinf(lb[j]))
	       con[i++] = x[j] - lb[j];
	  if (!nlopt_isinf(ub[j]))
	       con[i++] = ub[j] - x[j];
     }
     return 0;
}

/*
 * Verbosity level
 */
typedef enum {
  COBYLA_MSG_NONE = 0, /* No messages */
  COBYLA_MSG_EXIT = 1, /* Exit reasons */
  COBYLA_MSG_ITER = 2, /* Rho and Sigma changes */
  COBYLA_MSG_INFO = 3 /* Informational messages */
} cobyla_message;

/*
 * A function as required by cobyla
 * state is a void pointer provided to the function at each call
 *
 * n     : the number of variables
 * m     : the number of constraints
 * x     : on input, then vector of variables (should not be modified)
 * f     : on output, the value of the function
 * con   : on output, the value of the constraints (vector of size m)
 * state : on input, the value of the state variable as provided to cobyla
 *
 * COBYLA will try to make all the values of the constraints positive.
 * So if you want to input a constraint j such as x[i] <= MAX, set:
 *   con[j] = MAX - x[i]
 * The function must returns 0 if no error occurs or 1 to immediately end the
 * minimization.
 *
 */
typedef int cobyla_function(int n, int m, double *x, double *f, double *con,
  func_wrap_state *state);

/*
 * cobyla : minimize a function subject to constraints
 *
 * n         : number of variables (>=0)
 * m         : number of constraints (>=0)
 * x         : on input, initial estimate ; on output, the solution
 * minf      : on output, minimum objective function
 * rhobeg    : a reasonable initial change to the variables
 * stop      : the NLopt stopping criteria
 * lb, ub    : lower and upper bounds on x
 * message   : see the cobyla_message enum
 * calcfc    : the function to minimize (see cobyla_function)
 * state     : used by function (see cobyla_function)
 *
 * The cobyla function returns the usual nlopt_result codes.
 *
 */
extern nlopt_result cobyla(int n, int m, double *x, double *minf, double rhobeg, double rhoend, nlopt_stopping *stop, const double *lb, const double *ub,
  int message, cobyla_function *calcfc, func_wrap_state *state);

nlopt_result cobyla_minimize(unsigned n, nlopt_func f, void *f_data,
			     unsigned m, nlopt_constraint *fc,
                             unsigned p, nlopt_constraint *h,
			     const double *lb, const double *ub, /* bounds */
			     double *x, /* in: initial guess, out: minimizer */
			     double *minf,
			     nlopt_stopping *stop,
			     const double *dx)
{
     unsigned i, j;
     func_wrap_state s;
     nlopt_result ret;
     double rhobeg, rhoend;

     s.f = f; s.f_data = f_data;
     s.m_orig = m;
     s.fc = fc; 
     s.p = p;
     s.h = h;
     s.stop = stop;
     s.lb = s.ub = s.xtmp = s.con_tol = s.scale = NULL;

     s.scale = nlopt_compute_rescaling(n, dx);
     if (!s.scale) { ret = NLOPT_OUT_OF_MEMORY; goto done; }
     for (j = 0; j < n; ++j)
         if (s.scale[j] == 0 || !nlopt_isfinite(s.scale[j])) {
             nlopt_stop_msg(stop, "invalid scaling %g of dimension %d: possible over/underflow?", s.scale[j], j);
             ret = NLOPT_INVALID_ARGS; goto done;
         }

     s.lb = nlopt_new_rescaled(n, s.scale, lb);
     if (!s.lb) { ret = NLOPT_OUT_OF_MEMORY; goto done; }
     s.ub = nlopt_new_rescaled(n, s.scale, ub);
     if (!s.ub) { ret = NLOPT_OUT_OF_MEMORY; goto done; }
     nlopt_reorder_bounds(n, s.lb, s.ub);

     s.xtmp = (double *) malloc(sizeof(double) * n);
     if (!s.xtmp) { ret = NLOPT_OUT_OF_MEMORY; goto done; }

     /* SGJ, 2008: compute rhoend from NLopt stop info */
     rhobeg = fabs(dx[0] / s.scale[0]);
     rhoend = stop->xtol_rel * (rhobeg);
     for (j = 0; j < n; ++j)
	  if (rhoend < stop->xtol_abs[j] / fabs(s.scale[j]))
	       rhoend = stop->xtol_abs[j] / fabs(s.scale[j]);

     /* each equality constraint gives two inequality constraints */
     m = nlopt_count_constraints(m, fc) + 2 * nlopt_count_constraints(p, h);

     /* add constraints for lower/upper bounds (if any) */
     for (j = 0; j < n; ++j) {
	  if (!nlopt_isinf(lb[j]))
	       ++m;
	  if (!nlopt_isinf(ub[j]))
	       ++m;
     }

     s.con_tol = (double *) malloc(sizeof(double) * m);
     if (m && !s.con_tol) { ret = NLOPT_OUT_OF_MEMORY; goto done; }

     for (j = 0; j < m; ++j) s.con_tol[j] = 0;
     for (j = i = 0; i < s.m_orig; ++i) {
	  unsigned ji = j, jnext = j + fc[i].m;
	  for (; j < jnext; ++j) s.con_tol[j] = fc[i].tol[j - ji];
     }
     for (i = 0; i < s.p; ++i) {
	  unsigned ji = j, jnext = j + h[i].m;
	  for (; j < jnext; ++j) s.con_tol[j] = h[i].tol[j - ji];
	  ji = j; jnext = j + h[i].m;
	  for (; j < jnext; ++j) s.con_tol[j] = h[i].tol[j - ji];
     }

     nlopt_rescale(n, s.scale, x, x);
     ret = cobyla((int) n, (int) m, x, minf, rhobeg, rhoend,
		  stop, s.lb, s.ub, COBYLA_MSG_NONE, 
		  func_wrap, &s);
     nlopt_unscale(n, s.scale, x, x);

     /* make sure e.g. rounding errors didn't push us slightly out of bounds */
     for (j = 0; j < n; ++j) {
	  if (x[j] < lb[j]) x[j] = lb[j];
	  if (x[j] > ub[j]) x[j] = ub[j];
     }

done:
     free(s.con_tol);
     free(s.xtmp);
     free(s.ub);
     free(s.lb);
     free(s.scale);
     return ret;
}

/**************************************************************************/

/* SGJ, 2010: I find that it seems to increase robustness of the algorithm
   if, on "simplex" steps (which are intended to improve the linear
   independence of the simplex, not improve the objective), we multiply
   the steps by pseudorandom numbers in [0,1).  Intuitively, pseudorandom
   steps are likely to avoid any accidental dependency in the simplex
   vertices.  However, since I still want COBYLA to be a deterministic
   algorithm, and I don't care all that much about the quality of the
   randomness here, I implement a simple linear congruential generator
   rather than use nlopt_urand, and set the initial seed deterministically. */

#if defined(HAVE_STDINT_H)
#  include <stdint.h>
#endif

#ifndef HAVE_UINT32_T
#  if SIZEOF_UNSIGNED_LONG == 4
typedef unsigned long uint32_t;
#  elif SIZEOF_UNSIGNED_INT == 4
typedef unsigned int uint32_t;
#  else
#    error No 32-bit unsigned integer type
#  endif
#endif

/* a simple linear congruential generator */

static uint32_t lcg_rand(uint32_t *seed)
{
     return (*seed = *seed * 1103515245 + 12345);
}

static double lcg_urand(uint32_t *seed, double a, double b)
{
     return a + lcg_rand(seed) * (b - a) / ((uint32_t) -1);
}

/**************************************************************************/

static nlopt_result cobylb(int *n, int *m, int *mpp, double *x, double *minf, double *rhobeg, double rhoend,
  nlopt_stopping *stop, const double *lb, const double *ub, int *iprint, double *con, double *sim,
  double *simi, double *datmat, double *a, double *vsig, double *veta,
  double *sigbar, double *dx, double *w, int *iact, cobyla_function *calcfc,
  func_wrap_state *state);
static nlopt_result trstlp(int *n, int *m, double *a, double *b, double *rho,
  double *dx, int *ifull, int *iact, double *z__, double *zdota, double *vmultc,
  double *sdirn, double *dxnew, double *vmultd);

/* ------------------------------------------------------------------------ */

nlopt_result cobyla(int n, int m, double *x, double *minf, double rhobeg, double rhoend, nlopt_stopping *stop, const double *lb, const double *ub, int iprint,
  cobyla_function *calcfc, func_wrap_state *state)
{
  int icon, isim, isigb, idatm, iveta, isimi, ivsig, iwork, ia, idx, mpp;
  int *iact;
  double *w;
  nlopt_result rc;

/*
 * This subroutine minimizes an objective function F(X) subject to M
 * inequality constraints on X, where X is a vector of variables that has 
 * N components. The algorithm employs linear approximations to the 
 * objective and constraint functions, the approximations being formed by 
 * linear interpolation at N+1 points in the space of the variables. 
 * We regard these interpolation points as vertices of a simplex. The 
 * parameter RHO controls the size of the simplex and it is reduced 
 * automatically from RHOBEG to RHOEND. For each RHO the subroutine tries 
 * to achieve a good vector of variables for the current size, and then 
 * RHO is reduced until the value RHOEND is reached. Therefore RHOBEG and 
 * RHOEND should be set to reasonable initial changes to and the required 
 * accuracy in the variables respectively, but this accuracy should be 
 * viewed as a subject for experimentation because it is not guaranteed. 
 * The subroutine has an advantage over many of its competitors, however, 
 * which is that it treats each constraint individually when calculating 
 * a change to the variables, instead of lumping the constraints together 
 * into a single penalty function. The name of the subroutine is derived 
 * from the phrase Constrained Optimization BY Linear Approximations. 
 *
 * The user must set the values of N, M, RHOBEG and RHOEND, and must 
 * provide an initial vector of variables in X. Further, the value of 
 * IPRINT should be set to 0, 1, 2 or 3, which controls the amount of 
 * printing during the calculation. Specifically, there is no output if 
 * IPRINT=0 and there is output only at the end of the calculation if 
 * IPRINT=1. Otherwise each new value of RHO and SIGMA is printed. 
 * Further, the vector of variables and some function information are 
 * given either when RHO is reduced or when each new value of F(X) is 
 * computed in the cases IPRINT=2 or IPRINT=3 respectively. Here SIGMA 
 * is a penalty parameter, it being assumed that a change to X is an 
 * improvement if it reduces the merit function 
 *      F(X)+SIGMA*MAX(0.0,-C1(X),-C2(X),...,-CM(X)), 
 * where C1,C2,...,CM denote the constraint functions that should become 
 * nonnegative eventually, at least to the precision of RHOEND. In the 
 * printed output the displayed term that is multiplied by SIGMA is 
 * called MAXCV, which stands for 'MAXimum Constraint Violation'. The 
 * argument MAXFUN is an int variable that must be set by the user to a 
 * limit on the number of calls of CALCFC, the purpose of this routine being 
 * given below. The value of MAXFUN will be altered to the number of calls 
 * of CALCFC that are made. The arguments W and IACT provide real and 
 * int arrays that are used as working space. Their lengths must be at 
 * least N*(3*N+2*M+11)+4*M+6 and M+1 respectively. 
 *
 * In order to define the objective and constraint functions, we require 
 * a subroutine that has the name and arguments 
 *      SUBROUTINE CALCFC (N,M,X,F,CON) 
 *      DIMENSION X(*),CON(*)  . 
 * The values of N and M are fixed and have been defined already, while 
 * X is now the current vector of variables. The subroutine should return 
 * the objective and constraint functions at X in F and CON(1),CON(2), 
 * ...,CON(M). Note that we are trying to adjust X so that F(X) is as 
 * small as possible subject to the constraint functions being nonnegative. 
 *
 * Partition the working space array W to provide the storage that is needed 
 * for the main calculation.
 */

  *(stop->nevals_p) = 0;

  if (n == 0)
  {
    if (iprint>=1) fprintf(stderr, "cobyla: N==0.\n");
    return NLOPT_SUCCESS;
  }

  if (n < 0 || m < 0)
  {
    if (iprint>=1) fprintf(stderr, "cobyla: N<0 or M<0.\n");
    return NLOPT_INVALID_ARGS;
  }

  /* workspace allocation */
  w = (double*) malloc(U(n*(3*n+2*m+11)+4*m+6)*sizeof(*w));
  if (w == NULL)
  {
    if (iprint>=1) fprintf(stderr, "cobyla: memory allocation error.\n");
    return NLOPT_OUT_OF_MEMORY;
  }
  iact = (int*)malloc(U(m+1)*sizeof(*iact));
  if (iact == NULL)
  {
    if (iprint>=1) fprintf(stderr, "cobyla: memory allocation error.\n");
    free(w);
    return NLOPT_OUT_OF_MEMORY;
  }
  
  /* Parameter adjustments */
  --iact;
  --w;
  --x;
  --lb; --ub;

  /* Function Body */
  mpp = m + 2;
  icon = 1;
  isim = icon + mpp;
  isimi = isim + n * n + n;
  idatm = isimi + n * n;
  ia = idatm + n * mpp + mpp;
  ivsig = ia + m * n + n;
  iveta = ivsig + n;
  isigb = iveta + n;
  idx = isigb + n;
  iwork = idx + n;
  rc = cobylb(&n, &m, &mpp, &x[1], minf, &rhobeg, rhoend, stop, &lb[1], &ub[1], &iprint,
      &w[icon], &w[isim], &w[isimi], &w[idatm], &w[ia], &w[ivsig], &w[iveta],
      &w[isigb], &w[idx], &w[iwork], &iact[1], calcfc, state);

  /* Parameter adjustments (reverse) */
  ++iact;
  ++w;

  free(w);
  free(iact);
  
  return rc;
} /* cobyla */

/* ------------------------------------------------------------------------- */
static nlopt_result cobylb(int *n, int *m, int *mpp,
   double *x, double *minf, double *rhobeg, double rhoend,
    nlopt_stopping *stop, const double *lb, const double *ub,
    int *iprint, double *con, double *sim, double *simi, 
    double *datmat, double *a, double *vsig, double *veta,
     double *sigbar, double *dx, double *w, int *iact, cobyla_function *calcfc,
     func_wrap_state *state)
{
  /* System generated locals */
  int sim_dim1, sim_offset, simi_dim1, simi_offset, datmat_dim1, 
      datmat_offset, a_dim1, a_offset, i__1, i__2, i__3;
  double d__1, d__2;

  /* Local variables */
  double alpha, delta, denom, tempa, barmu;
  double beta, cmin = 0.0, cmax = 0.0;
  double cvmaxm, dxsign, prerem = 0.0;
  double edgmax, pareta, prerec = 0.0, phimin, parsig = 0.0;
  double gamma_;
  double phi, rho, sum = 0.0;
  double ratio, vmold, parmu, error, vmnew;
  double resmax, cvmaxp;
  double resnew, trured;
  double temp, wsig, f;
  double weta;
  int i__, j, k, l;
  int idxnew;
  int iflag = 0;
  int iptemp;
  int isdirn, izdota;
  int ivmc;
  int ivmd;
  int mp, np, iz, ibrnch;
  int nbest, ifull = 0, iptem, jdrop;
  nlopt_result rc = NLOPT_SUCCESS;
  uint32_t seed = (uint32_t) (*n + *m); /* arbitrary deterministic LCG seed */
  int feasible;

  /* SGJ, 2008: added code to keep track of minimum feasible function val */
  *minf = HUGE_VAL;

/* Set the initial values of some parameters. The last column of SIM holds */
/* the optimal vertex of the current simplex, and the preceding N columns */
/* hold the displacements from the optimal vertex to the other vertices. */
/* Further, SIMI holds the inverse of the matrix that is contained in the */
/* first N columns of SIM. */

  /* Parameter adjustments */
  a_dim1 = *n;
  a_offset = 1 + a_dim1 * 1;
  a -= a_offset;
  simi_dim1 = *n;
  simi_offset = 1 + simi_dim1 * 1;
  simi -= simi_offset;
  sim_dim1 = *n;
  sim_offset = 1 + sim_dim1 * 1;
  sim -= sim_offset;
  datmat_dim1 = *mpp;
  datmat_offset = 1 + datmat_dim1 * 1;
  datmat -= datmat_offset;
  --x;
  --con;
  --vsig;
  --veta;
  --sigbar;
  --dx;
  --w;
  --iact;
  --lb; --ub;

  /* Function Body */
  iptem = MIN2(*n,4);
  iptemp = iptem + 1;
  np = *n + 1;
  mp = *m + 1;
  alpha = .25;
  beta = 2.1;
  gamma_ = .5;
  delta = 1.1;
  rho = *rhobeg;
  parmu = 0.;
  if (*iprint >= 2) {
    fprintf(stderr,
      "cobyla: the initial value of RHO is %12.6E and PARMU is set to zero.\n",
      rho);
  }
  temp = 1. / rho;
  i__1 = *n;
  for (i__ = 1; i__ <= i__1; ++i__) {
    double rhocur;
    sim[i__ + np * sim_dim1] = x[i__];
    i__2 = *n;
    for (j = 1; j <= i__2; ++j) {
      sim[i__ + j * sim_dim1] = 0.;
      simi[i__ + j * simi_dim1] = 0.;
    }
    rhocur = rho;
#if ENFORCE_BOUNDS
    /* SGJ: make sure step rhocur stays inside [lb,ub] */
    if (x[i__] + rhocur > ub[i__]) {
	 if (x[i__] - rhocur >= lb[i__])
	      rhocur = -rhocur;
	 else if (ub[i__] - x[i__] > x[i__] - lb[i__])
	      rhocur = 0.5 * (ub[i__] - x[i__]);
	 else
	      rhocur = 0.5 * (x[i__] - lb[i__]);
    }
#endif
    sim[i__ + i__ * sim_dim1] = rhocur;
    simi[i__ + i__ * simi_dim1] = 1.0 / rhocur;
  }
  jdrop = np;
  ibrnch = 0;

/* Make the next call of the user-supplied subroutine CALCFC. These */
/* instructions are also used for calling CALCFC during the iterations of */
/* the algorithm. */

  /* SGJ comment: why the hell couldn't he just use a damn subroutine?
     #*&!%*@ Fortran-66 spaghetti code */

L40:
  if (nlopt_stop_forced(stop)) rc = NLOPT_FORCED_STOP;
  else if (*(stop->nevals_p) > 0) {
       if (nlopt_stop_evals(stop)) rc = NLOPT_MAXEVAL_REACHED;
       else if (nlopt_stop_time(stop)) rc = NLOPT_MAXTIME_REACHED;
  }
  if (rc != NLOPT_SUCCESS) goto L600;

  ++ *(stop->nevals_p);
  if (calcfc(*n, *m, &x[1], &f, &con[1], state))
  {
    if (*iprint >= 1) {
      fprintf(stderr, "cobyla: user requested end of minimization.\n");
    }
    rc = NLOPT_FORCED_STOP;
    goto L600;
  }

  resmax = 0.;
  feasible = 1; /* SGJ, 2010 */
  if (*m > 0) {
    i__1 = *m;
    for (k = 1; k <= i__1; ++k) {
      d__1 = resmax, d__2 = -con[k];
      resmax = MAX2(d__1,d__2);
      if (d__2 > state->con_tol[k-1])
	   feasible = 0; /* SGJ, 2010 */
    }
  }

  /* SGJ, 2008: check for minf_max reached by feasible point */
  if (f < stop->minf_max && feasible) {
       rc = NLOPT_MINF_MAX_REACHED;
       goto L620; /* not L600 because we want to use current x, f, resmax */
  }

  if (*(stop->nevals_p) == *iprint - 1 || *iprint == 3) {
    fprintf(stderr, "cobyla: NFVALS = %4d, F =%13.6E, MAXCV =%13.6E\n",
	    *(stop->nevals_p), f, resmax);
    i__1 = iptem;
    fprintf(stderr, "cobyla: X =");
    for (i__ = 1; i__ <= i__1; ++i__) {
      if (i__>1) fprintf(stderr, "  ");
      fprintf(stderr, "%13.6E", x[i__]);
    }
    if (iptem < *n) {
      i__1 = *n;
      for (i__ = iptemp; i__ <= i__1; ++i__) {
        if (!((i__-1) % 4)) fprintf(stderr, "\ncobyla:  ");
        fprintf(stderr, "%15.6E", x[i__]);
      }
    }
    fprintf(stderr, "\n");
  }
  con[mp] = f;
  con[*mpp] = resmax;
  if (ibrnch == 1) {
    goto L440;
  }

/* Set the recently calculated function values in a column of DATMAT. This */
/* array has a column for each vertex of the current simplex, the entries of */
/* each column being the values of the constraint functions (if any) */
/* followed by the objective function and the greatest constraint violation */
/* at the vertex. */

  i__1 = *mpp;
  for (k = 1; k <= i__1; ++k) {
    datmat[k + jdrop * datmat_dim1] = con[k];
  }
  if (*(stop->nevals_p) > np) {
    goto L130;
  }

/* Exchange the new vertex of the initial simplex with the optimal vertex if */
/* necessary. Then, if the initial simplex is not complete, pick its next */
/* vertex and calculate the function values there. */

  if (jdrop <= *n) {
    if (datmat[mp + np * datmat_dim1] <= f) {
      x[jdrop] = sim[jdrop + np * sim_dim1];
    } else { /* improvement in function val */
      double rhocur = x[jdrop] - sim[jdrop + np * sim_dim1];
      /* SGJ: use rhocur instead of rho.  In original code, rhocur == rho
              always, but I want to change this to ensure that simplex points
              fall within [lb,ub]. */
      sim[jdrop + np * sim_dim1] = x[jdrop];
      i__1 = *mpp;
      for (k = 1; k <= i__1; ++k) {
        datmat[k + jdrop * datmat_dim1] = datmat[k + np * datmat_dim1]
            ;
        datmat[k + np * datmat_dim1] = con[k];
      }
      i__1 = jdrop;
      for (k = 1; k <= i__1; ++k) {
        sim[jdrop + k * sim_dim1] = -rhocur;
        temp = 0.f;
        i__2 = jdrop;
        for (i__ = k; i__ <= i__2; ++i__) {
          temp -= simi[i__ + k * simi_dim1];
        }
        simi[jdrop + k * simi_dim1] = temp;
      }
    }
  }
  if (*(stop->nevals_p) <= *n) { /* evaluating initial simplex */
    jdrop = *(stop->nevals_p);
    /* SGJ: was += rho, but using sim[jdrop,jdrop] enforces consistency
            if we change the stepsize above to stay in [lb,ub]. */
    x[jdrop] += sim[jdrop + jdrop * sim_dim1];
    goto L40;
  }
L130:
  ibrnch = 1;

/* Identify the optimal vertex of the current simplex. */

L140:
  phimin = datmat[mp + np * datmat_dim1] + parmu * datmat[*mpp + np * 
      datmat_dim1];
  nbest = np;
  i__1 = *n;
  for (j = 1; j <= i__1; ++j) {
    temp = datmat[mp + j * datmat_dim1] + parmu * datmat[*mpp + j * 
        datmat_dim1];
    if (temp < phimin) {
      nbest = j;
      phimin = temp;
    } else if (temp == phimin && parmu == 0.) {
      if (datmat[*mpp + j * datmat_dim1] < datmat[*mpp + nbest * 
          datmat_dim1]) {
        nbest = j;
      }
    }
  }

/* Switch the best vertex into pole position if it is not there already, */
/* and also update SIM, SIMI and DATMAT. */

  if (nbest <= *n) {
    i__1 = *mpp;
    for (i__ = 1; i__ <= i__1; ++i__) {
      temp = datmat[i__ + np * datmat_dim1];
      datmat[i__ + np * datmat_dim1] = datmat[i__ + nbest * datmat_dim1]
          ;
      datmat[i__ + nbest * datmat_dim1] = temp;
    }
    i__1 = *n;
    for (i__ = 1; i__ <= i__1; ++i__) {
      temp = sim[i__ + nbest * sim_dim1];
      sim[i__ + nbest * sim_dim1] = 0.;
      sim[i__ + np * sim_dim1] += temp;
      tempa = 0.;
      i__2 = *n;
      for (k = 1; k <= i__2; ++k) {
        sim[i__ + k * sim_dim1] -= temp;
        tempa -= simi[k + i__ * simi_dim1];
      }
      simi[nbest + i__ * simi_dim1] = tempa;
    }
  }

/* Make an error return if SIGI is a poor approximation to the inverse of */
/* the leading N by N submatrix of SIG. */

  error = 0.;
  i__1 = *n;
  for (i__ = 1; i__ <= i__1; ++i__) {
    i__2 = *n;
    for (j = 1; j <= i__2; ++j) {
      temp = 0.;
      if (i__ == j) {
        temp += -1.;
      }
      i__3 = *n;
      for (k = 1; k <= i__3; ++k) if (sim[k + j * sim_dim1] != 0) {
        temp += simi[i__ + k * simi_dim1] * sim[k + j * sim_dim1];
      }
      d__1 = error, d__2 = fabs(temp);
      error = MAX2(d__1,d__2);
    }
  }
  if (error > .1) {
    if (*iprint >= 1) {
      fprintf(stderr, "cobyla: rounding errors are becoming damaging.\n");
    }
    rc = NLOPT_ROUNDOFF_LIMITED;
    goto L600;
  }

/* Calculate the coefficients of the linear approximations to the objective */
/* and constraint functions, placing minus the objective function gradient */
/* after the constraint gradients in the array A. The vector W is used for */
/* working space. */

  i__2 = mp;
  for (k = 1; k <= i__2; ++k) {
    con[k] = -datmat[k + np * datmat_dim1];
    i__1 = *n;
    for (j = 1; j <= i__1; ++j) {
      w[j] = datmat[k + j * datmat_dim1] + con[k];
    }
    i__1 = *n;
    for (i__ = 1; i__ <= i__1; ++i__) {
      temp = 0.;
      i__3 = *n;
      for (j = 1; j <= i__3; ++j) {
        temp += w[j] * simi[j + i__ * simi_dim1];
      }
      if (k == mp) {
        temp = -temp;
      }
      a[i__ + k * a_dim1] = temp;
    }
  }

/* Calculate the values of sigma and eta, and set IFLAG=0 if the current */
/* simplex is not acceptable. */

  iflag = 1;
  parsig = alpha * rho;
  pareta = beta * rho;
  i__1 = *n;
  for (j = 1; j <= i__1; ++j) {
    wsig = 0.;
    weta = 0.;
    i__2 = *n;
    for (i__ = 1; i__ <= i__2; ++i__) {
      d__1 = simi[j + i__ * simi_dim1];
      wsig += d__1 * d__1;
      d__1 = sim[i__ + j * sim_dim1];
      weta += d__1 * d__1;
    }
    vsig[j] = 1. / sqrt(wsig);
    veta[j] = sqrt(weta);
    if (vsig[j] < parsig || veta[j] > pareta) {
      iflag = 0;
    }
  }

/* If a new vertex is needed to improve acceptability, then decide which */
/* vertex to drop from the simplex. */

  if (ibrnch == 1 || iflag == 1) {
    goto L370;
  }
  jdrop = 0;
  temp = pareta;
  i__1 = *n;
  for (j = 1; j <= i__1; ++j) {
    if (veta[j] > temp) {
      jdrop = j;
      temp = veta[j];
    }
  }
  if (jdrop == 0) {
    i__1 = *n;
    for (j = 1; j <= i__1; ++j) {
      if (vsig[j] < temp) {
        jdrop = j;
        temp = vsig[j];
      }
    }
  }

/* Calculate the step to the new vertex and its sign. */

  temp = gamma_ * rho * vsig[jdrop];
  i__1 = *n;
  for (i__ = 1; i__ <= i__1; ++i__) {
    dx[i__] = temp * simi[jdrop + i__ * simi_dim1];
  }
  cvmaxp = 0.;
  cvmaxm = 0.;
  i__1 = mp;
  for (k = 1; k <= i__1; ++k) {
    sum = 0.;
    i__2 = *n;
    for (i__ = 1; i__ <= i__2; ++i__) {
      sum += a[i__ + k * a_dim1] * dx[i__];
    }
    if (k < mp) {
      temp = datmat[k + np * datmat_dim1];
      d__1 = cvmaxp, d__2 = -sum - temp;
      cvmaxp = MAX2(d__1,d__2);
      d__1 = cvmaxm, d__2 = sum - temp;
      cvmaxm = MAX2(d__1,d__2);
    }
  }
  dxsign = 1.;
  if (parmu * (cvmaxp - cvmaxm) > sum + sum) {
    dxsign = -1.;
  }

/* Update the elements of SIM and SIMI, and set the next X. */

  temp = 0.;
  i__1 = *n;
  for (i__ = 1; i__ <= i__1; ++i__) {
    /* SGJ, 2010: pseudo-randomize simplex steps (see LCG comments above) */
    dx[i__] = dxsign * dx[i__] * lcg_urand(&seed, 0.01, 1);
    /* SGJ: make sure dx step says in [lb,ub] */
#if ENFORCE_BOUNDS
    {
	 double xi = sim[i__ + np * sim_dim1];
    fixdx:
	 if (xi + dx[i__] > ub[i__])
	      dx[i__] = -dx[i__];
	 if (xi + dx[i__] < lb[i__]) {
	      if (xi - dx[i__] <= ub[i__])
		   dx[i__] = -dx[i__];
	      else { /* try again with halved step */
		   dx[i__] *= 0.5;
		   goto fixdx;
	      }
	 }
    }
#endif
    sim[i__ + jdrop * sim_dim1] = dx[i__];
    temp += simi[jdrop + i__ * simi_dim1] * dx[i__];
  }
  i__1 = *n;
  for (i__ = 1; i__ <= i__1; ++i__) {
    simi[jdrop + i__ * simi_dim1] /= temp;
  }
  i__1 = *n;
  for (j = 1; j <= i__1; ++j) {
    if (j != jdrop) {
      temp = 0.;
      i__2 = *n;
      for (i__ = 1; i__ <= i__2; ++i__) {
        temp += simi[j + i__ * simi_dim1] * dx[i__];
      }
      i__2 = *n;
      for (i__ = 1; i__ <= i__2; ++i__) {
        simi[j + i__ * simi_dim1] -= temp * simi[jdrop + i__ * 
            simi_dim1];
      }
    }
    x[j] = sim[j + np * sim_dim1] + dx[j];
  }
  goto L40;

/* Calculate DX=x(*)-x(0). Branch if the length of DX is less than 0.5*RHO. */

L370:
  iz = 1;
  izdota = iz + *n * *n;
  ivmc = izdota + *n;
  isdirn = ivmc + mp;
  idxnew = isdirn + *n;
  ivmd = idxnew + *n;
  rc = trstlp(n, m, &a[a_offset], &con[1], &rho, &dx[1], &ifull, &iact[1], &w[
      iz], &w[izdota], &w[ivmc], &w[isdirn], &w[idxnew], &w[ivmd]);
  if (rc != NLOPT_SUCCESS) goto L600;
#if ENFORCE_BOUNDS
  /* SGJ: since the bound constraints are linear, we should never get
     a dx that lies outside the [lb,ub] constraints here, but we'll
     enforce this anyway just to be paranoid */
  i__1 = *n;
  for (i__ = 1; i__ <= i__1; ++i__) {
       double xi = sim[i__ + np * sim_dim1];
       if (xi + dx[i__] > ub[i__]) dx[i__] = ub[i__] - xi;
       if (xi + dx[i__] < lb[i__]) dx[i__] = xi - lb[i__];
  }
#endif
  if (ifull == 0) {
    temp = 0.;
    i__1 = *n;
    for (i__ = 1; i__ <= i__1; ++i__) {
      d__1 = dx[i__];
      temp += d__1 * d__1;
    }
    if (temp < rho * .25 * rho) {
      ibrnch = 1;
      goto L550;
    }
  }

/* Predict the change to F and the new maximum constraint violation if the */
/* variables are altered from x(0) to x(0)+DX. */

  resnew = 0.;
  con[mp] = 0.;
  i__1 = mp;
  for (k = 1; k <= i__1; ++k) {
    sum = con[k];
    i__2 = *n;
    for (i__ = 1; i__ <= i__2; ++i__) {
      sum -= a[i__ + k * a_dim1] * dx[i__];
    }
    if (k < mp) {
      resnew = MAX2(resnew,sum);
    }
  }

/* Increase PARMU if necessary and branch back if this change alters the */
/* optimal vertex. Otherwise PREREM and PREREC will be set to the predicted */
/* reductions in the merit function and the maximum constraint violation */
/* respectively. */

  barmu = 0.;
  prerec = datmat[*mpp + np * datmat_dim1] - resnew;
  if (prerec > 0.) {
    barmu = sum / prerec;
  }
  if (parmu < barmu * 1.5) {
    parmu = barmu * 2.;
    if (*iprint >= 2) {
      fprintf(stderr, "cobyla: increase in PARMU to %12.6E\n", parmu);
    }
    phi = datmat[mp + np * datmat_dim1] + parmu * datmat[*mpp + np * 
        datmat_dim1];
    i__1 = *n;
    for (j = 1; j <= i__1; ++j) {
      temp = datmat[mp + j * datmat_dim1] + parmu * datmat[*mpp + j * 
          datmat_dim1];
      if (temp < phi) {
        goto L140;
      }
      if (temp == phi && parmu == 0.f) {
        if (datmat[*mpp + j * datmat_dim1] < datmat[*mpp + np * 
            datmat_dim1]) {
          goto L140;
        }
      }
    }
  }
  prerem = parmu * prerec - sum;

/* Calculate the constraint and objective functions at x(*). Then find the */
/* actual reduction in the merit function. */

  i__1 = *n;
  for (i__ = 1; i__ <= i__1; ++i__) {
    x[i__] = sim[i__ + np * sim_dim1] + dx[i__];
  }
  ibrnch = 1;
  goto L40;
L440:
  vmold = datmat[mp + np * datmat_dim1] + parmu * datmat[*mpp + np * 
      datmat_dim1];
  vmnew = f + parmu * resmax;
  trured = vmold - vmnew;
  if (parmu == 0. && f == datmat[mp + np * datmat_dim1]) {
    prerem = prerec;
    trured = datmat[*mpp + np * datmat_dim1] - resmax;
  }

/* Begin the operations that decide whether x(*) should replace one of the */
/* vertices of the current simplex, the change being mandatory if TRURED is */
/* positive. Firstly, JDROP is set to the index of the vertex that is to be */
/* replaced. */

  ratio = 0.;
  if (trured <= 0.f) {
    ratio = 1.f;
  }
  jdrop = 0;
  i__1 = *n;
  for (j = 1; j <= i__1; ++j) {
    temp = 0.;
    i__2 = *n;
    for (i__ = 1; i__ <= i__2; ++i__) {
      temp += simi[j + i__ * simi_dim1] * dx[i__];
    }
    temp = fabs(temp);
    if (temp > ratio) {
      jdrop = j;
      ratio = temp;
    }
    sigbar[j] = temp * vsig[j];
  }

/* Calculate the value of ell. */

  edgmax = delta * rho;
  l = 0;
  i__1 = *n;
  for (j = 1; j <= i__1; ++j) {
    if (sigbar[j] >= parsig || sigbar[j] >= vsig[j]) {
      temp = veta[j];
      if (trured > 0.) {
        temp = 0.;
        i__2 = *n;
        for (i__ = 1; i__ <= i__2; ++i__) {
          d__1 = dx[i__] - sim[i__ + j * sim_dim1];
          temp += d__1 * d__1;
        }
        temp = sqrt(temp);
      }
      if (temp > edgmax) {
        l = j;
        edgmax = temp;
      }
    }
  }
  if (l > 0) {
    jdrop = l;
  }
  if (jdrop == 0) {
    goto L550;
  }

/* Revise the simplex by updating the elements of SIM, SIMI and DATMAT. */

  temp = 0.;
  i__1 = *n;
  for (i__ = 1; i__ <= i__1; ++i__) {
    sim[i__ + jdrop * sim_dim1] = dx[i__];
    temp += simi[jdrop + i__ * simi_dim1] * dx[i__];
  }
  i__1 = *n;
  for (i__ = 1; i__ <= i__1; ++i__) {
    simi[jdrop + i__ * simi_dim1] /= temp;
  }
  i__1 = *n;
  for (j = 1; j <= i__1; ++j) {
    if (j != jdrop) {
      temp = 0.;
      i__2 = *n;
      for (i__ = 1; i__ <= i__2; ++i__) {
        temp += simi[j + i__ * simi_dim1] * dx[i__];
      }
      i__2 = *n;
      for (i__ = 1; i__ <= i__2; ++i__) {
        simi[j + i__ * simi_dim1] -= temp * simi[jdrop + i__ * 
            simi_dim1];
      }
    }
  }
  i__1 = *mpp;
  for (k = 1; k <= i__1; ++k) {
    datmat[k + jdrop * datmat_dim1] = con[k];
  }

/* Branch back for further iterations with the current RHO. */

  if (trured > 0. && trured >= prerem * .1) {
    /* SGJ, 2010: following a suggestion in the SAS manual (which
       mentions a similar modification to COBYLA, although they didn't
       publish their source code), increase rho if predicted reduction
       is sufficiently close to the actual reduction.  Otherwise,
       COBLYA seems to easily get stuck making very small steps. 
       Also require iflag != 0 (i.e., acceptable simplex), again
       following SAS suggestion (otherwise I get convergence failure
       in some cases.) */
    if (trured >= prerem * 0.9 && trured <= prerem * 1.1 && iflag) {
	 rho *= 2.0;
    }
    goto L140;
  }
L550:
  if (iflag == 0) {
    ibrnch = 0;
    goto L140;
  }

  /* SGJ, 2008: convergence tests for function vals; note that current
     best val is stored in datmat[mp + np * datmat_dim1], or in f if
     ifull == 1, and previous best is in *minf.  This seems like a
     sensible place to put the convergence test, as it is the same
     place that Powell checks the x tolerance (rho > rhoend). */
  {
       double fbest = ifull == 1 ? f : datmat[mp + np * datmat_dim1];
       if (fbest < *minf && nlopt_stop_ftol(stop, fbest, *minf)) {
	    rc = NLOPT_FTOL_REACHED;
	    goto L600;
       }
       *minf = fbest;
  }

/* Otherwise reduce RHO if it is not at its least value and reset PARMU. */

  if (rho > rhoend) {
    rho *= .5;
    if (rho <= rhoend * 1.5) {
      rho = rhoend;
    }
    if (parmu > 0.) {
      denom = 0.;
      i__1 = mp;
      for (k = 1; k <= i__1; ++k) {
        cmin = datmat[k + np * datmat_dim1];
        cmax = cmin;
        i__2 = *n;
        for (i__ = 1; i__ <= i__2; ++i__) {
          d__1 = cmin, d__2 = datmat[k + i__ * datmat_dim1];
          cmin = MIN2(d__1,d__2);
          d__1 = cmax, d__2 = datmat[k + i__ * datmat_dim1];
          cmax = MAX2(d__1,d__2);
        }
        if (k <= *m && cmin < cmax * .5) {
          temp = MAX2(cmax,0.) - cmin;
          if (denom <= 0.) {
            denom = temp;
          } else {
            denom = MIN2(denom,temp);
          }
        }
      }
      if (denom == 0.) {
        parmu = 0.;
      } else if (cmax - cmin < parmu * denom) {
        parmu = (cmax - cmin) / denom;
      }
    }
    if (*iprint >= 2) {
      fprintf(stderr, "cobyla: reduction in RHO to %12.6E and PARMU =%13.6E\n",
        rho, parmu);
    }
    if (*iprint == 2) {
      fprintf(stderr, "cobyla: NFVALS = %4d, F =%13.6E, MAXCV =%13.6E\n",
        *(stop->nevals_p), datmat[mp + np * datmat_dim1], datmat[*mpp + np * datmat_dim1]);

      fprintf(stderr, "cobyla: X =");
      i__1 = iptem;
      for (i__ = 1; i__ <= i__1; ++i__) {
        if (i__>1) fprintf(stderr, "  ");
        fprintf(stderr, "%13.6E", sim[i__ + np * sim_dim1]);
      }
      if (iptem < *n) {
        i__1 = *n;
        for (i__ = iptemp; i__ <= i__1; ++i__) {
          if (!((i__-1) % 4)) fprintf(stderr, "\ncobyla:  ");
          fprintf(stderr, "%15.6E", x[i__]);
        }
      }
      fprintf(stderr, "\n");
    }
    goto L140;
  }
  else /* rho <= rhoend */
       rc = rhoend > 0 ? NLOPT_XTOL_REACHED : NLOPT_ROUNDOFF_LIMITED;

/* Return the best calculated values of the variables. */

  if (*iprint >= 1) {
    fprintf(stderr, "cobyla: normal return.\n");
  }
  if (ifull == 1) {
    goto L620;
  }
L600:
  i__1 = *n;
  for (i__ = 1; i__ <= i__1; ++i__) {
    x[i__] = sim[i__ + np * sim_dim1];
  }
  f = datmat[mp + np * datmat_dim1];
  resmax = datmat[*mpp + np * datmat_dim1];
L620:
  *minf = f;
  if (*iprint >= 1) {
    fprintf(stderr, "cobyla: NFVALS = %4d, F =%13.6E, MAXCV =%13.6E\n",
	    *(stop->nevals_p), f, resmax);
    i__1 = iptem;
    fprintf(stderr, "cobyla: X =");
    for (i__ = 1; i__ <= i__1; ++i__) {
      if (i__>1) fprintf(stderr, "  ");
      fprintf(stderr, "%13.6E", x[i__]);
    }
    if (iptem < *n) {
      i__1 = *n;
      for (i__ = iptemp; i__ <= i__1; ++i__) {
        if (!((i__-1) % 4)) fprintf(stderr, "\ncobyla:  ");
        fprintf(stderr, "%15.6E", x[i__]);
      }
    }
    fprintf(stderr, "\n");
  }
  return rc;
} /* cobylb */

/* ------------------------------------------------------------------------- */
static nlopt_result trstlp(int *n, int *m, double *a, 
    double *b, double *rho, double *dx, int *ifull, 
    int *iact, double *z__, double *zdota, double *vmultc,
     double *sdirn, double *dxnew, double *vmultd)
{
  /* System generated locals */
  int a_dim1, a_offset, z_dim1, z_offset, i__1, i__2;
  double d__1, d__2;

  /* Local variables */
  double alpha, tempa;
  double beta;
  double optnew, stpful, sum, tot, acca, accb;
  double ratio, vsave, zdotv, zdotw, dd;
  double sd;
  double sp, ss, resold = 0.0, zdvabs, zdwabs, sumabs, resmax, optold;
  double spabs;
  double temp, step;
  int icount;
  int i__, j, k;
  int isave;
  int kk;
  int kl, kp, kw;
  int nact, icon = 0, mcon;
  int nactx = 0;


/* This subroutine calculates an N-component vector DX by applying the */
/* following two stages. In the first stage, DX is set to the shortest */
/* vector that minimizes the greatest violation of the constraints */
/*   A(1,K)*DX(1)+A(2,K)*DX(2)+...+A(N,K)*DX(N) .GE. B(K), K=2,3,...,M, */
/* subject to the Euclidean length of DX being at most RHO. If its length is */
/* strictly less than RHO, then we use the resultant freedom in DX to */
/* minimize the objective function */
/*      -A(1,M+1)*DX(1)-A(2,M+1)*DX(2)-...-A(N,M+1)*DX(N) */
/* subject to no increase in any greatest constraint violation. This */
/* notation allows the gradient of the objective function to be regarded as */
/* the gradient of a constraint. Therefore the two stages are distinguished */
/* by MCON .EQ. M and MCON .GT. M respectively. It is possible that a */
/* degeneracy may prevent DX from attaining the target length RHO. Then the */
/* value IFULL=0 would be set, but usually IFULL=1 on return. */

/* In general NACT is the number of constraints in the active set and */
/* IACT(1),...,IACT(NACT) are their indices, while the remainder of IACT */
/* contains a permutation of the remaining constraint indices. Further, Z is */
/* an orthogonal matrix whose first NACT columns can be regarded as the */
/* result of Gram-Schmidt applied to the active constraint gradients. For */
/* J=1,2,...,NACT, the number ZDOTA(J) is the scalar product of the J-th */
/* column of Z with the gradient of the J-th active constraint. DX is the */
/* current vector of variables and here the residuals of the active */
/* constraints should be zero. Further, the active constraints have */
/* nonnegative Lagrange multipliers that are held at the beginning of */
/* VMULTC. The remainder of this vector holds the residuals of the inactive */
/* constraints at DX, the ordering of the components of VMULTC being in */
/* agreement with the permutation of the indices of the constraints that is */
/* in IACT. All these residuals are nonnegative, which is achieved by the */
/* shift RESMAX that makes the least residual zero. */

/* Initialize Z and some other variables. The value of RESMAX will be */
/* appropriate to DX=0, while ICON will be the index of a most violated */
/* constraint if RESMAX is positive. Usually during the first stage the */
/* vector SDIRN gives a search direction that reduces all the active */
/* constraint violations by one simultaneously. */

  /* Parameter adjustments */
  z_dim1 = *n;
  z_offset = 1 + z_dim1 * 1;
  z__ -= z_offset;
  a_dim1 = *n;
  a_offset = 1 + a_dim1 * 1;
  a -= a_offset;
  --b;
  --dx;
  --iact;
  --zdota;
  --vmultc;
  --sdirn;
  --dxnew;
  --vmultd;

  /* Function Body */
  *ifull = 1;
  mcon = *m;
  nact = 0;
  resmax = 0.;
  i__1 = *n;
  for (i__ = 1; i__ <= i__1; ++i__) {
    i__2 = *n;
    for (j = 1; j <= i__2; ++j) {
      z__[i__ + j * z_dim1] = 0.;
    }
    z__[i__ + i__ * z_dim1] = 1.;
    dx[i__] = 0.;
  }
  if (*m >= 1) {
    i__1 = *m;
    for (k = 1; k <= i__1; ++k) {
      if (b[k] > resmax) {
        resmax = b[k];
        icon = k;
      }
    }
    i__1 = *m;
    for (k = 1; k <= i__1; ++k) {
      iact[k] = k;
      vmultc[k] = resmax - b[k];
    }
  }
  if (resmax == 0.) {
    goto L480;
  }
  i__1 = *n;
  for (i__ = 1; i__ <= i__1; ++i__) {
    sdirn[i__] = 0.;
  }

/* End the current stage of the calculation if 3 consecutive iterations */
/* have either failed to reduce the best calculated value of the objective */
/* function or to increase the number of active constraints since the best */
/* value was calculated. This strategy prevents cycling, but there is a */
/* remote possibility that it will cause premature termination. */

L60:
  optold = 0.;
  icount = 0;
L70:
  if (mcon == *m) {
    optnew = resmax;
  } else {
    optnew = 0.;
    i__1 = *n;
    for (i__ = 1; i__ <= i__1; ++i__) {
      optnew -= dx[i__] * a[i__ + mcon * a_dim1];
    }
  }
  if (icount == 0 || optnew < optold) {
    optold = optnew;
    nactx = nact;
    icount = 3;
  } else if (nact > nactx) {
    nactx = nact;
    icount = 3;
  } else {
    --icount;
    if (icount == 0) {
      goto L490;
    }
  }

/* If ICON exceeds NACT, then we add the constraint with index IACT(ICON) to */
/* the active set. Apply Givens rotations so that the last N-NACT-1 columns */
/* of Z are orthogonal to the gradient of the new constraint, a scalar */
/* product being set to zero if its nonzero value could be due to computer */
/* rounding errors. The array DXNEW is used for working space. */

  if (icon <= nact) {
    goto L260;
  }
  kk = iact[icon];
  i__1 = *n;
  for (i__ = 1; i__ <= i__1; ++i__) {
    dxnew[i__] = a[i__ + kk * a_dim1];
  }
  tot = 0.;
  k = *n;
L100:
  if (k > nact) {
    sp = 0.;
    spabs = 0.;
    i__1 = *n;
    for (i__ = 1; i__ <= i__1; ++i__) {
      temp = z__[i__ + k * z_dim1] * dxnew[i__];
      sp += temp;
      spabs += fabs(temp);
    }
    acca = spabs + fabs(sp) * .1;
    accb = spabs + fabs(sp) * .2;
    if (spabs >= acca || acca >= accb) {
      sp = 0.;
    }
    if (tot == 0.) {
      tot = sp;
    } else {
      kp = k + 1;
      temp = sqrt(sp * sp + tot * tot);
      alpha = sp / temp;
      beta = tot / temp;
      tot = temp;
      i__1 = *n;
      for (i__ = 1; i__ <= i__1; ++i__) {
        temp = alpha * z__[i__ + k * z_dim1] + beta * z__[i__ + kp * 
            z_dim1];
        z__[i__ + kp * z_dim1] = alpha * z__[i__ + kp * z_dim1] - 
            beta * z__[i__ + k * z_dim1];
        z__[i__ + k * z_dim1] = temp;
      }
    }
    --k;
    goto L100;
  }

/* Add the new constraint if this can be done without a deletion from the */
/* active set. */

  if (tot != 0.) {
    ++nact;
    zdota[nact] = tot;
    vmultc[icon] = vmultc[nact];
    vmultc[nact] = 0.;
    goto L210;
  }

/* The next instruction is reached if a deletion has to be made from the */
/* active set in order to make room for the new active constraint, because */
/* the new constraint gradient is a linear combination of the gradients of */
/* the old active constraints. Set the elements of VMULTD to the multipliers */
/* of the linear combination. Further, set IOUT to the index of the */
/* constraint to be deleted, but branch if no suitable index can be found. */

  ratio = -1.;
  k = nact;
L130:
  zdotv = 0.;
  zdvabs = 0.;
  i__1 = *n;
  for (i__ = 1; i__ <= i__1; ++i__) {
    temp = z__[i__ + k * z_dim1] * dxnew[i__];
    zdotv += temp;
    zdvabs += fabs(temp);
  }
  acca = zdvabs + fabs(zdotv) * .1;
  accb = zdvabs + fabs(zdotv) * .2;
  if (zdvabs < acca && acca < accb) {
    temp = zdotv / zdota[k];
    if (temp > 0. && iact[k] <= *m) {
      tempa = vmultc[k] / temp;
      if (ratio < 0. || tempa < ratio)
        ratio = tempa;
    }
    if (k >= 2) {
      kw = iact[k];
      i__1 = *n;
      for (i__ = 1; i__ <= i__1; ++i__) {
        dxnew[i__] -= temp * a[i__ + kw * a_dim1];
      }
    }
    vmultd[k] = temp;
  } else {
    vmultd[k] = 0.;
  }
  --k;
  if (k > 0) {
    goto L130;
  }
  if (ratio < 0.) {
    goto L490;
  }

/* Revise the Lagrange multipliers and reorder the active constraints so */
/* that the one to be replaced is at the end of the list. Also calculate the */
/* new value of ZDOTA(NACT) and branch if it is not acceptable. */

  i__1 = nact;
  
/* This pragma fixes a known problem compiling with VS2013 or VS2015 in Release */
/* see https://connect.microsoft.com/VisualStudio/feedback/details/1028781/c1001-on-release-build */
#if defined(_MSC_VER) && _MSC_VER >= 1800
  #pragma loop(no_vector)
#endif
  for (k = 1; k <= i__1; ++k) {
    d__1 = 0., d__2 = vmultc[k] - ratio * vmultd[k];
    vmultc[k] = MAX2(d__1,d__2);
  }
  if (icon < nact) {
    isave = iact[icon];
    vsave = vmultc[icon];
    k = icon;
L170:
    kp = k + 1;
    kw = iact[kp];
    sp = 0.;
    i__1 = *n;
    for (i__ = 1; i__ <= i__1; ++i__) {
      sp += z__[i__ + k * z_dim1] * a[i__ + kw * a_dim1];
    }
    d__1 = zdota[kp];
    temp = sqrt(sp * sp + d__1 * d__1);
    alpha = zdota[kp] / temp;
    beta = sp / temp;
    zdota[kp] = alpha * zdota[k];
    zdota[k] = temp;
    i__1 = *n;
    for (i__ = 1; i__ <= i__1; ++i__) {
      temp = alpha * z__[i__ + kp * z_dim1] + beta * z__[i__ + k * 
          z_dim1];
      z__[i__ + kp * z_dim1] = alpha * z__[i__ + k * z_dim1] - beta * 
          z__[i__ + kp * z_dim1];
      z__[i__ + k * z_dim1] = temp;
    }
    iact[k] = kw;
    vmultc[k] = vmultc[kp];
    k = kp;
    if (k < nact) {
      goto L170;
    }
    iact[k] = isave;
    vmultc[k] = vsave;
  }
  temp = 0.;
  i__1 = *n;
  for (i__ = 1; i__ <= i__1; ++i__) {
    temp += z__[i__ + nact * z_dim1] * a[i__ + kk * a_dim1];
  }
  if (temp == 0.) {
    goto L490;
  }
  zdota[nact] = temp;
  vmultc[icon] = 0.;
  vmultc[nact] = ratio;

/* Update IACT and ensure that the objective function continues to be */
/* treated as the last active constraint when MCON>M. */

L210:
  iact[icon] = iact[nact];
  iact[nact] = kk;
  if (mcon > *m && kk != mcon) {
    k = nact - 1;
    sp = 0.;
    i__1 = *n;
    for (i__ = 1; i__ <= i__1; ++i__) {
      sp += z__[i__ + k * z_dim1] * a[i__ + kk * a_dim1];
    }
    d__1 = zdota[nact];
    temp = sqrt(sp * sp + d__1 * d__1);
    alpha = zdota[nact] / temp;
    beta = sp / temp;
    zdota[nact] = alpha * zdota[k];
    zdota[k] = temp;
    i__1 = *n;
    for (i__ = 1; i__ <= i__1; ++i__) {
      temp = alpha * z__[i__ + nact * z_dim1] + beta * z__[i__ + k * 
          z_dim1];
      z__[i__ + nact * z_dim1] = alpha * z__[i__ + k * z_dim1] - beta * 
          z__[i__ + nact * z_dim1];
      z__[i__ + k * z_dim1] = temp;
    }
    iact[nact] = iact[k];
    iact[k] = kk;
    temp = vmultc[k];
    vmultc[k] = vmultc[nact];
    vmultc[nact] = temp;
  }

/* If stage one is in progress, then set SDIRN to the direction of the next */
/* change to the current vector of variables. */

  if (mcon > *m) {
    goto L320;
  }
  kk = iact[nact];
  temp = 0.;
  i__1 = *n;
  for (i__ = 1; i__ <= i__1; ++i__) {
    temp += sdirn[i__] * a[i__ + kk * a_dim1];
  }
  temp += -1.;
  temp /= zdota[nact];
  i__1 = *n;
  for (i__ = 1; i__ <= i__1; ++i__) {
    sdirn[i__] -= temp * z__[i__ + nact * z_dim1];
  }
  goto L340;

/* Delete the constraint that has the index IACT(ICON) from the active set. */

L260:
  if (icon < nact) {
    isave = iact[icon];
    vsave = vmultc[icon];
    k = icon;
L270:
    kp = k + 1;
    kk = iact[kp];
    sp = 0.;
    i__1 = *n;
    for (i__ = 1; i__ <= i__1; ++i__) {
      sp += z__[i__ + k * z_dim1] * a[i__ + kk * a_dim1];
    }
    d__1 = zdota[kp];
    temp = sqrt(sp * sp + d__1 * d__1);
    alpha = zdota[kp] / temp;
    beta = sp / temp;
    zdota[kp] = alpha * zdota[k];
    zdota[k] = temp;
    i__1 = *n;
    for (i__ = 1; i__ <= i__1; ++i__) {
      temp = alpha * z__[i__ + kp * z_dim1] + beta * z__[i__ + k * 
          z_dim1];
      z__[i__ + kp * z_dim1] = alpha * z__[i__ + k * z_dim1] - beta * 
          z__[i__ + kp * z_dim1];
      z__[i__ + k * z_dim1] = temp;
    }
    iact[k] = kk;
    vmultc[k] = vmultc[kp];
    k = kp;
    if (k < nact) {
      goto L270;
    }
    iact[k] = isave;
    vmultc[k] = vsave;
  }
  --nact;

/* If stage one is in progress, then set SDIRN to the direction of the next */
/* change to the current vector of variables. */

  if (mcon > *m) {
    goto L320;
  }
  temp = 0.;
  i__1 = *n;
  for (i__ = 1; i__ <= i__1; ++i__) {
    temp += sdirn[i__] * z__[i__ + (nact + 1) * z_dim1];
  }
  i__1 = *n;
  for (i__ = 1; i__ <= i__1; ++i__) {
    sdirn[i__] -= temp * z__[i__ + (nact + 1) * z_dim1];
  }
  goto L340;

/* Pick the next search direction of stage two. */

L320:
  temp = 1. / zdota[nact];
  i__1 = *n;
  for (i__ = 1; i__ <= i__1; ++i__) {
    sdirn[i__] = temp * z__[i__ + nact * z_dim1];
  }

/* Calculate the step to the boundary of the trust region or take the step */
/* that reduces RESMAX to zero. The two statements below that include the */
/* factor 1.0E-6 prevent some harmless underflows that occurred in a test */
/* calculation. Further, we skip the step if it could be zero within a */
/* reasonable tolerance for computer rounding errors. */

L340:
  dd = *rho * *rho;
  sd = 0.;
  ss = 0.;
  i__1 = *n;
  for (i__ = 1; i__ <= i__1; ++i__) {
    if ((d__1 = dx[i__], fabs(d__1)) >= *rho * 1e-6f) {
      d__2 = dx[i__];
      dd -= d__2 * d__2;
    }
    sd += dx[i__] * sdirn[i__];
    d__1 = sdirn[i__];
    ss += d__1 * d__1;
  }
  if (dd <= 0.) {
    goto L490;
  }
  temp = sqrt(ss * dd);
  if (fabs(sd) >= temp * 1e-6f) {
    temp = sqrt(ss * dd + sd * sd);
  }
  stpful = dd / (temp + sd);
  step = stpful;
  if (mcon == *m) {
    acca = step + resmax * .1;
    accb = step + resmax * .2;
    if (step >= acca || acca >= accb) {
      goto L480;
    }
    step = MIN2(step,resmax);
  }

  /* SGJ, 2010: check for error here */
  if (nlopt_isinf(step)) return NLOPT_ROUNDOFF_LIMITED;

/* Set DXNEW to the new variables if STEP is the steplength, and reduce */
/* RESMAX to the corresponding maximum residual if stage one is being done. */
/* Because DXNEW will be changed during the calculation of some Lagrange */
/* multipliers, it will be restored to the following value later. */

  i__1 = *n;
  for (i__ = 1; i__ <= i__1; ++i__) {
    dxnew[i__] = dx[i__] + step * sdirn[i__];
  }
  if (mcon == *m) {
    resold = resmax;
    resmax = 0.;
    i__1 = nact;
    for (k = 1; k <= i__1; ++k) {
      kk = iact[k];
      temp = b[kk];
      i__2 = *n;
      for (i__ = 1; i__ <= i__2; ++i__) {
        temp -= a[i__ + kk * a_dim1] * dxnew[i__];
      }
      resmax = MAX2(resmax,temp);
    }
  }

/* Set VMULTD to the VMULTC vector that would occur if DX became DXNEW. A */
/* device is included to force VMULTD(K)=0.0 if deviations from this value */
/* can be attributed to computer rounding errors. First calculate the new */
/* Lagrange multipliers. */

  k = nact;
L390:
  zdotw = 0.;
  zdwabs = 0.;
  i__1 = *n;
  for (i__ = 1; i__ <= i__1; ++i__) {
    temp = z__[i__ + k * z_dim1] * dxnew[i__];
    zdotw += temp;
    zdwabs += fabs(temp);
  }
  acca = zdwabs + fabs(zdotw) * .1;
  accb = zdwabs + fabs(zdotw) * .2;
  if (zdwabs >= acca || acca >= accb) {
    zdotw = 0.;
  }
  vmultd[k] = zdotw / zdota[k];
  if (k >= 2) {
    kk = iact[k];
    i__1 = *n;
    for (i__ = 1; i__ <= i__1; ++i__) {
      dxnew[i__] -= vmultd[k] * a[i__ + kk * a_dim1];
    }
    --k;
    goto L390;
  }
  if (mcon > *m) {
    d__1 = 0., d__2 = vmultd[nact];
    vmultd[nact] = MAX2(d__1,d__2);
  }

/* Complete VMULTC by finding the new constraint residuals. */

  i__1 = *n;
  for (i__ = 1; i__ <= i__1; ++i__) {
    dxnew[i__] = dx[i__] + step * sdirn[i__];
  }
  if (mcon > nact) {
    kl = nact + 1;
    i__1 = mcon;
    for (k = kl; k <= i__1; ++k) {
      kk = iact[k];
      sum = resmax - b[kk];
      sumabs = resmax + (d__1 = b[kk], fabs(d__1));
      i__2 = *n;
      for (i__ = 1; i__ <= i__2; ++i__) {
        temp = a[i__ + kk * a_dim1] * dxnew[i__];
        sum += temp;
        sumabs += fabs(temp);
      }
      acca = sumabs + fabs(sum) * .1f;
      accb = sumabs + fabs(sum) * .2f;
      if (sumabs >= acca || acca >= accb) {
        sum = 0.f;
      }
      vmultd[k] = sum;
    }
  }

/* Calculate the fraction of the step from DX to DXNEW that will be taken. */

  ratio = 1.;
  icon = 0;
  i__1 = mcon;
  for (k = 1; k <= i__1; ++k) {
    if (vmultd[k] < 0.) {
      temp = vmultc[k] / (vmultc[k] - vmultd[k]);
      if (temp < ratio) {
        ratio = temp;
        icon = k;
      }
    }
  }

/* Update DX, VMULTC and RESMAX. */

  temp = 1. - ratio;
  i__1 = *n;
  for (i__ = 1; i__ <= i__1; ++i__) {
    dx[i__] = temp * dx[i__] + ratio * dxnew[i__];
  }
  i__1 = mcon;
  for (k = 1; k <= i__1; ++k) {
    d__1 = 0., d__2 = temp * vmultc[k] + ratio * vmultd[k];
    vmultc[k] = MAX2(d__1,d__2);
  }
  if (mcon == *m) {
    resmax = resold + ratio * (resmax - resold);
  }

/* If the full step is not acceptable then begin another iteration. */
/* Otherwise switch to stage two or end the calculation. */

  if (icon > 0) {
    goto L70;
  }
  if (step == stpful) {
    goto L500;
  }
L480:
  mcon = *m + 1;
  icon = mcon;
  iact[mcon] = mcon;
  vmultc[mcon] = 0.;
  goto L60;

/* We employ any freedom that may be available to reduce the objective */
/* function before returning a DX whose length is less than RHO. */

L490:
  if (mcon == *m) {
    goto L480;
  }
  *ifull = 0;
L500:
  return NLOPT_SUCCESS;
} /* trstlp */
```
