## Supplementary material for "RNA covariation at helix-level resolution for the identification of evolutionarily conserved RNA structure": cobyla.h

```
/* cobyla : contrained optimization by linear approximation */

/*
 * Copyright (c) 1992, Michael J. D. Powell (M.J.D.Powell@damtp.cam.ac.uk)
 * Copyright (c) 2004, Jean-Sebastien Roy (js@jeannot.org)
 * 
 * Permission is hereby granted, free of charge, to any person obtaining a
 * copy of this software and associated documentation files (the
 * "Software"), to deal in the Software without restriction, including
 * without limitation the rights to use, copy, modify, merge, publish,
 * distribute, sublicense, and/or sell copies of the Software, and to
 * permit persons to whom the Software is furnished to do so, subject to
 * the following conditions:
 * 
 * The above copyright notice and this permission notice shall be included
 * in all copies or substantial portions of the Software.
 * 
 * THE SOFTWARE IS PROVIDED "AS IS", WITHOUT WARRANTY OF ANY KIND, EXPRESS
 * OR IMPLIED, INCLUDING BUT NOT LIMITED TO THE WARRANTIES OF
 * MERCHANTABILITY, FITNESS FOR A PARTICULAR PURPOSE AND NONINFRINGEMENT.
 * IN NO EVENT SHALL THE AUTHORS OR COPYRIGHT HOLDERS BE LIABLE FOR ANY
 * CLAIM, DAMAGES OR OTHER LIABILITY, WHETHER IN AN ACTION OF CONTRACT,
 * TORT OR OTHERWISE, ARISING FROM, OUT OF OR IN CONNECTION WITH THE
 * SOFTWARE OR THE USE OR OTHER DEALINGS IN THE SOFTWARE.
 */

/*
 * This software is a C version of COBYLA2, a contrained optimization by linear
 * approximation package developed by Michael J. D. Powell in Fortran.
 * 
 * The original source code can be found at :
 * http://plato.la.asu.edu/topics/problems/nlores.html
 */

/* $Jeannot: cobyla.h,v 1.10 2004/04/18 09:51:37 js Exp $ */

#ifndef _COBYLA_
#define _COBYLA_

#include "nlopt.h"
#include "nlopt-util.h"

#ifdef __cplusplus
extern "C"
{
#endif /* __cplusplus */

/* NLopt-style interface function */
nlopt_result cobyla_minimize(unsigned n, nlopt_func f, void *f_data,
                             unsigned m, nlopt_constraint *fc,
                             unsigned p, nlopt_constraint *h,
                             const double *lb, const double *ub, /* bounds */
                             double *x, /* in: initial guess, out: minimizer */
                             double *minf,
                             nlopt_stopping *stop,
                             const double *dx);

#ifdef __cplusplus
}
#endif

#endif /* _COBYLA_ */
```
