## Supplementary material for "RNA covariation at helix-level resolution for the identification of evolutionarily conserved RNA structure": README

```
This code implements COBYLA (Constrained Optimization BY Linear
Approximations) algorithm derivative free optimization with nonlinear
inequality constraints by M. J. D. Powell, described by:

	M. J. D. Powell, "A direct search optimization method that
	models the objective and constraint functions by linear
	interpolation," in Advances in Optimization and Numerical
	Analysis, eds. S. Gomez and J.-P. Hennart (Kluwer Academic:
	Dordrecht, 1994), p. 51-67.

and reviewed in:

	M. J. D. Powell, "Direct search algorithms for optimization
	calculations," Acta Numerica 7, 287-336 (1998).

It constructs successive linear approximations of the objective
function and constraints via a simplex of n+1 points (in n
dimensions), and optimizes these approximations in a trust region at
each step.

The original code itself was written in Fortran by Powell, and
apparently released without restrictions (like several of his other
programs), and was converted to C in 2004 by Jean-Sebastien Roy
(js@jeannot.org) for the SciPy project.  The C version was released
under the attached license (basically the MIT license) at:
	http://www.jeannot.org/~js/code/index.en.html#COBYLA

It was incorporated into NLopt in 2008 by S. G. Johnson, and kept under
the same MIT license.  In incorporating it into NLopt, SGJ adapted it
to include the NLopt stopping conditions (the original code provided
an x tolerance and a maximum number of function evaluations only).

The original COBYLA did not have explicit support for bound
constraints; these are included as linear constraints along with any
other nonlinear constraints.  This is mostly fine---linear constraints
are handled exactly by COBYLA's linear approximations.  However,
occasionally COBYLA takes a "simplex" step, either to create the
initial simplex or to fix a degenerate simplex, and these steps could
violate the bound constraints.  SGJ modified COBYLA to explicitly
honor the bound constraints in these cases, so that the
objective/constraints are never evaluated outside of the bound
constraints, without slowing convergence.
```
