## Supplementary material for "RNA covariation at helix-level resolution for the identification of evolutionarily conserved RNA structure": README.orig

```
# COBYLA : constrained optimization by linear approximation
# Version 1.1
# Copyright (c) 1992, Michael J. D. Powell (M.J.D.Powell@damtp.cam.ac.uk)
# Copyright (c) 2004, J.S. Roy (js@jeannot.org)
# See the LICENSE file for copyright information.
# $Jeannot: README,v 1.7 2004/04/18 14:04:20 js Exp $

This software is a C version of COBYLA2, a contrained optimization by linear
approximation package developed by Michael J. D. Powell in Fortran.

The original source code can be found at :
http://plato.la.asu.edu/topics/problems/nlores.html

Reference article for the method: Powell, J.M.D. (1992), "A Direct Search
Optimization Method that Models the Objective and Constraint Functions by Linear
Interpolation", DAMTP/NA5, Cambridge, England.

This package was initially built by J.S. Roy to ease integration into SciPy.
See: http://www.scipy.org/
Many thanks to Michael J. D. Powell for allowing this to happen !

This software, a derivative free non-linear optimizer, aims at minimizing the
value of a nonlinear function subject to nonlinear constraints. It requires to
be able to evaluate the function and the value of the constraints.

COBYLA will try to make all the values of the constraints positive.
So if you want to input a constraint j such as variable x[i] <= MAX, set:
  constraint[j] = MAX - x[i]

See the comments in cobyla.c for more details.

This software has been converted from the Fortran into C and provides the
following modifications :
- reentrancy, no global variables or functions ;
- ability to pass a pointer to the function to be optimized (to provide
  access to constants) ;
- ability to end the minimization at any time ;
And other small changes.

The last version (and other software) is avalaible at the URL :
http://www.jeannot.org/~js/code/index.en.html

A Python interface module is also provided.

Contents :
- cobyla.c : Source
- cobyla.h : Header, and API documentation
- LICENSE : License and copyright information
- HISTORY : Release history
- README : This file
- example.c : A simple example
- Makefile : Make file used to build the examples
- moduleCobyla.c : the source of the python module
- cobyla.py : the python module wrapper
- example.py : an example for the python module
- setup.py : the python installer

Use is described in cobyla.h. For more information, see the example.
The example can be built and executed by doing :
  make test

You may need to adjust the Makefile before building cobyla.

To install the module in the current directory, use:
 python setup.py build_ext --inplace
To test it, execute:
  python cobyla.py
To install it globaly, use:
 python setup.py install

If you make use of this software, or if you make modifications to it (for a
specific platform for example), you are encouraged to contact the author of
this Fortran to C conversion at the following email : js@jeannot.org
Thanks !
```
